## Supplementary Data 1 for "Heart cockle shells transmit sunlight to photosymbiotic algae using bundled fiber optic cables and condensing lenses": Onebigonelittle-small_475nm_XZ_1B.txt (part 2 of 12)

```
 7.254392024113e-01 7.227009770180e-01 7.199033064224e-01 7.175417677735e-01 7.156659734129e-01 7.138279461372e-01 7.115059296291e-01 7.086274238821e-01 7.056745925737e-01 7.032077931808e-01 7.012775794135e-01 6.993596289599e-01 6.969110413282e-01 6.939210043564e-01 6.909041108332e-01 6.883771357100e-01 6.863600804564e-01 6.843636289758e-01 6.818611608021e-01 6.788050355195e-01 6.756907842099e-01 6.730708893691e-01 6.709894382780e-01 6.689283146617e-01 6.663362950992e-01 6.631837673730e-01 6.599921835154e-01 6.573154689274e-01 6.551817072604e-01 6.530532910084e-01 6.503613775768e-01 6.470962398610e-01 6.438291807379e-01 6.411231791988e-01 6.389434533707e-01 6.367026957402e-01 6.338788790419e-01 6.305389104766e-01 6.272527973520e-01 6.245143641733e-01 6.222504021204e-01 6.199018310847e-01 6.169875206627e-01 6.135825040542e-01 6.102413518891e-01 6.074385759272e-01 6.050978998863e-01 6.026713493205e-01 5.996861768625e-01 5.962090247950e-01 5.927901905527e-01 5.899246637834e-01 5.875462991226e-01 5.850750327344e-01 5.819993067972e-01 5.784126508220e-01 5.749302297837e-01 5.720597280009e-01 5.696734232298e-01 5.671357372751e-01 5.639551391175e-01 5.602901229762e-01 5.567979848539e-01 5.539561699656e-01 5.515547199434e-01 5.489208455778e-01 5.456265520591e-01 5.419279271003e-01 5.384848410673e-01 5.356765058282e-01 5.332223386414e-01 5.304816136091e-01 5.271134557155e-01 5.234202529520e-01 5.200250939180e-01 5.172220123189e-01 5.146913339278e-01 5.118494774895e-01 5.084431014590e-01 5.047790233527e-01 5.014083119058e-01 4.985702145362e-01 4.959568881837e-01 4.930368933316e-01 4.895986534086e-01 4.859475630806e-01 4.825845302752e-01 4.797014455090e-01 4.770060927782e-01 4.740197881875e-01 4.705581583131e-01 4.669153313575e-01 4.635550797943e-01 4.606370697258e-01 4.578675699097e-01 4.548184565665e-01 4.513548379254e-01 4.477537092323e-01 4.444166370462e-01 4.414643612980e-01 4.386282463893e-01 4.355417116229e-01 4.321121949760e-01 4.285874118874e-01 4.252894186816e-01 4.223023378670e-01 4.194091239293e-01 4.163226504608e-01 4.129649007208e-01 4.095263586912e-01 4.062617645846e-01 4.032431707888e-01 4.003121814791e-01 3.972494861793e-01 3.939808054777e-01 3.906335692292e-01 3.874053885668e-01 3.843726298485e-01 3.814287461039e-01 3.784051198935e-01 3.752331308404e-01 3.719949710336e-01 3.688313632310e-01 3.658120568832e-01 3.628793766537e-01 3.599146072885e-01 3.568565802965e-01 3.537494022941e-01 3.506842300254e-01 3.477152750660e-01 3.448222938496e-01 3.419393253555e-01 3.390139140261e-01 3.360544686537e-01 3.331139931881e-01 3.302371113087e-01 3.274245634436e-01 3.246457086053e-01 3.218638830527e-01 3.190672697283e-01 3.162826850464e-01 3.135444343664e-01 3.108609687352e-01 3.082161829590e-01 3.055910521315e-01 3.029758882645e-01 3.003812029800e-01 2.978265128471e-01 2.953198205812e-01 2.928521850103e-01 2.904163361686e-01 2.880127811479e-01 2.856440025916e-01 2.833143484854e-01 2.810287065354e-01 2.787876076424e-01 2.765880369239e-01 2.744340807543e-01 2.723266626250e-01 2.702617312488e-01 2.682417889440e-01 2.662735401074e-01 2.643587245276e-01 2.624998866178e-01 2.606970802477e-01 2.589433674214e-01 2.572360641715e-01 2.555847229893e-01 2.539984463629e-01 2.524798338792e-01 2.510248680657e-01 2.496264986549e-01 2.482791401230e-01 2.469895847301e-01 2.457731369448e-01 2.446337382886e-01 2.435655569449e-01 2.425593565856e-01 2.416107943975e-01 2.407233489408e-01 2.399120451207e-01 2.391819998140e-01 2.385252725845e-01 2.379336864582e-01 2.374057463836e-01 2.369474143205e-01 2.365660955523e-01 2.362645097065e-01 2.360340711877e-01 2.358684246504e-01 2.357714658964e-01 2.357498274590e-01 2.358053942329e-01 2.359346283358e-01 2.361303394831e-01 2.363893526028e-01 2.367173797876e-01 2.371226614019e-01 2.376028664547e-01 2.381490889635e-01 2.387551714365e-01 2.394226640234e-01 2.401582530228e-01 2.409676148290e-01 2.418435579745e-01 2.427751682573e-01 2.437617426040e-01 2.448074654576e-01 2.459196263250e-01 2.470970488097e-01 2.483292344145e-01 2.496073903389e-01 2.509344954112e-01 2.523200474116e-01 2.537663923238e-01 2.552651800063e-01 2.568061271441e-01 2.583843831943e-01 2.600079648718e-01 2.616861439846e-01 2.634141805222e-01 2.651794475880e-01 2.669759439995e-01 2.688058590488e-01 2.706778683754e-01 2.725945477338e-01 2.745465316658e-01 2.765211743420e-01 2.785199011885e-01 2.805507363154e-01 2.826157024870e-01 2.847112678697e-01 2.868275109391e-01 2.889585464225e-01 2.911116341252e-01 2.932916163492e-01 2.954948432114e-01 2.977149527398e-01 2.999486216112e-01 3.021945663471e-01 3.044584954661e-01 3.067407230478e-01 3.090340122857e-01 3.113364452221e-01 3.136504712341e-01 3.159744298846e-01 3.183087976121e-01 3.206517754084e-01 3.229986796179e-01 3.253519673468e-01 3.277136645660e-01 3.300795809700e-01 3.324467885017e-01 3.348153730175e-01 3.371848608754e-01 3.395563675947e-01 3.419314058796e-01 3.443021356215e-01 3.466677068442e-01 3.490311490447e-01 3.513922530263e-01 3.537506746982e-01 3.561046539087e-01 3.584485076662e-01 3.607832374146e-01 3.631128926799e-01 3.654356690535e-01 3.677492545432e-01 3.700519191091e-01 3.723428369915e-01 3.746221083959e-01 3.768914541746e-01 3.791492117325e-01 3.813922332379e-01 3.836228923954e-01 3.858388680956e-01 3.880393588032e-01 3.902253645599e-01 3.923947541137e-01 3.945480588290e-01 3.966858185056e-01 3.988036773667e-01 4.009024755635e-01 4.029834597997e-01 4.050460723847e-01 4.070892916414e-01 4.091121366334e-01 4.111122167212e-01 4.130898625508e-01 4.150467884350e-01 4.169815542135e-01 4.188931341475e-01 4.207815873948e-01 4.226460111223e-01 4.244856005944e-01 4.262999350806e-01 4.280887571712e-01 4.298509835366e-01 4.315898338322e-01 4.333015567239e-01 4.349854815342e-01 4.366413439860e-01 4.382673307128e-01 4.398654104222e-01 4.414360622084e-01 4.429775606159e-01 4.444889909705e-01 4.459705527511e-01 4.474193959330e-01 4.488377944047e-01 4.502260226879e-01 4.515819669579e-01 4.529064950004e-01 4.541986191217e-01 4.554568602941e-01 4.566822193860e-01 4.578744424082e-01 4.590311287715e-01 4.601545837154e-01 4.612438564312e-01 4.622978378371e-01 4.633169126447e-01 4.642998084914e-01 4.652450412387e-01 4.661551226158e-01 4.670285696647e-01 4.678646337520e-01 4.686649260454e-01 4.694261322381e-01 4.701485299711e-01 4.708334588446e-01 4.714792800817e-01 4.720869564191e-01 4.726558634854e-01 4.731848766141e-01 4.736732945970e-01 4.741211038970e-01 4.745282281791e-01 4.748965495022e-01 4.752238531313e-01 4.755078779721e-01 4.757518822265e-01 4.759529711212e-01 4.761120235970e-01 4.762301415908e-01 4.763049046532e-01 4.763363243761e-01 4.763251826785e-01 4.762697757071e-01 4.761720777263e-01 4.760307767741e-01 4.758443670579e-01 4.756137900456e-01 4.753390199524e-01 4.750194357029e-01 4.746562711786e-01 4.742472215209e-01 4.737926584275e-01 4.732927587957e-01 4.727468291577e-01 4.721560969696e-01 4.715199650874e-01 4.708369305493e-01 4.701072593290e-01 4.693309954076e-01 4.685080808369e-01 4.676393979094e-01 4.667243425407e-01 4.657609072921e-01 4.647509230239e-01 4.636925536075e-01 4.625875000981e-01 4.614359775821e-01 4.602361647143e-01 4.589889324886e-01 4.576933737544e-01 4.563489931763e-01 4.549574029918e-01 4.535182761962e-01 4.520308897897e-01 4.504951225596e-01 4.489106694826e-01 4.472774506239e-01 4.455962160903e-01 4.438672651894e-01 4.420894830768e-01 4.402631125208e-01 4.383870281301e-01 4.364634050096e-01 4.344913938823e-01 4.324710039379e-01 4.304016852905e-01 4.282836061807e-01 4.261161351883e-01 4.239016127521e-01 4.216377665631e-01 4.193262141287e-01 4.169657766135e-01 4.145566127344e-01 4.120993857062e-01 4.095946958953e-01 4.070409815197e-01 4.044401751071e-01 4.017907255296e-01 3.990931100292e-01 3.963480224036e-01 3.935550449347e-01 3.907153236952e-01 3.878283059254e-01 3.848932051306e-01 3.819117589095e-01 3.788829282145e-01 3.758077417727e-01 3.726863828809e-01 3.695184327554e-01 3.663048421159e-01 3.630451216471e-01 3.597392405435e-01 3.563890629121e-01 3.529924146298e-01 3.495518183156e-01 3.460666117450e-01 3.425372244773e-01 3.389639835152e-01 3.353475189546e-01 3.316864979123e-01 3.279834693126e-01 3.242379839508e-01 3.204501228817e-01 3.166212324352e-01 3.127496936800e-01 3.088373443421e-01 3.048853419209e-01 3.008928523087e-01 2.968613929752e-01 2.927911616077e-01 2.886813566007e-01 2.845353749382e-01 2.803513547268e-01 2.761310507138e-01 2.718750491656e-01 2.675824866592e-01 2.632565661926e-01 2.588967228500e-01 2.545034235279e-01 2.500787566914e-01 2.456220466513e-01 2.411351332318e-01 2.366199262573e-01 2.320753981206e-01 2.275044744256e-01 2.229069828003e-01 2.182839904692e-01 2.136386845154e-01 2.089704441723e-01 2.042819684589e-01 1.995745818148e-01 1.948495877076e-01 1.901103854108e-01 1.853581156099e-01 1.805940785119e-01 1.758229351719e-01 1.710445904218e-01 1.662640629841e-01 1.614841544738e-01 1.567079024232e-01 1.519403229596e-01 1.471850022415e-01 1.424472118369e-01 1.377334973146e-01 1.330484978033e-01 1.284006526715e-01 1.237976255998e-01 1.192478760920e-01 1.147632803879e-01 1.103544081471e-01 1.060360196732e-01 1.018234347295e-01 9.773326756311e-02 9.378840730425e-02 9.000983535447e-02 8.642591834949e-02 8.306397374280e-02 7.995695512407e-02 7.714058736666e-02 7.465095729994e-02 7.252614735040e-02 7.080302994382e-02 6.951443362672e-02 6.868901012806e-02 6.834600256595e-02 6.849645848182e-02 6.913906081538e-02 7.026263851843e-02 7.184695901684e-02 7.386394164923e-02 7.628045547886e-02 7.906020531663e-02 8.216791326020e-02 8.556819978257e-02 8.922748974109e-02 9.311563806299e-02 9.720443864340e-02 1.014695133425e-01 1.058878445078e-01 1.104411075709e-01 1.151126041364e-01 1.198860888779e-01 1.247492840383e-01 1.296903183860e-01 1.346993248697e-01 1.397673967852e-01 1.448857748900e-01 1.500485519270e-01 1.552490021567e-01 1.604794358431e-01 1.657378973426e-01 1.710175086790e-01 1.763145410941e-01 1.816257263447e-01 1.869457858114e-01 1.922734213560e-01 1.976036012776e-01 2.029350335087e-01 2.082650585015e-01 2.135891554881e-01 2.189073630093e-01 2.242154421179e-01 2.295116055619e-01 2.347955153580e-01 2.400623657760e-01 2.453125642506e-01 2.505425531913e-01 2.557510439232e-01 2.609376233783e-01 2.660982568056e-01 2.712338767694e-01 2.763407755601e-01 2.814184875376e-01 2.864648672720e-01 2.914777644457e-01 2.964579386673e-01 3.014015236858e-01 3.063081202955e-01 3.111768555120e-01 3.160041127734e-01 3.207916241952e-01 3.255354628871e-01 3.302361954096e-01 3.348916509336e-01 3.394989617326e-01 3.440599405851e-01 3.485705786168e-01 3.530306230229e-01 3.574396423323e-01 3.617934147436e-01 3.660946108413e-01 3.703389622087e-01 3.745265785801e-01 3.786563430308e-01 3.827259972095e-01 3.867362722480e-01 3.906834258946e-01 3.945679165646e-01 3.983888354554e-01 4.021426131770e-01 4.058317286153e-01 4.094513467213e-01 4.130025542453e-01 4.164843334719e-01 4.198932865431e-01 4.232316928688e-01 4.264958874485e-01 4.296857197814e-01 4.328004838596e-01 4.358372884315e-01 4.387976408338e-01 4.416780886444e-01 4.444789162580e-01 4.471995556220e-01 4.498369308736e-01 4.523935359710e-01 4.548642676216e-01 4.572508725461e-01 4.595524858769e-01 4.617654862195e-01 4.638928520580e-01 4.659309869413e-01 4.678788127478e-01 4.697379989592e-01 4.715040353360e-01 4.731792830436e-01 4.747610129158e-01 4.762487942744e-01 4.776432580627e-01 4.789403547502e-01 4.801439964198e-01 4.812497502592e-01 4.822574456027e-01 4.831687794376e-01 4.839788951220e-01 4.846916407591e-01 4.853037810704e-01 4.858141384530e-01 4.862254822471e-01 4.865327284073e-01 4.867391165402e-01 4.868423148666e-01 4.868415660752e-01 4.867391148067e-01 4.865300304043e-01 4.862188966387e-01 4.858016154178e-01 4.852781416218e-01 4.846513800784e-01 4.839163696795e-01 4.830771191880e-01 4.821309130075e-01 4.810776147101e-01 4.799194990803e-01 4.786527458497e-01 4.772808152536e-01 4.758017199894e-01 4.742142313144e-01 4.725230157284e-01 4.707222982582e-01 4.688163265370e-01 4.668037385892e-01 4.646833790345e-01 4.624591548413e-01 4.601270147893e-01 4.576905895598e-01 4.551493559549e-01 4.525016311602e-01 4.497523137524e-01 4.468960940015e-01 4.439382461532e-01 4.408782760807e-01 4.377133896093e-01 4.344510672549e-01 4.310842831070e-01 4.276195366136e-01 4.240561961667e-01 4.203918948066e-01 4.166348597096e-01 4.127776723779e-01 4.088271927420e-01 4.047839329025e-01 4.006448232411e-01 3.964186789627e-01 3.920986143897e-01 3.876917477178e-01 3.831990840433e-01 3.786174445678e-01 3.739575353410e-01 3.692109691706e-01 3.643872003356e-01 3.594857532115e-01 3.545055686691e-01 3.494569290211e-01 3.443321115682e-01 3.391413864693e-01 3.338858310150e-01 3.285628079452e-01 3.231854473500e-01 3.177457212506e-01 3.122551830370e-01 3.067152039342e-01 3.011246088498e-01 2.954972603938e-01 2.898260694426e-01 2.841237398738e-01 2.783938265594e-01 2.726356634117e-01 2.668648863391e-01 2.610764162323e-01 2.552841656139e-01 2.494942005718e-01 2.437069692319e-01 2.379424414554e-01 2.321955859685e-01 2.264856299831e-01 2.208195746716e-01 2.152024917645e-01 2.096585485796e-01 2.041856324104e-01 1.988085949158e-01 1.935388561604e-01 1.883857090569e-01 1.833810816821e-01 1.785257425072e-01 1.738535327512e-01 1.693787169863e-01 1.651207335373e-01 1.611141098745e-01 1.573667157319e-01 1.539186999107e-01 1.507848469896e-01 1.479908839145e-01 1.455675002077e-01 1.435226840330e-01 1.418909975943e-01 1.406774788244e-01 1.398977732221e-01 1.395647717962e-01 1.396708201906e-01 1.402289120369e-01 1.412191364862e-01 1.426392073973e-01 1.444739547611e-01 1.466966601349e-01 1.493003941577e-01 1.522464944194e-01 1.555225675638e-01 1.590998036012e-01 1.629469467168e-01 1.670532433552e-01 1.713773203714e-01 1.759103447661e-01 1.806229617426e-01 1.854922593876e-01 1.905095116638e-01 1.956400561540e-01 2.008818453542e-01 2.062102902602e-01 2.116097443963e-01 2.170760984782e-01 2.225820025207e-01 2.281289715107e-01 2.336977758278e-01 2.392780055778e-01 2.448673713443e-01 2.504453001106e-01 2.560134922965e-01 2.615593034317e-01 2.670726397957e-01 2.725548244901e-01 2.779876629545e-01 2.833745693840e-01 2.887058647243e-01 2.939716496854e-01 2.991768611150e-01 3.043041531049e-01 3.093572114998e-01 3.143293162318e-01 3.192108877238e-01 3.240069989670e-01 3.287033454839e-01 3.333028400376e-01 3.378012896563e-01 3.421876691739e-01 3.464706902048e-01 3.506354019724e-01 3.546846641578e-01 3.586173070980e-01 3.624215549788e-01 3.661064869950e-01 3.696599861986e-01 3.730811222477e-01 3.763746991625e-01 3.795243107990e-01 3.825428922844e-01 3.854187448972e-01 3.881506241819e-01 3.907452572154e-01 3.931860114858e-01 3.954862806002e-01 3.976356079843e-01 3.996325239825e-01 4.014848376289e-01 4.031769161494e-01 4.047221337211e-01 4.061106178706e-01 4.073411271670e-01 4.084227446415e-01 4.093419632661e-01 4.101088493403e-01 4.107192645449e-01 4.111696904641e-01 4.114706371088e-01 4.116091215483e-01 4.115959117848e-01 4.114281728676e-01 4.111025355478e-01 4.106291808637e-01 4.099980587066e-01 4.092191991822e-01 4.082915319618e-01 4.072130096654e-01 4.059932631654e-01 4.046259916964e-01 4.031191981434e-01 4.014745645557e-01 3.996904596438e-01 3.977758964868e-01 3.957292584765e-01 3.935559455606e-01 3.912601537863e-01 3.888431987242e-01 3.863125213577e-01 3.836712279949e-01 3.809220052114e-01 3.780751172286e-01 3.751301507851e-01 3.720953734710e-01 3.689781169716e-01 3.657803119431e-01 3.625136850803e-01 3.591818309957e-01 3.557917866410e-01 3.523560900829e-01 3.488747465106e-01 3.453648938798e-01 3.418304821231e-01 3.382797201375e-01 3.347291991634e-01 3.311784769037e-01 3.276487370824e-01 3.241452010881e-01 3.206760786015e-01 3.172634056747e-01 3.139062035700e-01 3.106277277873e-01 3.074355860352e-01 3.043402979570e-01 3.013642904544e-01 2.985074855506e-01 2.957942885668e-01 2.932329463266e-01 2.908334991339e-01 2.886182114507e-01 2.865872633718e-01 2.847619132397e-01 2.831498803513e-01 2.817594208196e-01 2.806076647192e-01 2.796941459786e-01 2.790343711283e-01 2.786316560829e-01 2.784891470952e-01 2.786166452081e-01 2.790095449092e-01 2.796744419858e-01 2.806081962088e-01 2.818085523976e-01 2.832759482722e-01 2.850004628727e-01 2.869811745517e-01 2.892088330591e-01 2.916752291813e-01 2.943720213047e-01 2.972890558618e-01 3.004149753370e-01 3.037391499279e-01 3.072485780972e-01 3.109317105314e-01 3.147767225614e-01 3.187684866296e-01 3.228967949599e-01 3.271474550329e-01 3.315052561047e-01 3.359631273252e-01 3.405002849418e-01 3.451108405850e-01 3.497794136617e-01 3.544917493627e-01 3.592414177144e-01 3.640097389234e-01 3.687909052762e-01 3.735722139504e-01 3.783396952388e-01 3.830893250260e-01 3.878043566289e-01 3.924793823198e-01 3.971035367083e-01 4.016649215354e-01 4.061594645313e-01 4.105739854747e-01 4.149017009927e-01 4.191358693324e-01 4.232658342919e-01 4.272873362016e-01 4.311905793822e-01 4.349701691968e-01 4.386188594494e-01 4.421306209919e-01 4.454985194393e-01 4.487176865709e-01 4.517817627473e-01 4.546843573079e-01 4.574235515607e-01 4.599897980972e-01 4.623827035955e-01 4.645968681483e-01 4.666265304326e-01 4.684722437959e-01 4.701243635224e-01 4.715853618397e-01 4.728500355453e-01 4.739131670306e-01 4.747789433279e-01 4.754373148583e-01 4.758931866958e-01 4.761421503257e-01 4.761817879055e-01 4.760160361763e-01 4.756402761161e-01 4.750577401357e-01 4.742676910646e-01 4.732686492331e-01 4.720679227892e-01 4.706607929235e-01 4.690535711619e-01 4.672487606730e-01 4.652468101471e-01 4.630556257968e-01 4.606759686015e-01 4.581162566796e-01 4.553807465196e-01 4.524759100733e-01 4.494101587061e-01 4.461898368798e-01 4.428248882611e-01 4.393247249721e-01 4.357000708373e-01 4.319608287865e-01 4.281215681363e-01 4.241947716212e-01 4.201942440123e-01 4.161386795475e-01 4.120411079756e-01 4.079222855589e-01 4.037997606169e-01 3.996929964926e-01 3.956267592076e-01 3.916188063096e-01 3.876965648424e-01 3.838822747429e-01 3.802017229919e-01 3.766838318651e-01 3.733514265599e-01 3.702359859161e-01 3.673618903391e-01 3.647587237565e-01 3.624546089599e-01 3.604716582724e-01 3.588407519235e-01 3.575811745087e-01 3.567175354164e-01 3.562694504968e-01 3.562524596742e-01 3.566849102577e-01 3.575722092480e-01 3.589274708570e-01 3.607518997887e-01 3.630454067701e-01 3.658074919473e-01 3.690263683722e-01 3.726951702663e-01 3.767980292139e-01 3.813181791357e-01 3.862365706295e-01 3.915285238833e-01 3.971734963172e-01 4.031409150861e-01 4.094063510094e-01 4.159397904968e-01 4.227095698733e-01 4.296894585310e-01 4.368431345345e-01 4.441437954491e-01 4.515581279673e-01 4.590553764175e-01 4.666064128771e-01 4.741785880021e-01 4.817443127013e-01 4.892732509847e-01 4.967379448761e-01 5.041097617641e-01 5.113613028012e-01 5.184690028263e-01 5.254027904718e-01 5.321440505551e-01 5.386641622647e-01 5.449428583365e-01 5.509609180293e-01 5.566927068462e-01 5.621245169887e-01 5.672346162132e-01 5.720068347350e-01 5.764287932536e-01 5.804796342744e-01 5.841525621308e-01 5.874321621825e-01 5.903091151809e-01 5.927770402606e-01 5.948234400211e-01 5.964484005028e-01 5.976453237083e-01 5.984134187842e-01 5.987518829145e-01 5.986628780916e-01 5.981508240818e-01 5.972196863347e-01 5.958803246271e-01 5.941403591785e-01 5.920136944285e-01 5.895157884898e-01 5.866614300018e-01 5.834752823753e-01 5.799745678906e-01 5.761876479579e-01 5.721416086827e-01 5.678648781233e-01 5.633937188308e-01 5.587594609815e-01 5.540035150364e-01 5.491644410328e-01 5.442840620873e-01 5.394090453820e-01 5.345816936377e-01 5.298542235212e-01 5.252719096167e-01 5.208834582265e-01 5.167410756032e-01 5.128881619217e-01 5.093758082639e-01 5.062456335116e-01 5.035408920532e-01 5.012993208812e-01 4.995532392173e-01 4.983329047277e-01 4.976579901978e-01 4.975476236110e-01 4.980090886722e-01 4.990446388647e-01 5.006501487478e-01 5.028114971098e-01 5.055122701606e-01 5.087252473015e-01 5.124202155369e-01 5.165609845685e-01 5.211046694989e-01 5.260106917066e-01 5.312276108853e-01 5.367095669769e-01 5.424033622011e-01 5.482575833820e-01 5.542242687912e-01 5.602465026386e-01 5.662811731711e-01 5.722762260390e-01 5.781858808013e-01 5.839704586067e-01 5.895827226442e-01 5.949910768088e-01 6.001569931291e-01 6.050490514452e-01 6.096411158726e-01 6.139047686206e-01 6.178221572633e-01 6.213725117673e-01 6.245430289359e-01 6.273213539359e-01 6.296995358757e-01 6.316755522379e-01 6.332429971857e-01 6.344090833844e-01 6.351736528119e-01 6.355445763290e-01 6.355334004339e-01 6.351472448763e-01 6.344030167271e-01 6.333124815717e-01 6.318931421737e-01 6.301636831324e-01 6.281355701026e-01 6.258349083066e-01 6.232742547975e-01 6.204729574549e-01 6.174497467924e-01 6.142158008276e-01 6.107921558564e-01 6.071883387518e-01 6.034180675232e-01 5.994918473744e-01 5.954176483989e-01 5.912037079096e-01 5.868544743330e-01 5.823742556190e-01 5.777645294360e-01 5.730264143960e-01 5.681614465117e-01 5.631677722397e-01 5.580460698542e-01 5.527943845996e-01 5.474159032959e-01 5.419105436779e-01 5.362836644680e-01 5.305426982636e-01 5.246946513529e-01 5.187554106192e-01 5.127395474043e-01 5.066707493038e-01 5.005737311642e-01 4.944773187915e-01 4.884221434726e-01 4.824439247856e-01 4.765908939515e-01 4.709112287014e-01 4.654564243338e-01 4.602856915644e-01 4.554521397503e-01 4.510148871664e-01 4.470279510667e-01 4.435429164212e-01 4.406078669613e-01 4.382587041093e-01 4.365299071514e-01 4.354377573698e-01 4.349915564929e-01 4.351875073555e-01 4.360055465840e-01 4.374188620426e-01 4.393810267135e-01 4.418408748347e-01 4.447331440609e-01 4.479855327039e-01 4.515238162055e-01 4.552628216205e-01 4.591212211641e-01 4.630159732781e-01 4.668654304955e-01 4.705942056902e-01 4.741282070532e-01 4.774058398623e-01 4.803674505326e-01 4.829659728115e-01 4.851646109048e-01 4.869316747909e-01 4.882547015100e-01 4.891236463210e-01 4.895476423000e-01 4.895414468987e-01 4.891332142674e-01 4.883648463730e-01 4.872810617519e-01 4.859456031251e-01 4.844216797818e-01 4.827856523880e-01 4.811165721948e-01 4.794942525518e-01 4.780080436895e-01 4.767363887957e-01 4.757628348498e-01 4.751616076805e-01 4.749985714551e-01 4.753341963318e-01 4.762110149087e-01 4.776651299071e-01 4.797154271639e-01 4.823667806035e-01 4.856149858847e-01 4.894378249022e-01 4.938082496778e-01 4.986847508416e-01 5.040234498790e-01 5.097726123785e-01 5.158768763917e-01 5.222854284500e-01 5.289393454205e-01 5.357884773666e-01 5.427822395155e-01 5.498707751625e-01 5.570147343085e-01 5.641679275548e-01 5.712967998444e-01 5.783654850079e-01 5.853384737791e-01 5.921875928180e-01 5.988770633791e-01 6.053794872919e-01 6.116596491475e-01 6.176846980211e-01 6.234206849614e-01 6.288291428622e-01 6.338749337984e-01 6.385189614303e-01 6.427238849570e-01 6.464537419626e-01 6.496761950276e-01 6.523623589370e-01 6.544867188036e-01 6.560369131501e-01 6.570032054947e-01 6.573906785062e-01 6.572131468804e-01 6.564974615194e-01 6.552871628478e-01 6.536338439223e-01 6.516082945317e-01 6.492893567379e-01 6.467697211147e-01 6.441537703105e-01 6.415464082080e-01 6.390620300264e-01 6.368115609359e-01 6.349020837710e-01 6.334326020606e-01 6.324850942697e-01 6.321321501073e-01 6.324181910612e-01 6.333686726102e-01 6.349866873927e-01 6.372508676477e-01 6.401182900414e-01 6.435255450330e-01 6.473975654226e-01 6.516428000303e-01 6.561663448225e-01 6.608693402671e-01 6.656530499237e-01 6.704277567235e-01 6.751060831917e-01 6.796168561393e-01 6.838960382665e-01 6.878898956622e-01 6.915632341832e-01 6.948792703625e-01 6.978209433444e-01 7.003672562614e-01 7.025038650146e-01 7.042234780197e-01 7.055037193610e-01 7.063358136908e-01 7.066939496483e-01 7.065542459355e-01 7.058916776059e-01 7.046695837350e-01 7.028644005314e-01 7.004433323872e-01 6.973867154682e-01 6.936849567965e-01 6.893327388707e-01 6.843556033686e-01 6.787827798875e-01 6.726748069337e-01 6.661073913927e-01 6.591741318148e-01 6.519947174574e-01 6.446880288312e-01 6.373940562109e-01 6.302433971209e-01 6.233617469903e-01 6.168674229913e-01 6.108442899261e-01 6.053638875655e-01 6.004565100021e-01 5.961267648154e-01 5.923544294339e-01 5.890879650212e-01 5.862752665070e-01 5.838459660023e-01 5.817450269928e-01 5.799314525839e-01 5.783830978865e-01 5.771191333954e-01 5.761803792616e-01 5.756474143177e-01 5.756242183108e-01 5.762304097492e-01 5.775978665649e-01 5.798397922993e-01 5.830574534720e-01 5.873065324911e-01 5.926040364254e-01 5.989165020757e-01 6.061550798445e-01 6.141998734046e-01 6.228867706504e-01 6.320425075247e-01 6.414850604143e-01 6.510447057889e-01 6.605791048070e-01 6.699692247317e-01 6.791459364481e-01 6.880673013378e-01 6.967348095847e-01 7.051771575942e-01 7.134377836247e-01 7.215797693430e-01 7.296496205149e-01 7.376911727749e-01 7.457275596943e-01 7.537510356253e-01 7.617442586119e-01 7.696545198340e-01 7.774342586227e-01 7.850246801734e-01 7.923786213509e-01 7.994750014315e-01 8.063028469875e-01 8.128983553164e-01 8.193075445547e-01 8.256028511477e-01 8.318669580222e-01 8.349337888939e-01 8.358201280152e-01 8.373246205252e-01 8.418495804455e-01 8.497591078489e-01 8.591210792666e-01 8.670356597290e-01 8.715518543778e-01 8.728567347953e-01 8.730414353965e-01 8.746455739249e-01 8.788674883882e-01 8.846703335468e-01 8.894574228992e-01 8.907925786361e-01 8.879218554553e-01 8.821967399689e-01 8.761807056221e-01 8.719320231676e-01 8.696351328620e-01 8.675395710094e-01 8.632495292220e-01 8.554047038067e-01 8.446648097822e-01 8.333720422723e-01 8.240731880342e-01 8.178732793897e-01 8.137631878960e-01 8.094320062431e-01 8.029591584980e-01 7.941923024900e-01 7.848781802287e-01 7.775037237997e-01 7.735939133406e-01 7.726388412411e-01 7.724918805032e-01 7.709515810907e-01 7.673209214452e-01 7.628933133281e-01 7.600949919192e-01 7.608161372654e-01 7.650594782677e-01 7.709765919270e-01 7.762464527875e-01 7.796965400016e-01 7.820687497831e-01 7.854595424149e-01 7.917686160717e-01 8.012433426100e-01 8.122281507067e-01 8.222748639821e-01 8.297629038217e-01 8.349260520320e-01 8.396420294384e-01 8.460938824383e-01 8.552300284093e-01 8.661092082265e-01 8.765894596575e-01 8.848546718055e-01 8.906898281391e-01 8.956385179527e-01 9.019461818167e-01 9.109863764654e-01 9.222360838181e-01 9.335605222147e-01 9.426227586047e-01 9.483889737975e-01 9.517414593587e-01 9.548497621947e-01 9.597064896356e-01 9.667545847909e-01 9.746118001461e-01 9.811116479026e-01 9.848660637995e-01 9.862785698080e-01 9.873887270322e-01 9.905588020863e-01 9.968403707014e-01 1.005186525593e+00 1.013061538448e+00 1.017993932949e+00 1.019023034161e+00 1.017138824809e+00 1.014449422621e+00 1.012643318027e+00 1.011778287068e+00 1.010208241882e+00 1.005737409891e+00 9.971947025485e-01 9.853472556460e-01 9.725697379149e-01 9.614519896594e-01 9.531777266006e-01 9.467951288072e-01 9.399798487538e-01 9.307553065191e-01 9.189685860397e-01 9.066089521381e-01 8.967829409389e-01 8.919073872622e-01 8.923631449634e-01 8.966199595640e-01 9.026681485047e-01 9.095951900606e-01 9.181671332315e-01 9.299954123637e-01 9.458940879854e-01 9.647292748540e-01 9.836657162460e-01 9.996479745129e-01 1.011144810795e+00 1.019070803325e+00 1.026321749940e+00 1.036158254219e+00 1.050377177669e+00 1.068372743526e+00 1.087675289286e+00 1.105461400311e+00 1.119881251600e+00 1.130519220422e+00 1.132319607336e+00 1.093036863726e+00 1.001443021419e+00 9.115392158886e-01 9.099130221799e-01 9.965511309329e-01 1.084870798618e+00 1.102623774179e+00 1.037769784711e+00 9.406343987382e-01 8.976779456369e-01 9.483351402321e-01 1.033425333937e+00 1.072745748804e+00 1.034567330548e+00 9.478341453587e-01 8.851729372624e-01 9.011687976077e-01 9.664200312827e-01 1.009404119717e+00 9.924165975142e-01 9.344623036156e-01 8.943005659220e-01 9.133994566000e-01 9.636513860685e-01 9.829675782822e-01 9.404785196543e-01 8.642989975361e-01 8.304903386263e-01 8.877629439858e-01 9.870018836341e-01 1.043242736216e+00 1.012253311377e+00 9.130892594054e-01 8.270774766421e-01 8.442314950318e-01 9.496681256427e-01 1.046528142917e+00 1.067562846551e+00 1.010434858206e+00 9.324878135224e-01 9.136505392374e-01 9.735764940029e-01 1.048987769469e+00 1.074079466720e+00 1.034982977713e+00 9.737438107830e-01 9.560734118615e-01 1.002878463768e+00 1.064783331617e+00 1.082468082700e+00 1.039248104646e+00 9.715791745265e-01 9.442521947998e-01 9.861089059996e-01 1.054951096206e+00 1.090473057050e+00 1.069091631599e+00 1.015456089976e+00 9.819723250728e-01 9.998880893095e-01 1.045657650728e+00 1.072988101591e+00 1.060721211273e+00 1.026730659977e+00 1.008115147169e+00 1.021107774957e+00 1.042194508211e+00 1.036958338903e+00 9.980804934776e-01 9.566687494988e-01 9.564820854623e-01 1.002729831120e+00 1.050899900114e+00 1.053324468936e+00 9.997380655050e-01 9.289609936023e-01
 7.457721292752e-01 7.431027196290e-01 7.403772727485e-01 7.380915766224e-01 7.362952301760e-01 7.345333226026e-01 7.322762065308e-01 7.294556647469e-01 7.265680901965e-01 7.241813877284e-01 7.223324296573e-01 7.204838727511e-01 7.180927425001e-01 7.151597234157e-01 7.122084813939e-01 7.097573779186e-01 7.078192339151e-01 7.058921289650e-01 7.034432611032e-01 7.004357261873e-01 6.973824253892e-01 6.948392204203e-01 6.928347128227e-01 6.908367768921e-01 6.882938609369e-01 6.851886425036e-01 6.820548440984e-01 6.794493713607e-01 6.773896634668e-01 6.753218554673e-01 6.726722809705e-01 6.694460331489e-01 6.662331400660e-01 6.635972746381e-01 6.614866187881e-01 6.592976552007e-01 6.565097587070e-01 6.532049855612e-01 6.499690084685e-01 6.472956910518e-01 6.450944557578e-01 6.427894544732e-01 6.399016075713e-01 6.365264970387e-01 6.332331006604e-01 6.304913795646e-01 6.282044175956e-01 6.258122292824e-01 6.228467267468e-01 6.193944288669e-01 6.160178125998e-01 6.132066479818e-01 6.108741634601e-01 6.084272865878e-01 6.053627618349e-01 6.017948387572e-01 5.983494443411e-01 5.955244464247e-01 5.931735859074e-01 5.906517276014e-01 5.874748158379e-01 5.838197942419e-01 5.803558574663e-01 5.775508618250e-01 5.751749640568e-01 5.725463864668e-01 5.692470052250e-01 5.655513266050e-01 5.621270278501e-01 5.593447110729e-01 5.569064191370e-01 5.541620810200e-01 5.507787820352e-01 5.470789402805e-01 5.436938792668e-01 5.409080370844e-01 5.383826210043e-01 5.355273722891e-01 5.320962304445e-01 5.284147785775e-01 5.250445623926e-01 5.222156794391e-01 5.195982869468e-01 5.166518033943e-01 5.131757299303e-01 5.094977690714e-01 5.061265298552e-01 5.032426513325e-01 5.005311358949e-01 4.975024593619e-01 4.939882814545e-01 4.903073717142e-01 4.869307055128e-01 4.839981826549e-01 4.811939657789e-01 4.780851767035e-01 4.745551796400e-01 4.709042682615e-01 4.675367765344e-01 4.645527221124e-01 4.616614607026e-01 4.584975252985e-01 4.549879437912e-01 4.513994310653e-01 4.480524557263e-01 4.450123143948e-01 4.420447144324e-01 4.388639567732e-01 4.354102179765e-01 4.318897574765e-01 4.285549639939e-01 4.254609947149e-01 4.224357596961e-01 4.192615799003e-01 4.158776809938e-01 4.124262780566e-01 4.091038406102e-01 4.059717406827e-01 4.029114436020e-01 3.997551493957e-01 3.964471802033e-01 3.930790344140e-01 3.897923099049e-01 3.866463222000e-01 3.835726347282e-01 3.804521009764e-01 3.772325926682e-01 3.739671409964e-01 3.707466718970e-01 3.676187207653e-01 3.645570057789e-01 3.614923042666e-01 3.583769873960e-01 3.552259811170e-01 3.520950680432e-01 3.490239563024e-01 3.460095452176e-01 3.430183521685e-01 3.400139242841e-01 3.369897746804e-01 3.339749398097e-01 3.310037729312e-01 3.280794008549e-01 3.251843451233e-01 3.222992310070e-01 3.194169697361e-01 3.165500657983e-01 3.137184607493e-01 3.109272215913e-01 3.081654736138e-01 3.054275683650e-01 3.027142710184e-01 3.000276504199e-01 2.973737089356e-01 2.947564530421e-01 2.921747974074e-01 2.896271123020e-01 2.871170191643e-01 2.846442764277e-01 2.822055707399e-01 2.798050200410e-01 2.774491073899e-01 2.751385551057e-01 2.728763118622e-01 2.706602777572e-01 2.684839650276e-01 2.663477028316e-01 2.642621270418e-01 2.622349754719e-01 2.602674472795e-01 2.583549402959e-01 2.564904942755e-01 2.546705860143e-01 2.529050936450e-01 2.512085926570e-01 2.495828633382e-01 2.480205220572e-01 2.465143754318e-01 2.450601494825e-01 2.436660581479e-01 2.423468946430e-01 2.411045849981e-01 2.399309797378e-01 2.388190244444e-01 2.377702465526e-01 2.367914078530e-01 2.358900888046e-01 2.350674073755e-01 2.343146428920e-01 2.336281544172e-01 2.330141027966e-01 2.324781589778e-01 2.320220255139e-01 2.316415905378e-01 2.313310397964e-01 2.310890021622e-01 2.309241653278e-01 2.308421756907e-01 2.308400407077e-01 2.309090326709e-01 2.310455825743e-01 2.312522294762e-01 2.315375199972e-01 2.319046912983e-01 2.323448708593e-01 2.328493379411e-01 2.334194137039e-01 2.340610870896e-01 2.347795249035e-01 2.355726290428e-01 2.364290105534e-01 2.373424912875e-01 2.383176724530e-01 2.393643129010e-01 2.404823417419e-01 2.416616562294e-01 2.428937258580e-01 2.441757576327e-01 2.455167917872e-01 2.469241132041e-01 2.483907296952e-01 2.499040601853e-01 2.514607539555e-01 2.530634699339e-01 2.547203444007e-01 2.564323982417e-01 2.581882221150e-01 2.599766540355e-01 2.618016182837e-01 2.636697987377e-01 2.655821577849e-01 2.675340751533e-01 2.695148935815e-01 2.715210352080e-01 2.735597832532e-01 2.756348551614e-01 2.777409660652e-01 2.798723759643e-01 2.820254395720e-01 2.842003746351e-01 2.864013711034e-01 2.886284332348e-01 2.908735741720e-01 2.931360011508e-01 2.954174622629e-01 2.977161925763e-01 3.000323373076e-01 3.023632645159e-01 3.047055021663e-01 3.070608388615e-01 3.094310200545e-01 3.118108426957e-01 3.141985277966e-01 3.165928334746e-01 3.189943317175e-01 3.214045581288e-01 3.238227168955e-01 3.262417590324e-01 3.286608191299e-01 3.310835352954e-01 3.335085097979e-01 3.359364992223e-01 3.383639417868e-01 3.407852087599e-01 3.432029112087e-01 3.456201059857e-01 3.480344153136e-01 3.504437112228e-01 3.528461092384e-01 3.552403504525e-01 3.576276647008e-01 3.600091009371e-01 3.623814208102e-01 3.647440361675e-01 3.670971678870e-01 3.694393703239e-01 3.717693598807e-01 3.740884689387e-01 3.763940725652e-01 3.786874290358e-01 3.809674001950e-01 3.832312197452e-01 3.854790181892e-01 3.877119920660e-01 3.899295417014e-01 3.921306521017e-01 3.943136079215e-01 3.964767670323e-01 3.986203651581e-01 4.007463498971e-01 4.028520739410e-01 4.049375315884e-01 4.070023309406e-01 4.090452520866e-01 4.110659676224e-01 4.130641001372e-01 4.150380411493e-01 4.169890081635e-01 4.189182071406e-01 4.208229111307e-01 4.227013232720e-01 4.245536936072e-01 4.263789772228e-01 4.281779484567e-01 4.299521866704e-01 4.316983858763e-01 4.334173588965e-01 4.351072537033e-01 4.367667851938e-01 4.383982353358e-01 4.400009797027e-01 4.415733917163e-01 4.431162741825e-01 4.446278693933e-01 4.461071653377e-01 4.475563156776e-01 4.489728097060e-01 4.503559808252e-01 4.517075717336e-01 4.530260205627e-01 4.543113227865e-01 4.555626945899e-01 4.567794033074e-01 4.579603008996e-01 4.591069719396e-01 4.602185780225e-01 4.612944889057e-01 4.623350640413e-01 4.633383805186e-01 4.643041836045e-01 4.652334797046e-01 4.661249538058e-01 4.669798771117e-01 4.677971506820e-01 4.685749821876e-01 4.693136858185e-01 4.700125794739e-01 4.706726551067e-01 4.712941189881e-01 4.718756573069e-01 4.724153840802e-01 4.729151533593e-01 4.733734336827e-01 4.737906173729e-01 4.741679975931e-01 4.745018174617e-01 4.747940243392e-01 4.750439152644e-01 4.752504396680e-01 4.754156853513e-01 4.755373930635e-01 4.756154646593e-01 4.756490135787e-01 4.756394877281e-01 4.755860272887e-01 4.754891021364e-01 4.753468031298e-01 4.751594015572e-01 4.749273385901e-01 4.746497327316e-01 4.743276181057e-01 4.739604995956e-01 4.735463801201e-01 4.730865528286e-01 4.725799059243e-01 4.720269094575e-01 4.714291517649e-01 4.707838346844e-01 4.700912882929e-01 4.693519313210e-01 4.685644597622e-01 4.677305302551e-01 4.668498392135e-01 4.659209129385e-01 4.649444071709e-01 4.639193379017e-01 4.628458751750e-01 4.617248469261e-01 4.605561188108e-01 4.593386468978e-01 4.580728540091e-01 4.567579531047e-01 4.553937885130e-01 4.539821865702e-01 4.525210023375e-01 4.510119187343e-01 4.494529224483e-01 4.478441117246e-01 4.461870714637e-01 4.444811695150e-01 4.427263589490e-01 4.409219193159e-01 4.390676111515e-01 4.371637315587e-01 4.352115969581e-01 4.332104022906e-01 4.311593246743e-01 4.290589979433e-01 4.269093767267e-01 4.247106746570e-01 4.224626698031e-01 4.201658406202e-01 4.178199747478e-01 4.154248721602e-01 4.129800125666e-01 4.104862813132e-01 4.079440694274e-01 4.053533072549e-01 4.027142998620e-01 4.000258528534e-01 3.972891842111e-01 3.945040962799e-01 3.916708419057e-01 3.887898608711e-01 3.858607549961e-01 3.828840359183e-01 3.798598814131e-01 3.767876591149e-01 3.736690885462e-01 3.705027413486e-01 3.672894801890e-01 3.640304068694e-01 3.607248891759e-01 3.573734229577e-01 3.539763804273e-01 3.505327053469e-01 3.470445143261e-01 3.435115917073e-01 3.399336833677e-01 3.363122553749e-01 3.326458910515e-01 3.289359635234e-01 3.251833264692e-01 3.213875926927e-01 3.175498669290e-01 3.136702226140e-01 3.097480013246e-01 3.057862992196e-01 3.017832447303e-01 2.977406296622e-01 2.936584160532e-01 2.895362217439e-01 2.853767184731e-01 2.811792873023e-01 2.769444648477e-01 2.726733283052e-01 2.683663098259e-01 2.640248849232e-01 2.596491299006e-01 2.552396582720e-01 2.507978943803e-01 2.463242752351e-01 2.418193676116e-01 2.372855606282e-01 2.327225748963e-01 2.281325644023e-01 2.235153132538e-01 2.188735082567e-01 2.142088577420e-01 2.095211604038e-01 2.048132505287e-01 2.000867448818e-01 1.953419317437e-01 1.905827205522e-01 1.858106165684e-01 1.810273859720e-01 1.762366567439e-01 1.714400647685e-01 1.666411120179e-01 1.618444931749e-01 1.570517355616e-01 1.522693559873e-01 1.474993087465e-01 1.427485741792e-01 1.380230948149e-01 1.333279341741e-01 1.286725006884e-01 1.240634406654e-01 1.195107796838e-01 1.150261542243e-01 1.106204814605e-01 1.063099338760e-01 1.021095252181e-01 9.803729145383e-02 9.411541601087e-02 9.036688306280e-02 8.681899369093e-02 8.350174216274e-02 8.044700511382e-02 7.769130702659e-02 7.527084066170e-02 7.322360586853e-02 7.158498706623e-02 7.038718842998e-02 6.965664983199e-02 6.941114961125e-02 6.965924503194e-02 7.039782349295e-02 7.161390981060e-02 7.328594786403e-02 7.538485804539e-02 7.787869316342e-02 8.073011794472e-02 8.390464896417e-02 8.736653212374e-02 9.108365757948e-02 9.502644008749e-02 9.916671015480e-02 1.034809971995e-01 1.079472994396e-01 1.125466684636e-01 1.172625761314e-01 1.220800252135e-01 1.269868575920e-01 1.319708197256e-01 1.370216604342e-01 1.421317467923e-01 1.472912811420e-01 1.524953207840e-01 1.577361761594e-01 1.630077010808e-01 1.683066342222e-01 1.736254182658e-01 1.789625595591e-01 1.843134220142e-01 1.896733813639e-01 1.950403971101e-01 2.004104496512e-01 2.057803173040e-01 2.111487244728e-01 2.165114002390e-01 2.218674033402e-01 2.272130942491e-01 2.325466719257e-01 2.378669947980e-01 2.431703106459e-01 2.484569957163e-01 2.537229593512e-01 2.589675964737e-01 2.641887204121e-01 2.693836300329e-01 2.745529970256e-01 2.796929178607e-01 2.848029225667e-01 2.898813788978e-01 2.949259178335e-01 2.999361168647e-01 3.049097116849e-01 3.098462932885e-01 3.147434869164e-01 3.195993455290e-01 3.244145429970e-01 3.291852011171e-01 3.339116016285e-01 3.385914608630e-01 3.432229929093e-01 3.478064593330e-01 3.523391684628e-01 3.568210350878e-01 3.612495947178e-01 3.656237480870e-01 3.699434562614e-01 3.742052213345e-01 3.784102011122e-01 3.825551840988e-01 3.866392343514e-01 3.906628616433e-01 3.946216999327e-01 3.985172036306e-01 4.023477706341e-01 4.061103829795e-01 4.098070161675e-01 4.134334843978e-01 4.169905540253e-01 4.204763521402e-01 4.238886357203e-01 4.272288408312e-01 4.304929312474e-01 4.336818069316e-01 4.367944417106e-01 4.398273245584e-01 4.427835289058e-01 4.456578712043e-01 4.484512433674e-01 4.511633595570e-01 4.537902889512e-01 4.563356217406e-01 4.587941296982e-01 4.611663038729e-01 4.634525634501e-01 4.656490690803e-01 4.677578699869e-01 4.697755715876e-01 4.717021050532e-01 4.735383857565e-01 4.752800686373e-01 4.769307911187e-01 4.784851440470e-01 4.799449389396e-01 4.813096295716e-01 4.825758911650e-01 4.837470622547e-01 4.848182588627e-01 4.857908137957e-01 4.866647473412e-01 4.874369504497e-01 4.881100664629e-01 4.886807234546e-01 4.891491222324e-01 4.895162603406e-01 4.897783083815e-01 4.899392526326e-01 4.899939293939e-01 4.899441219181e-01 4.897905659913e-01 4.895296080360e-01 4.891649290941e-01 4.886928300706e-01 4.881139644658e-01 4.874300352615e-01 4.866367548439e-01 4.857386553067e-01 4.847319505457e-01 4.836166301590e-01 4.823964260923e-01 4.810655134577e-01 4.796290498448e-01 4.780834378105e-01 4.764290901700e-01 4.746698584387e-01 4.727994722105e-01 4.708244175045e-01 4.687408763884e-01 4.665498669686e-01 4.642542542281e-01 4.618489701721e-01 4.593398099445e-01 4.567246478168e-01 4.540021100524e-01 4.511784174566e-01 4.482465777351e-01 4.452137393627e-01 4.420770063992e-01 4.388366505497e-01 4.354985019888e-01 4.320555907740e-01 4.285151037419e-01 4.248758716258e-01 4.211362032996e-01 4.173043564336e-01 4.133715680419e-01 4.093478603001e-01 4.052301111381e-01 4.010185717127e-01 3.967209342580e-01 3.923294386375e-01 3.878546263317e-01 3.832928682403e-01 3.786455097200e-01 3.739203644402e-01 3.691103876422e-01 3.642265479793e-01 3.592659672140e-01 3.542297874183e-01 3.491276918005e-01 3.439520064661e-01 3.387150632980e-01 3.334148381863e-01 3.280525825286e-01 3.226386266375e-01 3.171672748772e-01 3.116504842180e-01 3.060878370164e-01 3.004818437029e-01 2.948441771407e-01 2.891687280015e-01 2.834711401353e-01 2.777509833624e-01 2.720121803132e-01 2.662697394168e-01 2.605173810952e-01 2.547734013750e-01 2.490398599427e-01 2.433226701083e-01 2.376399713257e-01 2.319874462663e-01 2.263885312988e-01 2.208468633475e-01 2.153724682437e-01 2.099885173223e-01 2.046927643223e-01 1.995156929010e-01 1.944630374480e-01 1.895526016536e-01 1.848114663272e-01 1.802433649597e-01 1.758852519292e-01 1.717463453902e-01 1.678526563422e-01 1.642324612940e-01 1.608960512642e-01 1.578815281720e-01 1.551996595682e-01 1.528766809397e-01 1.509348774543e-01 1.493816266611e-01 1.482461423608e-01 1.475247859848e-01 1.472340628873e-01 1.473754870964e-01 1.479401833944e-01 1.489357385695e-01 1.503361033410e-01 1.521407670781e-01 1.543277954345e-01 1.568736228902e-01 1.597694412601e-01 1.629760652544e-01 1.664854147476e-01 1.702646013030e-01 1.742906635687e-01 1.785501025692e-01 1.830047039011e-01 1.876495949457e-01 1.924532812133e-01 1.973993411712e-01 2.024760546193e-01 2.076540883471e-01 2.129314957270e-01 2.182830593205e-01 2.236974591757e-01 2.291679165520e-01 2.346702853856e-01 2.402061608109e-01 2.457564039459e-01 2.513122666070e-01 2.568705518507e-01 2.624117622337e-01 2.679386792630e-01 2.734366348247e-01 2.788985075952e-01 2.843246434695e-01 2.896964506890e-01 2.950194930006e-01 3.002808901273e-01 3.054745180469e-01 3.106021986369e-01 3.156482534045e-01 3.206169910382e-01 3.255001539180e-01 3.302889980914e-01 3.349899199970e-01 3.395860802017e-01 3.440833050037e-01 3.484753615162e-01 3.527525857509e-01 3.569236707786e-01 3.609726080366e-01 3.649033567164e-01 3.687141040024e-01 3.723925429595e-01 3.759493714511e-01 3.793702485222e-01 3.826583187614e-01 3.858143085221e-01 3.888247281101e-01 3.917022399272e-01 3.944324727627e-01 3.970188792683e-01 3.994633135892e-01 4.017530371247e-01 4.039007436883e-01 4.058930635902e-01 4.077332136505e-01 4.094251039025e-01 4.109558839051e-01 4.123383923231e-01 4.135621076367e-01 4.146284315824e-01 4.155437703591e-01 4.162956594627e-01 4.168960202589e-01 4.173375636414e-01 4.176196992705e-01 4.177510197417e-01 4.177195099227e-01 4.175380738891e-01 4.171999747450e-01 4.167065956945e-01 4.160657559224e-01 4.152683452504e-01 4.143260043437e-01 4.132346875343e-01 4.119956048268e-01 4.106161342919e-01 4.090919901136e-01 4.074308990253e-01 4.056340997755e-01 4.037015893849e-01 4.016422722262e-01 3.994550587296e-01 3.971454128335e-01 3.947190754371e-01 3.921766456349e-01 3.895253929104e-01 3.867694932437e-01 3.839122522895e-01 3.809634427004e-01 3.779236107621e-01 3.748020048959e-01 3.716058234428e-01 3.683374000347e-01 3.650104048485e-01 3.616267325465e-01 3.581964399471e-01 3.547304002877e-01 3.512295514167e-01 3.477134202566e-01 3.441833509397e-01 3.406502141698e-01 3.371300674168e-01 3.336234570834e-01 3.301524374937e-01 3.267204718546e-01 3.233406989144e-01 3.200311983047e-01 3.167933942729e-01 3.136510539184e-01 3.106093800169e-01 3.076818620348e-01 3.048890885428e-01 3.022308277274e-01 2.997325984491e-01 2.973995931985e-01 2.952452365581e-01 2.932872991263e-01 2.915270899500e-01 2.899869931939e-01 2.886693167429e-01 2.875849208490e-01 2.867466818745e-01 2.861539887866e-01 2.858207795649e-01 2.857462328208e-01 2.859355911886e-01 2.863945198716e-01 2.871171060093e-01 2.881096083522e-01 2.893657380045e-01 2.908829483600e-01 2.926583087343e-01 2.946835802677e-01 2.969532858850e-01 2.994583754528e-01 3.021900489215e-01 3.051380862739e-01 3.082925828387e-01 3.116408508049e-01 3.151735659910e-01 3.188767907992e-01 3.227375898244e-01 3.267463607414e-01 3.308849263457e-01 3.351457665619e-01 3.395134140792e-01 3.439730950611e-01 3.485168403161e-01 3.531262271941e-01 3.577944105715e-01 3.625062006007e-01 3.672484782555e-01 3.720148530084e-01 3.767872889294e-01 3.815601261079e-01 3.863201845334e-01 3.910547127616e-01 3.957594744829e-01 4.004176033253e-01 4.050238659346e-01 4.095680427950e-01 4.140397517190e-01 4.184332564095e-01 4.227360991785e-01 4.269437727243e-01 4.310467704149e-01 4.350377600288e-01 4.389094216086e-01 4.426548299934e-01 4.462670067937e-01 4.497390192710e-01 4.530657637139e-01 4.562394743435e-01 4.592565982495e-01 4.621103125181e-01 4.647958573664e-01 4.673098931438e-01 4.696439093558e-01 4.717984863688e-01 4.737658377394e-01 4.755423542430e-01 4.771280804779e-01 4.785138152190e-01 4.797023886849e-01 4.806882912658e-01 4.814672352222e-01 4.820429346170e-01 4.824077641379e-01 4.825655513866e-01 4.825120569735e-01 4.822461412298e-01 4.817719435111e-01 4.810837256764e-01 4.801870864696e-01 4.790807331750e-01 4.777646887933e-01 4.762456532477e-01 4.745204298149e-01 4.725969357654e-01 4.704766951278e-01 4.681640067931e-01 4.656655667001e-01 4.629839802860e-01 4.601281439583e-01 4.571038546133e-01 4.539193034864e-01 4.505817338155e-01 4.471030098249e-01 4.434919684012e-01 4.397596491926e-01 4.359208789067e-01 4.319862860486e-01 4.279727914369e-01 4.238944229055e-01 4.197676461038e-01 4.156127632262e-01 4.114454699274e-01 4.072891613451e-01 4.031631391338e-01 3.990905574049e-01 3.950976757693e-01 3.912053591408e-01 3.874438670059e-01 3.838368231176e-01 3.804129390779e-01 3.772018805951e-01 3.742275029622e-01 3.715238377604e-01 3.691139136297e-01 3.670274243208e-01 3.652910188868e-01 3.639283403008e-01 3.629650953422e-01 3.624184700990e-01 3.623112393029e-01 3.626563466386e-01 3.634654295717e-01 3.647501534505e-01 3.665116587935e-01 3.687536640217e-01 3.714723452820e-01 3.746610951701e-01 3.783105494631e-01 3.824043798641e-01 3.869297622354e-01 3.918626043209e-01 3.971837682439e-01 4.028674720248e-01 4.088845706461e-01 4.152115659179e-01 4.218130181961e-01 4.286625985665e-01 4.357274764637e-01 4.429747004851e-01 4.503750213801e-01 4.578938223637e-01 4.655007400941e-01 4.731632182769e-01 4.808510477811e-01 4.885332181781e-01 4.961789619607e-01 5.037607324999e-01 5.112464850454e-01 5.186128372706e-01 5.258287922827e-01 5.328697596056e-01 5.397130212216e-01 5.463288140494e-01 5.527012054178e-01 5.588016072529e-01 5.646129593404e-01 5.701169085593e-01 5.752889719792e-01 5.801189551539e-01 5.845852298807e-01 5.886756472959e-01 5.923791917915e-01 5.956782153633e-01 5.985684343863e-01 6.010376207711e-01 6.030809754598e-01 6.046923186993e-01 6.058671461817e-01 6.066067398382e-01 6.069081049292e-01 6.067759494436e-01 6.062133675552e-01 6.052273427708e-01 6.038273813131e-01 6.020224759657e-01 5.998298607510e-01 5.972611164843e-01 5.943376669289e-01 5.910804379616e-01 5.875108476570e-01 5.836585028935e-01 5.795483641572e-01 5.752157276653e-01 5.706925563879e-01 5.660146185831e-01 5.612253942530e-01 5.563602312433e-01 5.514679452381e-01 5.465908320311e-01 5.417765220048e-01 5.370755475958e-01 5.325325070943e-01 5.282011371991e-01 5.241270844288e-01 5.203596754374e-01 5.169454064343e-01 5.139255877497e-01 5.113440710011e-01 5.092334695647e-01 5.076284423677e-01 5.065536381714e-01 5.060283036749e-01 5.060679209691e-01 5.066760002566e-01 5.078549624218e-01 5.095944399021e-01 5.118802680206e-01 5.146923297113e-01 5.179999677694e-01 5.217735840266e-01 5.259721752501e-01 5.305554762098e-01 5.354765290377e-01 5.406870110986e-01 5.461394122144e-01 5.517778873504e-01 5.575572667433e-01 5.634206142256e-01 5.693209808403e-01 5.752106810286e-01 5.810379997543e-01 5.867645733226e-01 5.923437769605e-01 5.977371842797e-01 6.029110884418e-01 6.078277064283e-01 6.124625481716e-01 6.167852866648e-01 6.207752312222e-01 6.244128904720e-01 6.276807257560e-01 6.305695941047e-01 6.330665748002e-01 6.351706182291e-01 6.368748753291e-01 6.381812844059e-01 6.390957334223e-01 6.396190104922e-01 6.397640065018e-01 6.395380315422e-01 6.389548221124e-01 6.380287400165e-01 6.367719925275e-01 6.352058888678e-01 6.333426721823e-01 6.312017446926e-01 6.288006972854e-01 6.261521407091e-01 6.232785561846e-01 6.201898771646e-01 6.169018888765e-01 6.134289322119e-01 6.097787725137e-01 6.059638964646e-01 6.019903747325e-01 5.978651068952e-01 5.935915254405e-01 5.891724757880e-01 5.846107344875e-01 5.799037520038e-01 5.750541776410e-01 5.700581749043e-01 5.649163492964e-01 5.596274933886e-01 5.541923268239e-01 5.486139204933e-01 5.428954065823e-01 5.370451770467e-01 5.310714777386e-01 5.249902446836e-01 5.188192564808e-01 5.125786324512e-01 5.063006282387e-01 5.000132178589e-01 4.937582992782e-01 4.875774490653e-01 4.815160779495e-01 4.756331663616e-01 4.699777045057e-01 4.646137690073e-01 4.595989541200e-01 4.549940739765e-01 4.508588736724e-01 4.472455332254e-01 4.442070586871e-01 4.417818307181e-01 4.400041776825e-01 4.388955785296e-01 4.384628888451e-01 4.387052409036e-01 4.396013351494e-01 4.411213702003e-01 4.432212126952e-01 4.458417002299e-01 4.489219582346e-01 4.523825825979e-01 4.561469828330e-01 4.601295092443e-01 4.642451225499e-01 4.684088739528e-01 4.725370436636e-01 4.765536047962e-01 4.803822907894e-01 4.839596242044e-01 4.872282752241e-01 4.901369967824e-01 4.926509770801e-01 4.947387519798e-01 4.963862538797e-01 4.975862465981e-01 4.983448533973e-01 4.986807960897e-01 4.986187427554e-01 4.982015870126e-01 4.974750842791e-01 4.964979609014e-01 4.953356162668e-01 4.940568551222e-01 4.927425845088e-01 4.914675508500e-01 4.903143937512e-01 4.893628839683e-01 4.886855063711e-01 4.883572518424e-01 4.884358100662e-01 4.889780669682e-01 4.900258307935e-01 4.916075867823e-01 4.937450638106e-01 4.964401655234e-01 4.996904353469e-01 5.034763217341e-01 5.077731020040e-01 5.125456050355e-01 5.177526014032e-01 5.233531000847e-01 5.292952452123e-01 5.355347268350e-01 5.420223686515e-01 5.487103720958e-01 5.555584608421e-01 5.625179837526e-01 5.695556766730e-01 5.766323505289e-01 5.837107321532e-01 5.907614471447e-01 5.977472139449e-01 6.046396534845e-01 6.114023842978e-01 6.180030242669e-01 6.244052549949e-01 6.305694850023e-01 6.364588115457e-01 6.420302303443e-01 6.472413721978e-01 6.520500403847e-01 6.564145796956e-01 6.602957631755e-01 6.636558948943e-01 6.664657648442e-01 6.686990048880e-01 6.703404638448e-01 6.713834850516e-01 6.718308294074e-01 6.717025306178e-01 6.710250678748e-01 6.698458186921e-01 6.682199891981e-01 6.662203839343e-01 6.639316076725e-01 6.614457718481e-01 6.588674316419e-01 6.563050479648e-01 6.538689554550e-01 6.516691714936e-01 6.498057477630e-01 6.483757770607e-01 6.474537282700e-01 6.471029649396e-01 6.473645326358e-01 6.482560748440e-01 6.497766915190e-01 6.518974323508e-01 6.545776696935e-01 6.577524163861e-01 6.613471647296e-01 6.652775970843e-01 6.694512461561e-01 6.737812068141e-01 6.781748359797e-01 6.825530590242e-01 6.868411971313e-01 6.909720173443e-01 6.948950657023e-01 6.985610207472e-01 7.019395994776e-01 7.049983486802e-01 7.077131204050e-01 7.100687558761e-01 7.120379066158e-01 7.136067866310e-01 7.147452981029e-01 7.154244817817e-01 7.156153168580e-01 7.152738758657e-01 7.143656675324e-01 7.128455485695e-01 7.106776532020e-01 7.078314224594e-01 7.042780801507e-01 7.000175784670e-01 6.950514700808e-01 6.894105362333e-01 6.831464459870e-01 6.763281998859e-01 6.690578248880e-01 6.614450557475e-01 6.536287244020e-01 6.457512099135e-01 6.379594238752e-01 6.304074380148e-01 6.232235681472e-01 6.165337938997e-01 6.104260200038e-01 6.049640071205e-01 6.001836876790e-01 5.960781842653e-01 5.926310577930e-01 5.897898967918e-01 5.875031077076e-01 5.857164714208e-01 5.843794773467e-01 5.834744420599e-01 5.829935169291e-01 5.829709060537e-01 5.834624785003e-01 5.845481103841e-01 5.863305003871e-01 5.889061419049e-01 5.923751498033e-01 5.968066311960e-01 6.022416924773e-01 6.086792651476e-01 6.160662230477e-01 6.243151186964e-01 6.332881884858e-01 6.428264199481e-01 6.527512291642e-01 6.628792921946e-01 6.730465277025e-01 6.830995834050e-01 6.929307995906e-01 7.024567031993e-01 7.116382850898e-01 7.204730673763e-01 7.289772868351e-01 7.372044786573e-01 7.451999046731e-01 7.530191955961e-01 7.607083837059e-01 7.682871631384e-01 7.757712866773e-01 7.831394782104e-01 7.903701034089e-01 7.974257230823e-01 8.042695551420e-01 8.108851095196e-01 8.172589321724e-01 8.234192947508e-01 8.294066942916e-01 8.352880219283e-01 8.411488523618e-01 8.438883407978e-01 8.444330315749e-01 8.456361408713e-01 8.499507101986e-01 8.577641679893e-01 8.671307663176e-01 8.751207301037e-01 8.797695357348e-01 8.812895142431e-01 8.818222566757e-01 8.839502353249e-01 8.888753216933e-01 8.955146308499e-01 9.012023190012e-01 9.034425798833e-01 9.014604338263e-01 8.966165683179e-01 8.914810242964e-01 8.881007487425e-01 8.866097279391e-01 8.851892831613e-01 8.813784510619e-01 8.737791513005e-01 8.630424678699e-01 8.515296418077e-01 8.418213851319e-01 8.350508857001e-01 8.302278671211e-01 8.250401356578e-01 8.175634729374e-01 8.076603126644e-01 7.971317395858e-01 7.885532778803e-01 7.835475844863e-01 7.816709128849e-01 7.807945038324e-01 7.787025914321e-01 7.746948358860e-01 7.700932242003e-01 7.673790401216e-01 7.684810744718e-01 7.733963864724e-01 7.802193490419e-01 7.865556423144e-01 7.911788801262e-01 7.948016363252e-01 7.995041773069e-01 8.071542250052e-01 8.179436676368e-01 8.301410761194e-01 8.412291071408e-01 8.495389100021e-01 8.552814711762e-01 8.603398430913e-01 8.669225249200e-01 8.760142102590e-01 8.867029948642e-01 8.968686185823e-01 9.047107252275e-01 9.100453929157e-01 9.144739463140e-01 9.203258302667e-01 9.290551240170e-01 9.401757083575e-01 9.515299663630e-01 9.607104968104e-01 9.665967719170e-01 9.699980891649e-01 9.730389660053e-01 9.776841277216e-01 9.843515575944e-01 9.916162826435e-01 9.972569812357e-01 9.998359255577e-01 9.997610034685e-01 9.991529993596e-01 1.000537174344e+00 1.005164625769e+00 1.012152761414e+00 1.019055394724e+00 1.023423374075e+00 1.024297062412e+00 1.022679959000e+00 1.020709058674e+00 1.020077012613e+00 1.020784481032e+00 1.021066095104e+00 1.018573184344e+00 1.011987205434e+00 1.001958108337e+00 9.907789847558e-01 9.809760192773e-01 9.736851222693e-01 9.679038207732e-01 9.612520079894e-01 9.516833650502e-01 9.389803796547e-01 9.251116645089e-01 9.132434300646e-01 9.059636581705e-01 9.039045722018e-01 9.058017701822e-01 9.098835528347e-01 9.154386154413e-01 9.234070074221e-01 9.355122611967e-01 9.525551705074e-01 9.732150277622e-01 9.943271689418e-01 1.012443449586e+00 1.025659035228e+00 1.034612807329e+00 1.042077955380e+00 1.051398404297e+00 1.064661532343e+00 1.081695807648e+00 1.100494737905e+00 1.118599584056e+00 1.134205801864e+00 1.145985912930e+00 1.145500590821e+00 1.105364020523e+00 1.009355234241e+00 9.247600205078e-01 9.310108888394e-01 1.018225939801e+00 1.100534576829e+00 1.111756997242e+00 1.044884646400e+00 9.518638153524e-01 9.142745499827e-01 9.637599003040e-01 1.042197941805e+00 1.076239184502e+00 1.039418359597e+00 9.615645564061e-01 9.084149351340e-01 9.231076904129e-01 9.761094415185e-01 1.006487343982e+00 9.861915377103e-01 9.385979622893e-01 9.166535938893e-01 9.459603088395e-01 9.903178543279e-01 9.942156911179e-01 9.378000448211e-01 8.592275894417e-01 8.378445535878e-01 9.099471487023e-01 1.013516002278e+00 1.064556023496e+00 1.025115801737e+00 9.202506666477e-01 8.345926522115e-01 8.545245331364e-01 9.586636647755e-01 1.050852281722e+00 1.068604693049e+00 1.014153019210e+00 9.459038432435e-01 9.365028772133e-01 9.956669691158e-01 1.061275750206e+00 1.075655840307e+00 1.032886169736e+00 9.796166909079e-01 9.769218307809e-01 1.032691101999e+00 1.091657185415e+00 1.098982741480e+00 1.045598810873e+00 9.747717527302e-01 9.527686820801e-01 1.000854592704e+00 1.069232454036e+00 1.097939470749e+00 1.068542457897e+00 1.011855013611e+00 9.832686884912e-01 1.009192511087e+00 1.058115670223e+00 1.081559387190e+00 1.062151629109e+00 1.024254972952e+00 1.009797680882e+00 1.032765528120e+00 1.062153167156e+00 1.058338218786e+00 1.013598338597e+00 9.628690414858e-01 9.567108646838e-01 1.004415950995e+00 1.058837402782e+00 1.067670116684e+00 1.017561880522e+00 9.457529054202e-01
 7.658184085637e-01 7.632251625460e-01 7.605782502936e-01 7.583739881741e-01 7.566632499374e-01 7.549842889788e-01 7.527986437120e-01 7.500433354113e-01 7.472293042858e-01 7.449290577307e-01 7.431671551364e-01 7.413943237864e-01 7.390686691611e-01 7.362011445658e-01 7.333229318454e-01 7.309545318631e-01 7.291020738387e-01 7.272514255790e-01 7.248635267464e-01 7.219130955701e-01 7.189295565949e-01 7.164705224095e-01 7.145495905352e-01 7.126219945780e-01 7.101366484796e-01 7.070878838498e-01 7.040207317471e-01 7.014943457387e-01 6.995165239221e-01 6.975167156709e-01 6.949181825438e-01 6.917405579991e-01 6.885915694777e-01 6.860343644318e-01 6.839999550434e-01 6.818715124226e-01 6.791292584535e-01 6.758698370841e-01 6.726940453053e-01 6.700945872017e-01 6.679641532684e-01 6.657118597573e-01 6.628612001135e-01 6.595268123273e-01 6.562919104901e-01 6.536203155758e-01 6.513959624422e-01 6.490474213842e-01 6.461133593563e-01 6.426978115109e-01 6.393744631308e-01 6.366272274627e-01 6.343501995405e-01 6.319381064836e-01 6.288970874285e-01 6.253611903859e-01 6.219642305777e-01 6.191950911947e-01 6.168900579242e-01 6.143955235896e-01 6.112355951380e-01 6.076045671939e-01 6.041812342532e-01 6.014235933524e-01 5.990846141350e-01 5.964741354104e-01 5.931847098259e-01 5.895061765409e-01 5.861136421586e-01 5.833691207836e-01 5.809592162542e-01 5.782252706872e-01 5.748421047051e-01 5.711508630867e-01 5.677896741351e-01 5.650336950448e-01 5.625277963333e-01 5.596742865622e-01 5.562346735973e-01 5.525514810144e-01 5.491972794870e-01 5.463919446100e-01 5.437856033138e-01 5.408284758772e-01 5.373325596775e-01 5.336450714553e-01 5.302822718261e-01 5.274135605079e-01 5.247017515194e-01 5.216484557752e-01 5.181010011972e-01 5.144020815429e-01 5.110266437042e-01 5.080970557728e-01 5.052757156653e-01 5.021268427606e-01 4.985524468416e-01 4.948732558579e-01 4.914951831375e-01 4.884979613131e-01 4.855714921543e-01 4.823520273898e-01 4.787862376305e-01 4.751576952452e-01 4.717838345541e-01 4.687114628721e-01 4.656915726662e-01 4.624409473623e-01 4.589171624284e-01 4.553407190153e-01 4.519602587433e-01 4.488147690355e-01 4.457198500766e-01 4.424607750084e-01 4.389907081497e-01 4.354637354371e-01 4.320742793781e-01 4.288700188788e-01 4.257207345686e-01 4.224618396163e-01 4.190490296137e-01 4.155830422284e-01 4.122043962212e-01 4.089620019179e-01 4.057780340675e-01 4.025347521625e-01 3.991887302853e-01 3.958000483009e-01 3.924588095578e-01 3.892068048984e-01 3.860111401774e-01 3.828011695243e-01 3.795334288795e-01 3.762302407342e-01 3.729472603304e-01 3.697211833368e-01 3.665438164162e-01 3.633803142514e-01 3.601948118459e-01 3.569850054131e-01 3.537837255888e-01 3.506222043267e-01 3.475001817734e-01 3.443988451233e-01 3.412990290045e-01 3.381954829315e-01 3.351029368533e-01 3.320414233045e-01 3.290120164852e-01 3.260043108125e-01 3.230126626818e-01 3.200381087696e-01 3.170831684512e-01 3.141539390254e-01 3.112546749942e-01 3.083824524985e-01 3.055364306680e-01 3.027204143259e-01 2.999322527346e-01 2.971697132616e-01 2.944382796169e-01 2.917442984403e-01 2.890873036518e-01 2.864691860511e-01 2.838876839603e-01 2.813357411628e-01 2.788174119934e-01 2.763425090255e-01 2.739178817952e-01 2.715435023689e-01 2.692143318446e-01 2.669227637518e-01 2.646682656529e-01 2.624621877030e-01 2.603185912927e-01 2.582366154286e-01 2.562083772562e-01 2.542266469475e-01 2.522896662790e-01 2.504089825525e-01 2.485975998025e-01 2.468552777008e-01 2.451730684690e-01 2.435464487067e-01 2.419779550793e-01 2.404765097731e-01 2.390485512734e-01 2.376934852363e-01 2.364036960553e-01 2.351771193224e-01 2.340220388411e-01 2.329437893412e-01 2.319435447555e-01 2.310167073962e-01 2.301585646860e-01 2.293718568414e-01 2.286643983602e-01 2.280422301723e-01 2.275001810402e-01 2.270311072871e-01 2.266338435467e-01 2.263127508942e-01 2.260768580783e-01 2.259277291364e-01 2.258549436173e-01 2.258534157041e-01 2.259260227296e-01 2.260803542752e-01 2.263199840843e-01 2.266409865318e-01 2.270333968561e-01 2.274926264362e-01 2.280265951476e-01 2.286437254409e-01 2.293413444176e-01 2.301096914130e-01 2.309413237035e-01 2.318360106589e-01 2.328041209466e-01 2.338498615594e-01 2.349649101465e-01 2.361379284027e-01 2.373672042477e-01 2.386562486067e-01 2.400130456679e-01 2.414360283528e-01 2.429125269507e-01 2.444337479920e-01 2.460062230561e-01 2.476337952231e-01 2.493171632962e-01 2.510505119336e-01 2.528230418211e-01 2.546334942407e-01 2.564890953671e-01 2.583914066773e-01 2.603341915239e-01 2.623128595685e-01 2.643238185110e-01 2.663667312814e-01 2.684463387855e-01 2.705608568137e-01 2.727020495463e-01 2.748711393183e-01 2.770673996375e-01 2.792901506852e-01 2.815388360293e-01 2.838105833958e-01 2.861010983055e-01 2.884140463578e-01 2.907490869573e-01 2.931009646360e-01 2.954678253796e-01 2.978491462586e-01 3.002440065133e-01 3.026557818781e-01 3.050812290125e-01 3.075136404354e-01 3.099527197321e-01 3.124017624367e-01 3.148594668661e-01 3.173262966189e-01 3.197970867755e-01 3.222670832283e-01 3.247401398158e-01 3.272175694006e-01 3.296974722067e-01 3.321767998321e-01 3.346542137836e-01 3.371281316871e-01 3.396002864009e-01 3.420711764494e-01 3.445366923744e-01 3.469973426341e-01 3.494528259048e-01 3.519011304822e-01 3.543413686159e-01 3.567748080226e-01 3.591985769775e-01 3.616138987109e-01 3.640196533455e-01 3.664121798879e-01 3.687927481396e-01 3.711621919039e-01 3.735192326795e-01 3.758631709098e-01 3.781924056115e-01 3.805043914921e-01 3.828005623802e-01 3.850820806128e-01 3.873462435009e-01 3.895927862682e-01 3.918220825428e-01 3.940318575421e-01 3.962223392560e-01 3.983930190020e-01 4.005415286548e-01 4.026706249596e-01 4.047800899066e-01 4.068673524331e-01 4.089311318739e-01 4.109704563169e-01 4.129860325114e-01 4.149778372777e-01 4.169461465065e-01 4.188897381791e-01 4.208074372037e-01 4.226986357246e-01 4.245614044525e-01 4.263984712709e-01 4.282086128788e-01 4.299908705372e-01 4.317454133114e-01 4.334701345531e-01 4.351650002783e-01 4.368311622181e-01 4.384666475141e-01 4.400710674086e-01 4.416454300127e-01 4.431884380083e-01 4.446994144620e-01 4.461790484943e-01 4.476247401583e-01 4.490369069943e-01 4.504166261826e-01 4.517623040079e-01 4.530745864855e-01 4.543519582896e-01 4.555940105273e-01 4.568001993446e-01 4.579710144819e-01 4.591058371802e-01 4.602049967200e-01 4.612681941969e-01 4.622928041793e-01 4.632797513714e-01 4.642283028936e-01 4.651390368019e-01 4.660125519449e-01 4.668468252723e-01 4.676413277922e-01 4.683962032472e-01 4.691105173000e-01 4.697853073491e-01 4.704214096132e-01 4.710145637070e-01 4.715673284711e-01 4.720781348493e-01 4.725473142230e-01 4.729753945345e-01 4.733615240112e-01 4.737038335637e-01 4.740035511045e-01 4.742601829348e-01 4.744739347611e-01 4.746451147487e-01 4.747709965575e-01 4.748529017887e-01 4.748905828825e-01 4.748834454846e-01 4.748324603574e-01 4.747364255488e-01 4.745946805585e-01 4.744068663357e-01 4.741733309521e-01 4.738938602728e-01 4.735696934956e-01 4.731985561945e-01 4.727804037099e-01 4.723157298237e-01 4.718032022985e-01 4.712445460121e-01 4.706391697480e-01 4.699857285286e-01 4.692852366606e-01 4.685357574326e-01 4.677381941019e-01 4.668934019441e-01 4.660004057313e-01 4.650588514914e-01 4.640688060072e-01 4.630293419580e-01 4.619412239068e-01 4.608050358782e-01 4.596191855198e-01 4.583847813254e-01 4.571004747817e-01 4.557663520775e-01 4.543833878611e-01 4.529514029458e-01 4.514696847357e-01 4.499383767023e-01 4.483558639079e-01 4.467242145954e-01 4.450431603136e-01 4.433126811157e-01 4.415319287948e-01 4.397009556848e-01 4.378195629467e-01 4.358893092808e-01 4.339077881464e-01 4.318775954393e-01 4.297973648223e-01 4.276661502235e-01 4.254850979558e-01 4.232540414414e-01 4.209729671455e-01 4.186429358973e-01 4.162628944156e-01 4.138327523299e-01 4.113528444404e-01 4.088234255760e-01 4.062445034665e-01 4.036166132382e-01 4.009388051953e-01 3.982121403198e-01 3.954366886232e-01 3.926115664378e-01 3.897382977495e-01 3.868157265113e-01 3.838446651014e-01 3.808258472712e-01 3.777588111240e-01 3.746442064095e-01 3.714817163485e-01 3.682709316524e-01 3.650134154852e-01 3.617089902095e-01 3.583576201021e-01 3.549600849442e-01 3.515157032847e-01 3.480254386444e-01 3.444897968071e-01 3.409086065305e-01 3.372834930617e-01 3.336123726540e-01 3.298974161967e-01 3.261390612667e-01 3.223369662465e-01 3.184925465502e-01 3.146047560889e-01 3.106744279105e-01 3.067033414687e-01 3.026905763294e-01 2.986370339200e-01 2.945437668186e-01 2.904106323877e-01 2.862393080065e-01 2.820293258746e-01 2.777815464184e-01 2.734971721874e-01 2.691757460966e-01 2.648190504420e-01 2.604280073725e-01 2.560026930682e-01 2.515447413198e-01 2.470539331924e-01 2.425323283077e-01 2.379812878545e-01 2.334004901101e-01 2.287926945574e-01 2.241581031713e-01 2.194973844703e-01 2.148135787029e-01 2.101075165763e-01 2.053799134270e-01 2.006340352407e-01 1.958702716731e-01 1.910926280204e-01 1.863017325577e-01 1.815001908314e-01 1.766919114026e-01 1.718778982440e-01 1.670623031424e-01 1.622490300830e-01 1.574405109066e-01 1.526428503068e-01 1.478598661155e-01 1.430965127710e-01 1.383598925438e-01 1.336560728624e-01 1.289933282325e-01 1.243801843732e-01 1.198256008046e-01 1.153430906572e-01 1.109427205481e-01 1.066413232679e-01 1.024542747081e-01 9.840103884484e-02 9.450366350569e-02 9.078614794775e-02 8.727617491271e-02 8.400405060151e-02 8.100306802144e-02 7.830967617790e-02 7.595901624576e-02 7.398927105466e-02 7.243464659905e-02 7.132660013653e-02 7.068922663980e-02 7.053827842546e-02 7.088076400714e-02 7.171139001770e-02 7.301629229662e-02 7.477251008892e-02 7.695003220971e-02 7.951676885110e-02 8.243668119994e-02 8.567402349248e-02 8.919562411129e-02 9.296802871342e-02 9.696341386478e-02 1.011535933760e-01 1.055163068175e-01 1.100293057796e-01 1.146735689478e-01 1.194343774291e-01 1.242948600019e-01 1.292442032290e-01 1.342703746990e-01 1.393631692240e-01 1.445146368330e-01 1.497152961319e-01 1.549598840899e-01 1.602412739940e-01 1.655541622265e-01 1.708933722992e-01 1.762534526312e-01 1.816309430428e-01 1.870217172021e-01 1.924218597459e-01 1.978285290262e-01 2.032374697816e-01 2.086473899350e-01 2.140539953222e-01 2.194558294287e-01 2.248507145441e-01 2.302347217186e-01 2.356069962176e-01 2.409647528716e-01 2.463056541152e-01 2.516292295193e-01 2.569309457387e-01 2.622117958514e-01 2.674680189835e-01 2.726983455939e-01 2.779019090120e-01 2.830752465359e-01 2.882195965511e-01 2.933306499348e-01 2.984076457060e-01 3.034506214649e-01 3.084550820604e-01 3.134224586046e-01 3.183484296963e-01 3.232332098770e-01 3.280759649343e-01 3.328736423812e-01 3.376265731024e-01 3.423323948009e-01 3.469886190294e-01 3.515969878835e-01 3.561526470508e-01 3.606570531148e-01 3.651069200611e-01 3.695013796702e-01 3.738403951060e-01 3.781201086154e-01 3.823417792706e-01 3.865031477040e-01 3.906022323289e-01 3.946397328063e-01 3.986123005754e-01 4.025201984883e-01 4.063613634537e-01 4.101340925166e-01 4.138392133504e-01 4.174726291150e-01 4.210358748100e-01 4.245262947940e-01 4.279423685691e-01 4.312851881661e-01 4.345505213658e-01 4.377392746375e-01 4.408503109056e-01 4.438807601358e-01 4.468331023205e-01 4.497019912875e-01 4.524893274216e-01 4.551936135982e-01 4.578113154707e-01 4.603460622935e-01 4.627919926387e-01 4.651505112997e-01 4.674216914567e-01 4.696016074364e-01 4.716935202864e-01 4.736917324877e-01 4.755985430749e-01 4.774127128993e-01 4.791311840186e-01 4.807572739144e-01 4.822854970277e-01 4.837177288803e-01 4.850529760330e-01 4.862888491890e-01 4.874280986910e-01 4.884660050825e-01 4.894041647210e-01 4.902421291547e-01 4.909770311319e-01 4.916117151206e-01 4.921414975957e-01 4.925686919218e-01 4.928924686738e-01 4.931099822553e-01 4.932249944754e-01 4.932318908244e-01 4.931343545909e-01 4.929311516593e-01 4.926190878329e-01 4.922023478754e-01 4.916764244503e-01 4.910434615658e-01 4.903031927864e-01 4.894530366808e-01 4.884966351743e-01 4.874301377473e-01 4.862547587515e-01 4.849721825593e-01 4.835784141618e-01 4.820779803662e-01 4.804679545938e-01 4.787483506031e-01 4.769230445709e-01 4.749854225159e-01 4.729426108082e-01 4.707900426419e-01 4.685290986641e-01 4.661634427348e-01 4.636867475031e-01 4.611070832598e-01 4.584188146051e-01 4.556245337055e-01 4.527285481996e-01 4.497233523640e-01 4.466182241133e-01 4.434079235128e-01 4.400944124990e-01 4.366832091042e-01 4.331660880843e-01 4.295537100636e-01 4.258407923192e-01 4.220295167492e-01 4.181256083926e-01 4.141214202624e-01 4.100285272668e-01 4.058404077314e-01 4.015613937965e-01 3.971962864723e-01 3.927381102881e-01 3.881997519089e-01 3.835741675418e-01 3.788666159982e-01 3.740821452236e-01 3.692148901012e-01 3.642774529088e-01 3.592640269360e-01 3.541796362623e-01 3.490314310257e-01 3.438128971556e-01 3.385375769135e-01 3.332009639317e-01 3.278087202946e-01 3.223685452953e-01 3.168754384666e-01 3.113436873478e-01 3.057699572264e-01 3.001606598172e-01 2.945260973999e-01 2.888601101279e-01 2.831807028246e-01 2.774852916022e-01 2.717817527096e-01 2.660831904555e-01 2.603837760543e-01 2.547066964293e-01 2.490486274052e-01 2.434222724593e-01 2.378433114924e-01 2.323075195181e-01 2.268430002737e-01 2.214483969745e-01 2.161417561790e-01 2.109416050405e-01 2.058495375453e-01 2.008974742042e-01 1.960887152092e-01 1.914477400148e-01 1.869954018303e-01 1.827404573395e-01 1.787192394509e-01 1.749381888078e-01 1.714278170210e-01 1.682087449431e-01 1.652946519225e-01 1.627201293925e-01 1.604901250915e-01 1.586326173762e-01 1.571609596027e-01 1.560818387971e-01 1.554181745586e-01 1.551596823956e-01 1.553226062331e-01 1.558986114207e-01 1.568793632492e-01 1.582674245623e-01 1.600338638113e-01 1.621786553175e-01 1.646745396970e-01 1.675031397986e-01 1.706512352185e-01 1.740830396376e-01 1.777927333211e-01 1.817451820822e-01 1.859240314962e-01 1.903116459631e-01 1.948773013524e-01 1.996149293911e-01 2.044937511467e-01 2.095019402551e-01 2.146260044261e-01 2.198394387784e-01 2.251415773212e-01 2.305067792904e-01 2.359271784753e-01 2.413936184537e-01 2.468853020252e-01 2.524029624052e-01 2.579274794135e-01 2.634529397106e-01 2.689744800907e-01 2.744730690431e-01 2.799536034630e-01 2.853989865929e-01 2.908046243112e-01 2.961686568783e-01 3.014747182328e-01 3.067278789750e-01 3.119141013157e-01 3.170301103466e-01 3.220753891543e-01 3.270350607569e-01 3.319146569514e-01 3.367039475228e-01 3.413966626782e-01 3.459974814098e-01 3.504902969382e-01 3.548810543885e-01 3.591621915861e-01 3.633260423115e-01 3.673795496413e-01 3.713074219713e-01 3.751157995578e-01 3.787991183544e-01 3.823487447304e-01 3.857742370652e-01 3.890600094937e-01 3.922112492156e-01 3.952263552866e-01 3.980946776971e-01 4.008269381856e-01 4.034092612820e-01 4.058458703484e-01 4.081372193593e-01 4.102723492346e-01 4.122641258317e-01 4.140971935465e-01 4.157784812744e-01 4.173090160500e-01 4.186770575835e-01 4.198963890570e-01 4.209544150041e-01 4.218551533941e-01 4.226027223963e-01 4.231859198226e-01 4.236180495559e-01 4.238892550842e-01 4.240035586076e-01 4.239650534397e-01 4.237649497028e-01 4.234159679467e-01 4.229101531286e-01 4.222513457861e-01 4.214442084210e-01 4.204829510287e-01 4.193778280153e-01 4.181250831023e-01 4.167272505705e-01 4.151913758317e-01 4.135138957469e-01 4.117024807521e-01 4.097590767665e-01 4.076845691561e-01 4.054866566198e-01 4.031651524135e-01 4.007262207286e-01 3.981753154345e-01 3.955129089391e-01 3.927492653073e-01 3.898867406569e-01 3.869294285160e-01 3.838881727941e-01 3.807635232055e-01 3.775663045391e-01 3.743026132030e-01 3.709756229715e-01 3.676011839913e-01 3.641785944817e-01 3.607202756233e-01 3.572377580969e-01 3.537316484541e-01 3.502226359617e-01 3.467111844595e-01 3.432117364485e-01 3.397381234474e-01 3.362924274654e-01 3.328972794226e-01 3.295548608034e-01 3.262808208274e-01 3.230920524069e-01 3.199891545735e-01 3.169986266895e-01 3.141229831809e-01 3.113784983063e-01 3.087825195318e-01 3.063371525880e-01 3.040677238036e-01 3.019769547639e-01 3.000792419747e-01 2.983893072068e-01 2.969095687046e-01 2.956603350651e-01 2.946421169428e-01 2.938656332014e-01 2.933409217392e-01 2.930671566271e-01 2.930570173006e-01 2.933071425107e-01 2.938224102016e-01 2.946039309126e-01 2.956482534903e-01 2.969563453978e-01 2.985218928066e-01 3.003417917266e-01 3.024093494383e-01 3.047171435308e-01 3.072576399129e-01 3.100222154620e-01 3.130008801687e-01 3.161821836031e-01 3.195572384641e-01 3.231106194391e-01 3.268342800905e-01 3.307134536828e-01 3.347346445029e-01 3.388888163368e-01 3.431575532840e-01 3.475342263576e-01 3.520019314436e-01 3.565476099660e-01 3.611642311368e-01 3.658320780618e-01 3.705453822381e-01 3.752886652866e-01 3.800491832183e-01 3.848212108866e-01 3.895858397094e-01 3.943384991230e-01 3.990651753486e-01 4.037566308137e-01 4.084049537686e-01 4.129959983663e-01 4.175251889965e-01 4.219803300623e-01 4.263533446951e-01 4.306374969010e-01 4.348211953233e-01 4.388998140085e-01 4.428634963929e-01 4.467055614860e-01 4.504186056998e-01 4.539963645089e-01 4.574312469454e-01 4.607187117103e-01 4.638522374040e-01 4.668232233411e-01 4.696313389020e-01 4.722668199189e-01 4.747257653571e-01 4.770061818032e-01 4.790983614380e-01 4.810039125403e-01 4.827152692197e-01 4.842278658271e-01 4.855436664502e-01 4.866531401552e-01 4.875602709424e-01 4.882575754025e-01 4.887449529737e-01 4.890227428255e-01 4.890842080220e-01 4.889350997113e-01 4.885693892749e-01 4.879888082764e-01 4.871962265265e-01 4.861870745244e-01 4.849684086169e-01 4.835379445269e-01 4.818997608442e-01 4.800579074651e-01 4.780119983147e-01 4.757698775112e-01 4.733344121945e-01 4.707105128585e-01 4.679053685413e-01 4.649248405168e-01 4.617779314718e-01 4.584709624549e-01 4.550154234037e-01 4.514209733352e-01 4.476993794703e-01 4.438619970344e-01 4.399221997797e-01 4.358959320911e-01 4.317963352482e-01 4.276425175636e-01 4.234509004635e-01 4.192405370830e-01 4.150343082853e-01 4.108498035494e-01 4.067157372630e-01 4.026511589176e-01 3.986837503723e-01 3.948403420269e-01 3.911451360942e-01 3.876311515081e-01 3.843223068703e-01 3.812498948852e-01 3.784431770519e-01 3.759292386760e-01 3.737399804854e-01 3.718977000296e-01 3.704343449016e-01 3.693704437476e-01 3.687283320551e-01 3.685301190963e-01 3.687890090542e-01 3.695213642963e-01 3.707339895372e-01 3.724349654002e-01 3.746255179822e-01 3.773018380606e-01 3.804619050018e-01 3.840914515733e-01 3.881806555354e-01 3.927115770033e-01 3.976625050956e-01 4.030143047323e-01 4.087367976380e-01 4.148070656562e-01 4.211941508818e-01 4.278673779928e-01 4.347972541997e-01 4.419493368166e-01 4.492928489359e-01 4.567929557716e-01 4.644181876608e-01 4.721357500915e-01 4.799117953266e-01 4.877160822857e-01 4.955144245633e-01 5.032783445626e-01 5.109753987267e-01 5.185764711022e-01 5.260551727726e-01 5.333795531952e-01 5.405278083621e-01 5.474691095141e-01 5.541824074972e-01 5.606431391248e-01 5.668263428767e-01 5.727151741401e-01 5.782840796331e-01 5.835178401146e-01 5.883992243578e-01 5.929079273518e-01 5.970339117041e-01 6.007604848967e-01 6.040777875858e-01 6.069753457457e-01 6.094428854915e-01 6.114767338704e-01 6.130686154862e-01 6.142179916303e-01 6.149216790313e-01 6.151810613333e-01 6.150002977226e-01 6.143823005962e-01 6.133367869485e-01 6.118708969574e-01 6.099977118296e-01 6.077331235345e-01 6.050914444843e-01 6.020955110003e-01 5.987633931791e-01 5.951238676200e-01 5.912017449957e-01 5.870271650114e-01 5.826370298582e-01 5.780598867894e-01 5.733402820199e-01 5.685140607151e-01 5.636256122625e-01 5.587207996144e-01 5.538427761293e-01 5.490433707904e-01 5.443677700316e-01 5.398676492391e-01 5.355920505650e-01 5.315870554549e-01 5.279046478712e-01 5.245855582154e-01 5.216753517406e-01 5.192124323545e-01 5.172294103279e-01 5.157589426650e-01 5.148205911137e-01 5.144360722119e-01 5.146132243576e-01 5.153558987134e-01 5.166622134468e-01 5.185188198609e-01 5.209111257084e-01 5.238129628776e-01 5.271962760978e-01 5.310248285910e-01 5.352586025552e-01 5.398556817404e-01 5.447663795825e-01 5.499458560958e-01 5.553397688648e-01 5.608995160213e-01 5.665742985247e-01 5.723104918488e-01 5.780635470192e-01 5.837815249966e-01 5.894202663947e-01 5.949392759615e-01 6.002917743700e-01 6.054471166529e-01 6.103656521226e-01 6.150185614848e-01 6.193788958920e-01 6.234207654794e-01 6.271255070371e-01 6.304742994773e-01 6.334557083117e-01 6.360575252658e-01 6.382732455037e-01 6.401021056942e-01 6.415384934987e-01 6.425901835481e-01 6.432566284569e-01 6.435498521245e-01 6.434774800208e-01 6.430497544834e-01 6.422835980706e-01 6.411889435567e-01 6.397840147807e-01 6.380847940271e-01 6.361035631370e-01 6.338628095625e-01 6.313730647175e-01 6.286515387725e-01 6.257138089150e-01 6.225688947640e-01 6.192335633484e-01 6.157127498201e-01 6.120193502372e-01 6.081569790488e-01 6.041316661454e-01 5.999471775057e-01 5.956032387475e-01 5.911024692294e-01 5.864423159211e-01 5.816226681830e-01 5.766410695714e-01 5.714954313295e-01 5.661876780175e-01 5.607146143253e-01 5.550814871946e-01 5.492906183707e-01 5.433506356389e-01 5.372725111573e-01 5.310685334001e-01 5.247621468591e-01 5.183732088299e-01 5.119340352656e-01 5.054786002559e-01 4.990451015058e-01 4.926842265998e-01 4.864407224823e-01 4.803750187016e-01 4.745445159989e-01 4.690102636654e-01 4.638390740396e-01 4.590906199315e-01 4.548304851892e-01 4.511144381563e-01 4.479951255346e-01 4.455188302254e-01 4.437161434824e-01 4.426148030923e-01 4.422202608974e-01 4.425307563750e-01 4.435278984614e-01 4.451759168183e-01 4.474330511977e-01 4.502364903958e-01 4.535217615258e-01 4.572098128340e-01 4.612187594693e-01 4.654631607638e-01 4.698533414580e-01 4.743051887007e-01 4.787299275005e-01 4.830514202904e-01 4.871939910860e-01 4.910901648463e-01 4.946840256018e-01 4.979236850654e-01 5.007725248694e-01 5.032026105266e-01 5.051958752505e-01 5.067491371021e-01 5.078653537596e-01 5.085647487819e-01 5.088726524719e-01 5.088282044071e-01 5.084787934627e-01 5.078780696841e-01 5.070922296244e-01 5.061865181182e-01 5.052364999968e-01 5.043166407296e-01 5.035006401828e-01 5.028680566121e-01 5.024839065991e-01 5.024178948670e-01 5.027265308514e-01 5.034577956229e-01 5.046538889710e-01 5.063385263976e-01 5.085329774103e-01 5.112411121244e-01 5.144582008615e-01 5.181710296486e-01 5.223558389016e-01 5.269869641105e-01 5.320252740353e-01 5.374373416147e-01 5.431806548634e-01 5.492140148049e-01 5.555002194488e-01 5.619930741418e-01 5.686610640481e-01 5.754644700839e-01 5.823671526291e-01 5.893398307818e-01 5.963457738525e-01 6.033558820224e-01 6.103367090451e-01 6.172540734827e-01 6.240747197457e-01 6.307583601910e-01 6.372677045188e-01 6.435599173630e-01 6.495898515918e-01 6.553112341517e-01 6.606778765326e-01 6.656422694087e-01 6.701580804408e-01 6.741831275651e-01 6.776766591441e-01 6.806065747062e-01 6.829476209902e-01 6.846811832829e-01 6.858033931349e-01 6.863175638487e-01 6.862453688620e-01 6.856169901191e-01 6.844805422191e-01 6.828982278077e-01 6.809398839990e-01 6.786954749838e-01 6.762576361232e-01 6.737310990620e-01 6.712240322370e-01 6.688414542618e-01 6.666937902726e-01 6.648723858235e-01 6.634696365517e-01 6.625557913726e-01 6.621836335765e-01 6.623920144669e-01 6.631896831975e-01 6.645727618877e-01 6.665116774222e-01 6.689606914756e-01 6.718617455301e-01 6.751384779645e-01 6.787175886867e-01 6.825120630130e-01 6.864423480417e-01 6.904307308842e-01 6.944015613489e-01 6.982949300272e-01 7.020497428633e-01 7.056238759512e-01 7.089750078391e-01 7.120682224506e-01 7.148799053428e-01 7.173767313153e-01 7.195392527029e-01 7.213347923227e-01 7.227300776056e-01 7.236930743291e-01 7.241748087434e-01 7.241343821709e-01 7.235176694816e-01 7.222759017239e-01 7.203619290060e-01 7.177273788156e-01 7.143475973439e-01 7.101973462436e-01 7.052786639491e-01 6.996134021619e-01 6.932417572837e-01 6.862385068599e-01 6.786924727411e-01 6.707287437475e-01 6.624836625364e-01 6.541095429053e-01 6.457783295863e-01 6.376464188790e-01 6.298824200031e-01 6.226251549762e-01 6.159939466870e-01 6.100845756827e-01 6.049470614479e-01 6.006141858319e-01 5.970718402954e-01 5.942908584276e-01 5.922251736609e-01 5.908142248851e-01 5.900155723150e-01 5.897861698892e-01 5.901153843173e-01 5.910126216123e-01 5.925115644248e-01 5.946774341997e-01 5.975781205118e-01 6.012992640138e-01 6.059110556947e-01 6.114681120619e-01 6.179965342812e-01 6.254765870404e-01 6.338576912855e-01 6.430354978171e-01 6.528775851436e-01 6.632202316699e-01 6.738825979405e-01 6.846886372941e-01 6.954612927775e-01 7.060576174311e-01 7.163542304042e-01 7.262674633460e-01 7.357537464415e-01 7.447917859814e-01 7.534061925720e-01 7.616273933938e-01 7.695054847429e-01 7.770936050617e-01 7.844291455256e-01 7.915520684001e-01 7.984717656798e-01 8.051920444844e-01 8.117038231708e-01 8.179880010946e-01 8.240400290912e-01 8.298525833586e-01 8.354511772369e-01 8.408749434057e-01 8.461852631861e-01 8.514692075754e-01 8.537338405032e-01 8.537728364638e-01 8.544888863159e-01 8.583912931199e-01 8.658947167847e-01 8.750454184291e-01 8.828846862976e-01 8.874352225443e-01 8.889352313361e-01 8.895843402362e-01 8.920220883828e-01 8.974670245162e-01 9.047997994740e-01 9.112895849519e-01 9.143825073130e-01 9.132843921038e-01 9.093687839790e-01 9.052198029511e-01 9.028763036459e-01 9.024181742726e-01 9.019493449031e-01 8.989344115517e-01 8.919297060740e-01 8.815735955898e-01 8.702351370764e-01 8.605131964549e-01 8.535536019299e-01 8.483615360657e-01 8.426116452661e-01 8.343664715558e-01 8.234909144027e-01 8.118283860468e-01 8.020329581197e-01 7.958168015422e-01 7.928116155513e-01 7.909198825961e-01 7.879244051069e-01 7.831292456222e-01 7.778957365582e-01 7.747754510730e-01 7.757643474507e-01 7.808846292052e-01 7.881996552238e-01 7.952580438231e-01 8.007847159656e-01 8.054730021339e-01 8.113919609728e-01 8.203854524323e-01 8.325832340479e-01 8.461678677900e-01 8.585353262132e-01 8.679499658906e-01 8.745858752278e-01 8.803126770679e-01 8.873451074848e-01 8.966769269172e-01 9.074050007197e-01 9.174113005075e-01 9.249043885906e-01 9.297311105593e-01 9.335608307073e-01 9.388232811728e-01 9.470764142796e-01 9.579021379721e-01 9.691480311864e-01 9.783565243200e-01 9.843402170808e-01 9.878498210005e-01 9.909724366419e-01 9.956471135587e-01 1.002252475459e+00 1.009298455909e+00 1.014473238725e+00 1.016252673237e+00 1.015002531203e+00 1.012878848260e+00 1.012530138652e+00 1.015387028269e+00 1.020734122288e+00 1.026233311447e+00 1.029484561332e+00 1.029556858718e+00 1.027501342214e+00 1.025524463401e+00 1.025376921398e+00 1.027054917281e+00 1.028717511474e+00 1.027889469872e+00 1.023123138202e+00 1.014962970738e+00 1.005627460930e+00 9.975809014938e-01 9.918911271575e-01 9.874735591466e-01 9.818481540470e-01 9.728603111458e-01 9.601845160562e-01 9.457097098688e-01 9.325859036019e-01 9.234778528575e-01 9.191916900422e-01 9.186911769366e-01 9.204487727187e-01 9.240053589063e-01 9.305583992777e-01 9.420609055416e-01 9.594315560066e-01 9.812755737378e-01 1.004161815673e+00 1.024255904193e+00 1.039239182063e+00 1.049388433728e+00 1.057237337323e+00 1.066080870151e+00 1.078178575904e+00 1.093733650506e+00 1.111234119616e+00 1.128770696829e+00 1.145078130759e+00 1.158828737782e+00 1.153547431047e+00 1.113336397320e+00 1.019019225236e+00 9.435784353964e-01 9.566942458559e-01 1.039880727714e+00 1.112153575122e+00 1.115893050459e+00 1.049812002529e+00 9.660110739983e-01 9.370381614280e-01 9.837980609541e-01 1.051147145363e+00 1.075928088757e+00 1.039074971361e+00 9.717178937122e-01 9.311997067111e-01 9.469146470082e-01 9.876629383717e-01 1.003458871782e+00 9.776407636151e-01 9.392056295226e-01 9.351268872976e-01 9.751954760370e-01 1.015413277255e+00 1.005848717338e+00 9.368175494000e-01 8.560571971273e-01 8.453147502664e-01 9.289133921088e-01 1.034721340450e+00 1.080840841427e+00 1.035452477085e+00 9.289945090225e-01 8.472483946255e-01 8.695070891908e-01 9.684641822638e-01 1.051894693030e+00 1.063991278814e+00 1.012422312261e+00 9.563736848247e-01 9.592536569698e-01 1.018969037315e+00 1.074117932454e+00 1.075831172051e+00 1.027378869723e+00 9.811316486126e-01 9.936489524544e-01 1.059517332740e+00 1.117302668603e+00 1.116013280816e+00 1.053779271938e+00 9.804605065245e-01 9.634609783020e-01 1.016651520252e+00 1.083633128894e+00 1.105217574218e+00 1.067949225872e+00 1.008484743610e+00 9.846857618857e-01 1.017702388688e+00 1.068517350115e+00 1.087017480706e+00 1.059663903083e+00 1.017298065249e+00 1.006829682800e+00 1.039950341827e+00 1.078199373811e+00 1.076994741019e+00 1.028003684668e+00 9.690270432393e-01 9.563924861794e-01 1.003795708619e+00 1.062777616137e+00 1.077475179609e+00 1.031954482812e+00 9.616406935705e-01
 7.854982586781e-01 7.829880380159e-01 7.804248983647e-01 7.783080395588e-01 7.766886916393e-01 7.750986667714e-01 7.729910109046e-01 7.703078210657e-01 7.675748224393e-01 7.653672084009e-01 7.636979406702e-01 7.620068701090e-01 7.597546369996e-01 7.569602436468e-01 7.541620875967e-01 7.518830523516e-01 7.501226548352e-01 7.483549001302e-01 7.460349416942e-01 7.431498406064e-01 7.402444263611e-01 7.378764574824e-01 7.360455073231e-01 7.341945397949e-01 7.317753935156e-01 7.287916100637e-01 7.257992738946e-01 7.233598205359e-01 7.214705591897e-01 7.195456954604e-01 7.170063645289e-01 7.138874181004e-01 7.108112325702e-01 7.083401666606e-01 7.063895029308e-01 7.043291728196e-01 7.016418415853e-01 6.984376164518e-01 6.953313588497e-01 6.928138327468e-01 6.907622739844e-01 6.885708697647e-01 6.857671467962e-01 6.824839129832e-01 6.793177972246e-01 6.767245182286e-01 6.745709100007e-01 6.722749502523e-01 6.693836457607e-01 6.660154088704e-01 6.627561215524e-01 6.600822332491e-01 6.578687141219e-01 6.555010282068e-01 6.524957056577e-01 6.490036258392e-01 6.456663169666e-01 6.429623658870e-01 6.407125995538e-01 6.382566533772e-01 6.351258064824e-01 6.315318266568e-01 6.281606090918e-01 6.254606464273e-01 6.231687462162e-01 6.205883506301e-01 6.173225739230e-01 6.136746185483e-01 6.103253674805e-01 6.076296943642e-01 6.052601253374e-01 6.025489586038e-01 5.991810083895e-01 5.955119616313e-01 5.921877818283e-01 5.894731242338e-01 5.869998613758e-01 5.841621181467e-01 5.807287885325e-01 5.770587808551e-01 5.737345282400e-01 5.709660885096e-01 5.683842307778e-01 5.654317208272e-01 5.619322024559e-01 5.582508459059e-01 5.549122714328e-01 5.520728777129e-01 5.493752326659e-01 5.463136434652e-01 5.427512114760e-01 5.390515438511e-01 5.356942183317e-01 5.327831153462e-01 5.299607612480e-01 5.267899683734e-01 5.231908102340e-01 5.195029831569e-01 5.161319024333e-01 5.131387445979e-01 5.101952419312e-01 5.069399630903e-01 5.033403211789e-01 4.996926779836e-01 4.963117704333e-01 4.932261998575e-01 4.901739987928e-01 4.868755517716e-01 4.833054259782e-01 4.796964013911e-01 4.762924795391e-01 4.731165991801e-01 4.699743194747e-01 4.666545985227e-01 4.631242311387e-01 4.595476441157e-01 4.561162541654e-01 4.528635063773e-01 4.496503823340e-01 4.463157577695e-01 4.428263953687e-01 4.392916559542e-01 4.358488892777e-01 4.325374071476e-01 4.292714313891e-01 4.259350433092e-01 4.224941639171e-01 4.190139902685e-01 4.155836677198e-01 4.122386005880e-01 4.089408398329e-01 4.056182936088e-01 4.022333962343e-01 3.988127549312e-01 3.954136471426e-01 3.920678160360e-01 3.887637919880e-01 3.854646480651e-01 3.821362314863e-01 3.787798657086e-01 3.754325107331e-01 3.721201710760e-01 3.688414025358e-01 3.655749904644e-01 3.623027242342e-01 3.590214029144e-01 3.557478324903e-01 3.525008189206e-01 3.492786678395e-01 3.460710780136e-01 3.428726176671e-01 3.396841690599e-01 3.365091906253e-01 3.333540108864e-01 3.302220826108e-01 3.271100932554e-01 3.240168142751e-01 3.209459665770e-01 3.178943239377e-01 3.148604887321e-01 3.118519766119e-01 3.088729659884e-01 3.059229010727e-01 3.030031301200e-01 3.001096706873e-01 2.972369350333e-01 2.943907099690e-01 2.915806952355e-01 2.888128501775e-01 2.860851841422e-01 2.833918750421e-01 2.807260826545e-01 2.780884976160e-01 2.754934744709e-01 2.729529286430e-01 2.704626398251e-01 2.680157646207e-01 2.656040617652e-01 2.632292388391e-01 2.609043628823e-01 2.586403868115e-01 2.564352436158e-01 2.542798363532e-01 2.521707389036e-01 2.501132292292e-01 2.481152349065e-01 2.461838066325e-01 2.443161037487e-01 2.425043289839e-01 2.407504461398e-01 2.390625242032e-01 2.374459587452e-01 2.359003198873e-01 2.344217764395e-01 2.330072709443e-01 2.316611296478e-01 2.303927006334e-01 2.292061951086e-01 2.280947049555e-01 2.270544174200e-01 2.260848676213e-01 2.251938183170e-01 2.243895397566e-01 2.236709153267e-01 2.230286569506e-01 2.224600790211e-01 2.219712274134e-01 2.215690528167e-01 2.212571598527e-01 2.210293060180e-01 2.208778582840e-01 2.208010289182e-01 2.208090169567e-01 2.209086586410e-01 2.210955654018e-01 2.213605978210e-01 2.216985977534e-01 2.221115892828e-01 2.226106093863e-01 2.231981818969e-01 2.238636708185e-01 2.245986920408e-01 2.254024264304e-01 2.262806609210e-01 2.272398510424e-01 2.282765208144e-01 2.293774772699e-01 2.305371713259e-01 2.317623611236e-01 2.330567429808e-01 2.344195500047e-01 2.358439718803e-01 2.373202119344e-01 2.388479602774e-01 2.404352738417e-01 2.420812376459e-01 2.437796176515e-01 2.455261915923e-01 2.473165283734e-01 2.491516318810e-01 2.510364837637e-01 2.529660242835e-01 2.549338469861e-01 2.569410210455e-01 2.589865159076e-01 2.610686458896e-01 2.631880510133e-01 2.653393012196e-01 2.675201254094e-01 2.697334144488e-01 2.719779862077e-01 2.742486003554e-01 2.765427789858e-01 2.788606469406e-01 2.812011052737e-01 2.835669117521e-01 2.859541860909e-01 2.883554881297e-01 2.907725914473e-01 2.932065211139e-01 2.956573303128e-01 2.981236494781e-01 3.006002533681e-01 3.030833334676e-01 3.055764479037e-01 3.080804103189e-01 3.105925501186e-01 3.131105439252e-01 3.156319581261e-01 3.181561449209e-01 3.206842955888e-01 3.232164216322e-01 3.257482694442e-01 3.282805591850e-01 3.308129125545e-01 3.333422940467e-01 3.358694926394e-01 3.383939923460e-01 3.409133000461e-01 3.434291048569e-01 3.459394168050e-01 3.484401948789e-01 3.509339537620e-01 3.534205486799e-01 3.558983528826e-01 3.583677054328e-01 3.608248861347e-01 3.632686513012e-01 3.657011220266e-01 3.681217635169e-01 3.705284769165e-01 3.729218524748e-01 3.753002115330e-01 3.776627884648e-01 3.800092273815e-01 3.823385917286e-01 3.846491925649e-01 3.869431050327e-01 3.892210703903e-01 3.914784709613e-01 3.937157144433e-01 3.959320423744e-01 3.981256249686e-01 4.002996061003e-01 4.024522816813e-01 4.045824597908e-01 4.066896794594e-01 4.087724905624e-01 4.108294058509e-01 4.128630692218e-01 4.148721465591e-01 4.168556689114e-01 4.188136572843e-01 4.207438363628e-01 4.226465103884e-01 4.245225115320e-01 4.263701226437e-01 4.281886667864e-01 4.299792041726e-01 4.317400210027e-01 4.334710348783e-01 4.351723935498e-01 4.368416943353e-01 4.384794295144e-01 4.400866666813e-01 4.416615279573e-01 4.432045611410e-01 4.447152087909e-01 4.461908636203e-01 4.476334774413e-01 4.490415474568e-01 4.504154234429e-01 4.517555086830e-01 4.530605226108e-01 4.543286594720e-01 4.555610998238e-01 4.567562302738e-01 4.579146601934e-01 4.590379224504e-01 4.601227901763e-01 4.611691552443e-01 4.621769815763e-01 4.631455853575e-01 4.640770030877e-01 4.649695853487e-01 4.658213118443e-01 4.666333447140e-01 4.674044400579e-01 4.681348983223e-01 4.688256837758e-01 4.694754017594e-01 4.700822601874e-01 4.706476919266e-01 4.711706321382e-01 4.716520184766e-01 4.720913036457e-01 4.724865653424e-01 4.728386848922e-01 4.731468151510e-01 4.734114919390e-01 4.736326956091e-01 4.738097811335e-01 4.739414910200e-01 4.740282882957e-01 4.740695618915e-01 4.740657092087e-01 4.740178468130e-01 4.739234964934e-01 4.737824732154e-01 4.735956382150e-01 4.733607810504e-01 4.730810016038e-01 4.727546447649e-01 4.723803239116e-01 4.719594399537e-01 4.714895132896e-01 4.709721930586e-01 4.704080127655e-01 4.697955170987e-01 4.691345846058e-01 4.684253487442e-01 4.676663684381e-01 4.668599114179e-01 4.660042884298e-01 4.650995329909e-01 4.641457046100e-01 4.631424318589e-01 4.620888655747e-01 4.609867439496e-01 4.598352072157e-01 4.586335349739e-01 4.573820004908e-01 4.560791305793e-01 4.547268070459e-01 4.533251592943e-01 4.518724676022e-01 4.503701782549e-01 4.488168176000e-01 4.472126682831e-01 4.455580641464e-01 4.438531764014e-01 4.420980577585e-01 4.402923307225e-01 4.384348798097e-01 4.365270837500e-01 4.345685161004e-01 4.325588838377e-01 4.304993770312e-01 4.283888620174e-01 4.262275801013e-01 4.240154091318e-01 4.217525269353e-01 4.194395627434e-01 4.170760679364e-01 4.146615030020e-01 4.121970676251e-01 4.096817289463e-01 4.071164031128e-01 4.045011286823e-01 4.018349637582e-01 3.991195566208e-01 3.963543329571e-01 3.935396300872e-01 3.906752480442e-01 3.877613953862e-01 3.847978298728e-01 3.817859307281e-01 3.787245126491e-01 3.756148051136e-01 3.724566858508e-01 3.692498076296e-01 3.659950789418e-01 3.626930542681e-01 3.593429947899e-01 3.559466287735e-01 3.525020449293e-01 3.490113038379e-01 3.454749179981e-01 3.418915482147e-01 3.382638073102e-01 3.345895389998e-01 3.308703160761e-01 3.271075902658e-01 3.232997664213e-01 3.194483918902e-01 3.155539957654e-01 3.116163135372e-01 3.076373171884e-01 3.036165653396e-01 2.995535216746e-01 2.954508836813e-01 2.913067795411e-01 2.871236434918e-01 2.829019767948e-01 2.786416597400e-01 2.743440286989e-01 2.700093127643e-01 2.656385905640e-01 2.612331135815e-01 2.567926918448e-01 2.523195658196e-01 2.478136301582e-01 2.432754195427e-01 2.387078573888e-01 2.341102640534e-01 2.294845056341e-01 2.248321550516e-01 2.201534388633e-01 2.154516446080e-01 2.107273985258e-01 2.059821208636e-01 2.012182717134e-01 1.964371869156e-01 1.916409233416e-01 1.868324053647e-01 1.820128957740e-01 1.771868360677e-01 1.723561084041e-01 1.675238209749e-01 1.626946443969e-01 1.578713432615e-01 1.530601382079e-01 1.482639534120e-01 1.434897296328e-01 1.387441069719e-01 1.340324470593e-01 1.293640763630e-01 1.247471514918e-01 1.201929623513e-01 1.157123988203e-01 1.113181427928e-01 1.070271810773e-01 1.028549572950e-01 9.882193543553e-02 9.495096790500e-02 9.126607181534e-02 8.779602561798e-02 8.457118302036e-02 8.162516931443e-02 7.899417268913e-02 7.671377520127e-02 7.482125223797e-02 7.335018820067e-02 7.232994136719e-02 7.178399325145e-02 7.172552484727e-02 7.215936909630e-02 7.307918436227e-02 7.446920337109e-02 7.630534760984e-02 7.855825097398e-02 8.119505733811e-02 8.417991096952e-02 8.747833329949e-02 9.105698371453e-02 9.488367660818e-02 9.892968060166e-02 1.031688240771e-01 1.075782363424e-01 1.121366609668e-01 1.168255320552e-01 1.216292048151e-01 1.265322516713e-01 1.315238984553e-01 1.365920024676e-01 1.417263321766e-01 1.469195907216e-01 1.521618566829e-01 1.574476716778e-01 1.627704520689e-01 1.681239595205e-01 1.735039767636e-01 1.789040941766e-01 1.843226376872e-01 1.897535461366e-01 1.951938761905e-01 2.006413234794e-01 2.060904279966e-01 2.115406902516e-01 2.169871686504e-01 2.224285738520e-01 2.278628562795e-01 2.332852292992e-01 2.386960304478e-01 2.440920960804e-01 2.494707940602e-01 2.548320781010e-01 2.601706345555e-01 2.654885853677e-01 2.707812483785e-01 2.760477240370e-01 2.812872794423e-01 2.864956773114e-01 2.916743290988e-01 2.968189171250e-01 3.019285505362e-01 3.070036820053e-01 3.120395826944e-01 3.170378825728e-01 3.219949541481e-01 3.269092531563e-01 3.317816088700e-01 3.366074702907e-01 3.413879130387e-01 3.461201929024e-01 3.508023517832e-01 3.554353433602e-01 3.600146626159e-01 3.645415448228e-01 3.690132721007e-01 3.734286584052e-01 3.777880147028e-01 3.820866625437e-01 3.863275660801e-01 3.905059233981e-01 3.946208867388e-01 3.986739298492e-01 4.026596528649e-01 4.065806308591e-01 4.104332008180e-01 4.142163456304e-01 4.179311771402e-01 4.215721044901e-01 4.251425212023e-01 4.286383933680e-01 4.320590291967e-01 4.354055809149e-01 4.386721853275e-01 4.418625644161e-01 4.449730997538e-01 4.480015310275e-01 4.509509677080e-01 4.538148146727e-01 4.565962219668e-01 4.592928889009e-01 4.619022972170e-01 4.644268630855e-01 4.668612847509e-01 4.692080661731e-01 4.714648026299e-01 4.736291710224e-01 4.757042323130e-01 4.776841277248e-01 4.795715887736e-01 4.813641671639e-01 4.830599128059e-01 4.846618187390e-01 4.861643720287e-01 4.875702746917e-01 4.888775950574e-01 4.900841548143e-01 4.911923027897e-01 4.921975441581e-01 4.931022796545e-01 4.939045185958e-01 4.946023170971e-01 4.951989759931e-01 4.956888080765e-01 4.960757746332e-01 4.963568331048e-01 4.965313465730e-01 4.966012627336e-01 4.965624399443e-01 4.964175904398e-01 4.961650754326e-01 4.958033745862e-01 4.953352696675e-01 4.947567247327e-01 4.940701398972e-01 4.932747194240e-01 4.923681622150e-01 4.913546471334e-01 4.902296633002e-01 4.889949862566e-01 4.876527575331e-01 4.861975214596e-01 4.846359547568e-01 4.829616061242e-01 4.811786916038e-01 4.792874620138e-01 4.772840070434e-01 4.751753944594e-01 4.729546248795e-01 4.706265675480e-01 4.681928122480e-01 4.656468894139e-01 4.629988163776e-01 4.602403078716e-01 4.573767850798e-01 4.544096969461e-01 4.513338291566e-01 4.481586953945e-01 4.448768545449e-01 4.414937262370e-01 4.380113374387e-01 4.344244723097e-01 4.307434722076e-01 4.269598411324e-01 4.230814880785e-01 4.191086926247e-01 4.150375451355e-01 4.108791781656e-01 4.066251120448e-01 4.022831075690e-01 3.978551217770e-01 3.933362132208e-01 3.887393300281e-01 3.840554795505e-01 3.792934320188e-01 3.744558168782e-01 3.695383666088e-01 3.645535540326e-01 3.594946835706e-01 3.543700281893e-01 3.491830840132e-01 3.439304793049e-01 3.386258510245e-01 3.332627953081e-01 3.278504017377e-01 3.223944637507e-01 3.168906439123e-01 3.113554889990e-01 3.057825540892e-01 3.001824926681e-01 2.945636425744e-01 2.889206166598e-01 2.832749639116e-01 2.776191327430e-01 2.719680787683e-01 2.663302108379e-01 2.607033829248e-01 2.551116122414e-01 2.495479740058e-01 2.440332402709e-01 2.385766666490e-01 2.331806001747e-01 2.278717833510e-01 2.226481149991e-01 2.175334491926e-01 2.125403264502e-01 2.076769355039e-01 2.029736728607e-01 1.984331228924e-01 1.940837277367e-01 1.899417230775e-01 1.860206707343e-01 1.823536033086e-01 1.789454893468e-01 1.758291509791e-01 1.730190958890e-01 1.705310126240e-01 1.683941100308e-01 1.666091239023e-01 1.652047853742e-01 1.641844065179e-01 1.635553230728e-01 1.633336727490e-01 1.635053745751e-01 1.640850702798e-01 1.650556524382e-01 1.664128552093e-01 1.681511687327e-01 1.702418604500e-01 1.726871569228e-01 1.754535010840e-01 1.785292654941e-01 1.818958762166e-01 1.855230545891e-01 1.894049331951e-01 1.935052285085e-01 1.978141689027e-01 2.023106735410e-01 2.069687467385e-01 2.117833324013e-01 2.167230395978e-01 2.217807140516e-01 2.269399348520e-01 2.321790784042e-01 2.374960911879e-01 2.428658383504e-01 2.482844018150e-01 2.537398290518e-01 2.592130855910e-01 2.647073579115e-01 2.702000240664e-01 2.756895766457e-01 2.811678230133e-01 2.866188102806e-01 2.920470862991e-01 2.974335635650e-01 3.027779882219e-01 3.080743959038e-01 3.133096715351e-01 3.184881426679e-01 3.235950352667e-01 3.286285148931e-01 3.335867718645e-01 3.384565821284e-01 3.432424893171e-01 3.479336114686e-01 3.525252730108e-01 3.570211555938e-01 3.614048352751e-01 3.656846526256e-01 3.698501269811e-01 3.738962373001e-01 3.778291612056e-01 3.816329318997e-01 3.853147973118e-01 3.888677269526e-01 3.922849595362e-01 3.955747317942e-01 3.987214268920e-01 4.017323997070e-01 4.046024264135e-01 4.073249455897e-01 4.099091509618e-01 4.123395346089e-01 4.146245223752e-01 4.167611427973e-01 4.187402223714e-01 4.205735909212e-01 4.222464600803e-01 4.237670164337e-01 4.251332884895e-01 4.263368407168e-01 4.273901967765e-01 4.282806863907e-01 4.290152336463e-01 4.295937527433e-01 4.300090346837e-01 4.302728954582e-01 4.303750964474e-01 4.303216260058e-01 4.301142091199e-01 4.297465796185e-01 4.292302131155e-01 4.285573418946e-01 4.277330271996e-01 4.267620805513e-01 4.256391118051e-01 4.243734799238e-01 4.229634172939e-01 4.214111901456e-01 4.197236610583e-01 4.178969991627e-01 4.159406148327e-01 4.138551742493e-01 4.116427859728e-01 4.093113985389e-01 4.068617471952e-01 4.042990685372e-01 4.016310258800e-01 3.988578016307e-01 3.959897717850e-01 3.930296980484e-01 3.899823547839e-01 3.868596379781e-01 3.836608267596e-01 3.803979475019e-01 3.770782152418e-01 3.737043817533e-01 3.702934483362e-01 3.668444162222e-01 3.633722988101e-01 3.598861830681e-01 3.563897733317e-01 3.529030960879e-01 3.494269583570e-01 3.459765106228e-01 3.425651399661e-01 3.391954088661e-01 3.358914662889e-01 3.326541865399e-01 3.295010666835e-01 3.264472529489e-01 3.234959950507e-01 3.206723030281e-01 3.179790903454e-01 3.154328291191e-01 3.130479937910e-01 3.108289355055e-01 3.087996112629e-01 3.069606626208e-01 3.053278426061e-01 3.039132279908e-01 3.027192135521e-01 3.017647867730e-01 3.010488185424e-01 3.005826202451e-01 3.003711254227e-01 3.004154476781e-01 3.007237023981e-01 3.012929973562e-01 3.021258237093e-01 3.032210660091e-01 3.045745626330e-01 3.061854624314e-01 3.080468730854e-01 3.101537401895e-01 3.124988953387e-01 3.150748862741e-01 3.178708348543e-01 3.208797794325e-01 3.240882193701e-01 3.274861775650e-01 3.310636954025e-01 3.348051212877e-01 3.387028219011e-01 3.427403036524e-01 3.469059293849e-01 3.511907653666e-01 3.555750746811e-01 3.600542144912e-01 3.646091024536e-01 3.692291713536e-01 3.739052532795e-01 3.786191515950e-01 3.833646757666e-01 3.881265973673e-01 3.928940415979e-01 3.976591509618e-01 4.024058060256e-01 4.071284786842e-01 4.118134147812e-01 4.164512685678e-01 4.210349934251e-01 4.255506732403e-01 4.299930518611e-01 4.343510523540e-01 4.386159497255e-01 4.427811087173e-01 4.468365893383e-01 4.507756640151e-01 4.545917209737e-01 4.582768554202e-01 4.618221559764e-01 4.652246592440e-01 4.684753040137e-01 4.715682374259e-01 4.744991377772e-01 4.772584890508e-01 4.798469628568e-01 4.822536097381e-01 4.844763661036e-01 4.865121892303e-01 4.883521298305e-01 4.899988089108e-01 4.914435044959e-01 4.926838358909e-01 4.937201712234e-01 4.945434937572e-01 4.951580604546e-01 4.955567449931e-01 4.957399751281e-01 4.957084923701e-01 4.954560138586e-01 4.949884653354e-01 4.943013984533e-01 4.933970409013e-01 4.922780785941e-01 4.909417148059e-01 4.893943699684e-01 4.876351985516e-01 4.856683506546e-01 4.834992199740e-01 4.811290890019e-01 4.785663776269e-01 4.758142875506e-01 4.728811629376e-01 4.697741492848e-01 4.665015602522e-01 4.630726499667e-01 4.594968531323e-01 4.557870828288e-01 4.519530179332e-01 4.480098102430e-01 4.439716213266e-01 4.398525520395e-01 4.356720466404e-01 4.314449186727e-01 4.271948879580e-01 4.229381416962e-01 4.186995716290e-01 4.145018316655e-01 4.103672026686e-01 4.063256862577e-01 4.023994759379e-01 3.986187825647e-01 3.950126447057e-01 3.916074915325e-01 3.884377373463e-01 3.855276362932e-01 3.829124466691e-01 3.806190674644e-01 3.786743250656e-01 3.771098442442e-01 3.759456676178e-01 3.752099388688e-01 3.749198106888e-01 3.750943323577e-01 3.757486462358e-01 3.768911306039e-01 3.785322807175e-01 3.806710733012e-01 3.833093223747e-01 3.864405722777e-01 3.900537285578e-01 3.941396164828e-01 3.986758807795e-01 4.036473828195e-01 4.090283521508e-01 4.147936312784e-01 4.209171712643e-01 4.273666964588e-01 4.341139069948e-01 4.411242125321e-01 4.483655011190e-01 4.558055835003e-01 4.634077914442e-01 4.711412832141e-01 4.789693414576e-01 4.868599850218e-01 4.947794294832e-01 5.026948535144e-01 5.105751306439e-01 5.183876156263e-01 5.261041512795e-01 5.336925613025e-01 5.411264118480e-01 5.483773985464e-01 5.554177739186e-01 5.622249912303e-01 5.687703875932e-01 5.750341692963e-01 5.809944086882e-01 5.866271947683e-01 5.919182451482e-01 5.968449211495e-01 6.013936326293e-01 6.055489919379e-01 6.092955293552e-01 6.126250524225e-01 6.155234554127e-01 6.179855246656e-01 6.200026200099e-01 6.215701473263e-01 6.226866776933e-01 6.233495373887e-01 6.235623356184e-01 6.233258238799e-01 6.226480390067e-01 6.215364044845e-01 6.200006439296e-01 6.180558686076e-01 6.157142431581e-01 6.129963367215e-01 6.099213715997e-01 6.065134039539e-01 6.027999692265e-01 5.988056264048e-01 5.945665199756e-01 5.901138288702e-01 5.854846432742e-01 5.807204930515e-01 5.758582987173e-01 5.709479187349e-01 5.660293358605e-01 5.611527679635e-01 5.563672264238e-01 5.517184710304e-01 5.472610292793e-01 5.430393809881e-01 5.391049974369e-01 5.355044009879e-01 5.322796655139e-01 5.294756163206e-01 5.271251612524e-01 5.252645668655e-01 5.239193392318e-01 5.231098473545e-01 5.228538393793e-01 5.231555326236e-01 5.240182608358e-01 5.254342439208e-01 5.273915884627e-01 5.298692680935e-01 5.328409713854e-01 5.362764079376e-01 5.401356452985e-01 5.443806557218e-01 5.489642262113e-01 5.538400496500e-01 5.589597035516e-01 5.642694429094e-01 5.697237321882e-01 5.752668000267e-01 5.808517056706e-01 5.864310245178e-01 5.919538756530e-01 5.973814300440e-01 6.026679787954e-01 6.077757592824e-01 6.126713938719e-01 6.173187430638e-01 6.216929417698e-01 6.257654385524e-01 6.295170244578e-01 6.329274086116e-01 6.359822396844e-01 6.386722124392e-01 6.409856379349e-01 6.429225984478e-01 6.444763441412e-01 6.456524507984e-01 6.464543683366e-01 6.468853083731e-01 6.469596459702e-01 6.466820460348e-01 6.460694239117e-01 6.451339099493e-01 6.438868924763e-01 6.423494530174e-01 6.405308243103e-01 6.384503920370e-01 6.361219218710e-01 6.335573040132e-01 6.307744834363e-01 6.277801500999e-01 6.245889345698e-01 6.212083778072e-01 6.176447463291e-01 6.139055031728e-01 6.099916487530e-01 6.059082402740e-01 6.016536916852e-01 5.972284686234e-01 5.926302382450e-01 5.878559654454e-01 5.829068278355e-01 5.777763914303e-01 5.724664479401e-01 5.669758096971e-01 5.613068610768e-01 5.554651195235e-01 5.494552431234e-01 5.432927135574e-01 5.369898566058e-01 5.305690413463e-01 5.240550278015e-01 5.174777862447e-01 5.108772025164e-01 5.042920069955e-01 4.977734209105e-01 4.913747971738e-01 4.851515043099e-01 4.791705722216e-01 4.734941815348e-01 4.681904377600e-01 4.633266323886e-01 4.589667863288e-01 4.551751485805e-01 4.520020661422e-01 4.494997249454e-01 4.476998436452e-01 4.466300556173e-01 4.462998106238e-01 4.467030083992e-01 4.478231426044e-01 4.496230571252e-01 4.520571230507e-01 4.550652950339e-01 4.585747626883e-01 4.625106150857e-01 4.667830557995e-01 4.713076287033e-01 4.759914666191e-01 4.807471124755e-01 4.854884608369e-01 4.901328737283e-01 4.946070809648e-01 4.988414364549e-01 5.027784090665e-01 5.063689411944e-01 5.095736587961e-01 5.123661870325e-01 5.147272054420e-01 5.166546394786e-01 5.181514334209e-01 5.192353023056e-01 5.199334601684e-01 5.202803856459e-01 5.203255777411e-01 5.201185035418e-01 5.197220089815e-01 5.192005459893e-01 5.186216580629e-01 5.180605784905e-01 5.175836292796e-01 5.172640523127e-01 5.171665586580e-01 5.173494732270e-01 5.178702598402e-01 5.187694212075e-01 5.200862630053e-01 5.218465918326e-01 5.240647683318e-01 5.267502767367e-01 5.298976890529e-01 5.334992528994e-01 5.375343418544e-01 5.419816497969e-01 5.468134923272e-01 5.519968273254e-01 5.575023203316e-01 5.632924101598e-01 5.693381965260e-01 5.756045937657e-01 5.820586127813e-01 5.886745223387e-01 5.954164069720e-01 6.022583669606e-01 6.091704506138e-01 6.161195193200e-01 6.230765210796e-01 6.300030914370e-01 6.368642554685e-01 6.436189804523e-01 6.502227139543e-01 6.566291844398e-01 6.627893599116e-01 6.686525119655e-01 6.741660725075e-01 6.792789917159e-01 6.839400266032e-01 6.881041169549e-01 6.917288815311e-01 6.947779407212e-01 6.972262024723e-01 6.990549246560e-01 7.002605927201e-01 7.008488622643e-01 7.008407733359e-01 7.002738506554e-01 6.991925362058e-01 6.976646662313e-01 6.957622871628e-01 6.935738118558e-01 6.911959786485e-01 6.887285265437e-01 6.862802832345e-01 6.839519024654e-01 6.818477620627e-01 6.800592553863e-01 6.786648981438e-01 6.777358383117e-01 6.773148952815e-01 6.774339485808e-01 6.781014987910e-01 6.793056439223e-01 6.810206889494e-01 6.831977267548e-01 6.857841979424e-01 6.887103945060e-01 6.919060559522e-01 6.952987058892e-01 6.988122530291e-01 7.023835784686e-01 7.059450618087e-01 7.094450628707e-01 7.128337206976e-01 7.160665743260e-01 7.191126823263e-01 7.219315388895e-01 7.244981998287e-01 7.267771758142e-01 7.287318255486e-01 7.303285017008e-01 7.315157476793e-01 7.322477343615e-01 7.324671703237e-01 7.321135882342e-01 7.311299164542e-01 7.294523085843e-01 7.270349789247e-01 7.238282602072e-01 7.198082066639e-01 7.149662453625e-01 7.093103988205e-01 7.028852083948e-01 6.957508497213e-01 6.880060906462e-01 6.797697827388e-01 6.711844864597e-01 6.624215927519e-01 6.536506720935e-01 6.450629206258e-01 6.368360468757e-01 6.291350664804e-01 6.221113359354e-01 6.158731565833e-01 6.105101691848e-01 6.060607276402e-01 6.025352801291e-01 5.999157041044e-01 5.981517630058e-01 5.971936938230e-01 5.969790866118e-01 5.974616746164e-01 5.986101450023e-01 6.004120404592e-01 6.028890654803e-01 6.060715634637e-01 6.100202424978e-01 6.147917360515e-01 6.204430663416e-01 6.270179518612e-01 6.345229183881e-01 6.429457713307e-01 6.522180651884e-01 6.622435332012e-01 6.728862677776e-01 6.839812779459e-01 6.953563490577e-01 7.068214503995e-01 7.182096345991e-01 7.293632800491e-01 7.401547587590e-01 7.504957893809e-01 7.603195710271e-01 7.696104297623e-01 7.783675441935e-01 7.866181300632e-01 7.944077213929e-01 8.017749973608e-01 8.087727557075e-01 8.154309935231e-01 8.217785137068e-01 8.278316712129e-01 8.335934527403e-01 8.390794562239e-01 8.442930427650e-01 8.492659963249e-01 8.540376646151e-01 8.586687152268e-01 8.632464595348e-01 8.649204595349e-01 8.643180776999e-01 8.643880979642e-01 8.676962060032e-01 8.746896714243e-01 8.834098017126e-01 8.908705232707e-01 8.950791704549e-01 8.962980763436e-01 8.967903503148e-01 8.992641152184e-01 9.049715619465e-01 9.127711168081e-01 9.198719204067e-01 9.236668976751e-01 9.233436789581e-01 9.202931887793e-01 9.171254331977e-01 9.158743685561e-01 9.165708782000e-01 9.172356196332e-01 9.152549891880e-01 9.091329371812e-01 8.994896406058e-01 8.886995851780e-01 8.793667748959e-01 8.726316280568e-01 8.674756971415e-01 8.615449380292e-01 8.528753378290e-01 8.413262468322e-01 8.287661445317e-01 8.179105560170e-01 8.105471050161e-01 8.063763680324e-01 8.033361434482e-01 7.992150982818e-01 7.933261191421e-01 7.870754214823e-01 7.830953294827e-01 7.834746013404e-01 7.882923019880e-01 7.956131220042e-01 8.029458254667e-01 8.089810944183e-01 8.144052456596e-01 8.212894528283e-01 8.314686221536e-01 8.450177276712e-01 8.600290398438e-01 8.737991745868e-01 8.845116252545e-01 8.922897770363e-01 8.989759061377e-01 9.067718049680e-01 9.166542339947e-01 9.277018925306e-01 9.377778137386e-01 9.450824711667e-01 9.494821691572e-01 9.527144260398e-01 9.573164289839e-01 9.649654453759e-01 9.753359577648e-01 9.863100454585e-01 9.954045693873e-01 1.001387973107e+00 1.004975148400e+00 1.008234297778e+00 1.013091087233e+00 1.019886686596e+00 1.027054249022e+00 1.032166276362e+00 1.033582778769e+00 1.031586988507e+00 1.028323222234e+00 1.026514717878e+00 1.027732613226e+00 1.031407754307e+00 1.035309094442e+00 1.037095026578e+00 1.035877681643e+00 1.032777349674e+00 1.030101446245e+00 1.029707575537e+00 1.031642687851e+00 1.034038890627e+00 1.034334412116e+00 1.030977265875e+00 1.024431516604e+00 1.016864079969e+00 1.010694686673e+00 1.006928438517e+00 1.004387495645e+00 1.000468933025e+00 9.928829300363e-01 9.811672644558e-01 9.670858941605e-01 9.537000553550e-01 9.436533922516e-01 9.378171891363e-01 9.352972889473e-01 9.347635074179e-01 9.360090939622e-01 9.405363815533e-01 9.506275385343e-01 9.674602430696e-01 9.897125478411e-01 1.013797880620e+00 1.035550092563e+00 1.052235617777e+00 1.063714738798e+00 1.072183504268e+00 1.080749197111e+00 1.091697689422e+00 1.105491008628e+00 1.121073798818e+00 1.137196212717e+00 1.153739562076e+00 1.171521277255e+00 1.157716531837e+00 1.117553625449e+00 1.029406579399e+00 9.675144211492e-01 9.873241217867e-01 1.062474903031e+00 1.120567071501e+00 1.115358316962e+00 1.052441866811e+00 9.826981281177e-01 9.656601921415e-01 1.008964984032e+00 1.061532847150e+00 1.073049154051e+00 1.034168029052e+00 9.780988045433e-01 9.526171889462e-01 9.717495550998e-01 1.001257600776e+00 1.001541186339e+00 9.682587632217e-01 9.371202929704e-01 9.493292522982e-01 9.996419855752e-01 1.037093974291e+00 1.016558571287e+00 9.373969618851e-01 8.556962645597e-01 8.538978366512e-01 9.450446999746e-01 1.050171837116e+00 1.090902362447e+00 1.041710439516e+00 9.380075177346e-01 8.645667410301e-01 8.899536565048e-01 9.808607084938e-01 1.051628985746e+00 1.055147026360e+00 1.005700648879e+00 9.632611202239e-01 9.805092984340e-01 1.042299778883e+00 1.087306470177e+00 1.075347577686e+00 1.019506940559e+00 9.787707158983e-01 1.005576547999e+00 1.081587989587e+00 1.139447936963e+00 1.131497699906e+00 1.062441945778e+00 9.881046614775e-01 9.762808789963e-01 1.033625452702e+00 1.098374837816e+00 1.112697970458e+00 1.067970431664e+00 1.006234946160e+00 9.871354168817e-01 1.026251238950e+00 1.077758805967e+00 1.090483922092e+00 1.054591571228e+00 1.007080596630e+00 9.997826800336e-01 1.042253734775e+00 1.089082373899e+00 1.091309056072e+00 1.039960995021e+00 9.746968603091e-01 9.559825438808e-01 1.001498954756e+00 1.062840422004e+00 1.082113633682e+00 1.041697330060e+00 9.752819607707e-01
 8.047328178902e-01 8.023121904494e-01 7.998383358058e-01 7.978140790397e-01 7.962920971282e-01 7.947962281035e-01 7.927725806892e-01 7.901683329542e-01 7.875237115241e-01 7.854146891800e-01 7.838428057410e-01 7.822396110262e-01 7.800677650025e-01 7.773538392085e-01 7.746428247655e-01 7.724590991653e-01 7.707971500652e-01 7.691177526227e-01 7.668724909915e-01 7.640607032862e-01 7.612413423250e-01 7.589711056637e-01 7.572354398628e-01 7.554679154521e-01 7.531225778996e-01 7.502121725346e-01 7.473022631686e-01 7.449568173337e-01 7.431623710994e-01 7.413192721801e-01 7.388473478587e-01 7.357959537920e-01 7.328012745834e-01 7.304233143048e-01 7.285625760862e-01 7.265784481634e-01 7.239545687051e-01 7.208152982702e-01 7.177869421850e-01 7.153592741510e-01 7.133935561934e-01 7.112708145532e-01 7.085231939431e-01 7.053015822026e-01 7.022133974726e-01 6.997064008627e-01 6.976305996105e-01 6.953969282313e-01 6.925574189984e-01 6.892474450329e-01 6.860623760343e-01 6.834698997286e-01 6.813278027957e-01 6.790139092328e-01 6.760552902936e-01 6.726186293132e-01 6.693510259298e-01 6.667209330283e-01 6.645353826727e-01 6.621278546064e-01 6.590382109498e-01 6.554932335220e-01 6.521849227633e-01 6.495519778913e-01 6.473165005431e-01 6.447779003501e-01 6.415480415776e-01 6.379433450844e-01 6.346485051279e-01 6.320120908268e-01 6.296931195362e-01 6.270173951000e-01 6.236774679754e-01 6.200441191412e-01 6.167681360304e-01 6.141065739875e-01 6.116770737294e-01 6.088686284235e-01 6.054550324281e-01 6.018125242208e-01 5.985309499265e-01 5.958111597955e-01 5.932663326404e-01 5.903326575605e-01 5.868441534594e-01 5.831843877768e-01 5.798833982168e-01 5.770866919529e-01 5.744168726778e-01 5.713616744051e-01 5.678004651330e-01 5.641165848895e-01 5.607927170677e-01 5.579139234718e-01 5.551052117549e-01 5.519293529014e-01 5.483233581976e-01 5.446442884530e-01 5.412974051307e-01 5.383236594721e-01 5.353787459784e-01 5.321067435249e-01 5.284923810959e-01 5.248452088838e-01 5.214747146189e-01 5.183933363439e-01 5.153271015513e-01 5.120008798690e-01 5.084059010362e-01 5.047855225620e-01 5.013773769671e-01 4.981902285122e-01 4.950211428010e-01 4.916627951463e-01 4.880954635920e-01 4.844926562548e-01 4.810412933014e-01 4.777614077364e-01 4.745068817910e-01 4.711207687199e-01 4.675811117351e-01 4.640028575736e-01 4.605208332307e-01 4.571647951313e-01 4.538422549146e-01 4.504396863333e-01 4.469319404265e-01 4.433888490875e-01 4.398971740686e-01 4.364873220162e-01 4.331159984263e-01 4.297106353564e-01 4.262395750940e-01 4.227332387818e-01 4.192499976514e-01 4.158159698096e-01 4.124174971432e-01 4.090162201257e-01 4.055787833008e-01 4.021124017753e-01 3.986540875711e-01 3.952277038561e-01 3.918287307063e-01 3.884347171749e-01 3.850285256439e-01 3.816090215435e-01 3.781950348626e-01 3.748033722269e-01 3.714303179925e-01 3.680649572054e-01 3.647031295204e-01 3.613451167645e-01 3.579951182544e-01 3.546605186953e-01 3.513428169105e-01 3.480382630172e-01 3.447466755498e-01 3.414696853636e-01 3.382046092235e-01 3.349507893445e-01 3.317175176235e-01 3.285060469519e-01 3.253163238150e-01 3.221487916216e-01 3.189977288832e-01 3.158603669603e-01 3.127422141382e-01 3.096545498662e-01 3.066002098746e-01 3.035763594284e-01 3.005769784945e-01 2.975949803928e-01 2.946338220489e-01 2.917093352848e-01 2.888297422155e-01 2.859901042418e-01 2.831820249140e-01 2.803991152650e-01 2.776446985516e-01 2.749326084260e-01 2.722725321247e-01 2.696594367329e-01 2.670850187148e-01 2.645469336537e-01 2.620512337509e-01 2.596070536438e-01 2.572193006058e-01 2.548837363028e-01 2.525937122693e-01 2.503531131130e-01 2.481705368232e-01 2.460494550697e-01 2.439896831860e-01 2.419871774114e-01 2.400402241919e-01 2.381551150733e-01 2.363421202902e-01 2.346013407708e-01 2.329274678553e-01 2.313169157273e-01 2.297736646057e-01 2.283049352758e-01 2.269186380615e-01 2.256114613102e-01 2.243756426547e-01 2.232114866538e-01 2.221266081805e-01 2.211291232759e-01 2.202195640568e-01 2.193925767608e-01 2.186414545287e-01 2.179687851474e-01 2.173863766723e-01 2.168988932535e-01 2.165002156235e-01 2.161838371506e-01 2.159462064900e-01 2.157921632375e-01 2.157338632446e-01 2.157707173029e-01 2.158916842890e-01 2.160916702171e-01 2.163714370669e-01 2.167385495508e-01 2.171980760403e-01 2.177448407610e-01 2.183659798617e-01 2.190595409058e-01 2.198332263464e-01 2.206898766687e-01 2.216278293859e-01 2.226391103587e-01 2.237156998527e-01 2.248592113144e-01 2.260772526992e-01 2.273671331892e-01 2.287228309158e-01 2.301400272422e-01 2.316149012078e-01 2.331497927117e-01 2.347481792338e-01 2.364038226041e-01 2.381107207873e-01 2.398708550961e-01 2.416820846380e-01 2.435428860493e-01 2.454536063730e-01 2.474078535606e-01 2.494043435068e-01 2.514453353487e-01 2.535294301134e-01 2.556497846023e-01 2.578058876886e-01 2.599957958812e-01 2.622198267171e-01 2.644796184845e-01 2.667700498291e-01 2.690840443792e-01 2.714241605002e-01 2.737908525966e-01 2.761829207037e-01 2.785996914867e-01 2.810344772710e-01 2.834841634116e-01 2.859530359223e-01 2.884402661013e-01 2.909429012497e-01 2.934592226942e-01 2.959856211156e-01 2.985220465358e-01 3.010699730507e-01 3.036277146703e-01 3.061917692514e-01 3.087632146049e-01 3.113400136992e-01 3.139202322242e-01 3.165043028936e-01 3.190908558530e-01 3.216780286248e-01 3.242671959190e-01 3.268550202170e-01 3.294397143625e-01 3.320216832153e-01 3.346014377207e-01 3.371773339334e-01 3.397491578443e-01 3.423124791381e-01 3.448677693078e-01 3.474156123455e-01 3.499558405422e-01 3.524862636498e-01 3.550072576242e-01 3.575170540252e-01 3.600147464556e-01 3.625002508970e-01 3.649719515357e-01 3.674285997097e-01 3.698727211828e-01 3.723028496524e-01 3.747168124922e-01 3.771131281018e-01 3.794915278123e-01 3.818512283822e-01 3.841936168700e-01 3.865181326372e-01 3.888228455969e-01 3.911078544926e-01 3.933702939635e-01 3.956105461786e-01 3.978297371271e-01 4.000269926971e-01 4.022016766363e-01 4.043531675188e-01 4.064789511336e-01 4.085803146367e-01 4.106571760698e-01 4.127077019184e-01 4.147319049975e-01 4.167303777647e-01 4.187009079180e-01 4.206445885720e-01 4.225599210202e-01 4.244457098556e-01 4.263019200773e-01 4.281297115137e-01 4.299271487536e-01 4.316951107466e-01 4.334321591603e-01 4.351362989069e-01 4.368089118105e-01 4.384489896435e-01 4.400566031131e-01 4.416328021501e-01 4.431748208815e-01 4.446821059735e-01 4.461552100498e-01 4.475923930885e-01 4.489953733189e-01 4.503638843421e-01 4.516959882511e-01 4.529906629191e-01 4.542485776332e-01 4.554687916061e-01 4.566531565392e-01 4.577999358636e-01 4.589075377729e-01 4.599763793231e-01 4.610058545169e-01 4.619958048364e-01 4.629479878708e-01 4.638592349922e-01 4.647297950019e-01 4.655591599497e-01 4.663478810890e-01 4.670958259861e-01 4.678028505743e-01 4.684669738527e-01 4.690884862679e-01 4.696677738083e-01 4.702037169855e-01 4.706976726735e-01 4.711484972550e-01 4.715541220857e-01 4.719164240134e-01 4.722335089898e-01 4.725064727806e-01 4.727364420328e-01 4.729201428354e-01 4.730581942971e-01 4.731507340484e-01 4.731960479369e-01 4.731975350240e-01 4.731520384043e-01 4.730600119174e-01 4.729210087713e-01 4.727339739042e-01 4.725001941559e-01 4.722199784960e-01 4.718911144218e-01 4.715150799900e-01 4.710903251969e-01 4.706163391295e-01 4.700951328314e-01 4.695251420477e-01 4.689055955343e-01 4.682382093963e-01 4.675202305342e-01 4.667529157359e-01 4.659368928341e-01 4.650710292903e-01 4.641553817263e-01 4.631896410129e-01 4.621733085639e-01 4.611064115520e-01 4.599900245374e-01 4.588228585585e-01 4.576056348457e-01 4.563367776936e-01 4.550175234416e-01 4.536468213416e-01 4.522254622894e-01 4.507536746815e-01 4.492305455170e-01 4.476554498518e-01 4.460292731100e-01 4.443518074350e-01 4.426227231787e-01 4.408430912856e-01 4.390117601987e-01 4.371286480595e-01 4.351943341426e-01 4.332078051481e-01 4.311709348668e-01 4.290821984127e-01 4.269419302857e-01 4.247501455450e-01 4.225068089786e-01 4.202122465654e-01 4.178665310301e-01 4.154693507823e-01 4.130205255773e-01 4.105216838653e-01 4.079713107560e-01 4.053703023586e-01 4.027181212989e-01 4.000145206792e-01 3.972617883960e-01 3.944578079289e-01 3.916031768795e-01 3.886990020019e-01 3.857438736504e-01 3.827397721494e-01 3.796857937851e-01 3.765826578826e-01 3.734302977951e-01 3.702283866577e-01 3.669779526248e-01 3.636796332380e-01 3.603323885959e-01 3.569380261606e-01 3.534950040278e-01 3.500047259771e-01 3.464679940800e-01 3.428837605522e-01 3.392539629572e-01 3.355772404964e-01 3.318551893401e-01 3.280885709522e-01 3.242768879795e-01 3.204207250550e-01 3.165206001854e-01 3.125763591770e-01 3.085898123844e-01 3.045603965572e-01 3.004891749828e-01 2.963769070340e-01 2.922230426966e-01 2.880297974717e-01 2.837971562896e-01 2.795252519213e-01 2.752155999211e-01 2.708682263064e-01 2.664843599630e-01 2.620652159683e-01 2.576107141061e-01 2.531221249425e-01 2.486010032252e-01 2.440472251785e-01 2.394631966030e-01 2.348495000929e-01 2.302072374697e-01 2.255388786018e-01 2.208432529354e-01 2.161245400151e-01 2.113825962020e-01 2.066193866175e-01 2.018378958127e-01 1.970387686554e-01 1.922250770572e-01 1.873992927154e-01 1.825628198693e-01 1.777200647032e-01 1.728731863225e-01 1.680260230207e-01 1.631822658093e-01 1.583453847170e-01 1.535205057205e-01 1.487132073439e-01 1.439283498021e-01 1.391733834613e-01 1.344548218808e-01 1.297815807949e-01 1.251627381003e-01 1.206087309188e-01 1.161322497980e-01 1.117462220519e-01 1.074670639432e-01 1.033119492178e-01 9.930090863127e-02 9.545753103389e-02 9.180651500260e-02 8.837676878483e-02 8.520042385610e-02 8.231026178934e-02 7.974282916584e-02 7.753339693930e-02 7.571830961730e-02 7.433014765291e-02 7.339742503920e-02 7.294102924807e-02 7.297269168075e-02 7.349488065298e-02 7.450047007933e-02 7.597236824483e-02 7.788585787189e-02 8.021139324210e-02 8.291553001356e-02 8.596316747257e-02 8.932018881054e-02 9.295378585905e-02 9.683201755379e-02 1.009276142899e-01 1.052138721144e-01 1.096689609868e-01 1.142717459792e-01 1.190043861769e-01 1.238514094469e-01 1.287974273345e-01 1.338312649399e-01 1.389408996683e-01 1.441170422343e-01 1.493510421058e-01 1.546344369508e-01 1.599616605164e-01 1.653252635695e-01 1.707202267558e-01 1.761413453751e-01 1.815831541536e-01 1.870425614372e-01 1.925145582852e-01 1.979961989373e-01 2.034842115807e-01 2.089741267109e-01 2.144639999307e-01 2.199508210077e-01 2.254325427869e-01 2.309062152715e-01 2.363685045857e-01 2.418188859840e-01 2.472538830843e-01 2.526717212608e-01 2.580713327332e-01 2.634485553058e-01 2.688039173961e-01 2.741332791747e-01 2.794365048058e-01 2.847114958522e-01 2.899551018972e-01 2.951692434769e-01 3.003478241982e-01 3.054922514917e-01 3.106003983129e-01 3.156692237457e-01 3.206997598904e-01 3.256878026806e-01 3.306327559538e-01 3.355346297978e-01 3.403889777408e-01 3.451974298118e-01 3.499565982766e-01 3.546654949482e-01 3.593239602115e-01 3.639277351093e-01 3.684795269961e-01 3.729738538237e-01 3.774114389302e-01 3.817919897118e-01 3.861105971954e-01 3.903700699195e-01 3.945659887323e-01 3.986981415644e-01 4.027669106596e-01 4.067666455212e-01 4.107015042263e-01 4.145662170966e-01 4.183607658149e-01 4.220860118077e-01 4.257357599436e-01 4.293144789761e-01 4.328166952429e-01 4.362424814091e-01 4.395931193539e-01 4.428623119043e-01 4.460541656053e-01 4.491644902295e-01 4.521918504733e-01 4.551386446781e-01 4.579987313579e-01 4.607756790708e-01 4.634649541626e-01 4.660671541660e-01 4.685823285407e-01 4.710060211972e-01 4.733416188726e-01 4.755840564353e-01 4.777341696316e-01 4.797923339720e-01 4.817543626299e-01 4.836232793676e-01 4.853956687038e-01 4.870701321328e-01 4.886487516464e-01 4.901266694067e-01 4.915070613634e-01 4.927860605552e-01 4.939637110346e-01 4.950414275556e-01 4.960145130027e-01 4.968866196120e-01 4.976538883118e-01 4.983163230710e-01 4.988757715951e-01 4.993272898870e-01 4.996744042293e-01 4.999140704596e-01 5.000459008124e-01 5.000717935941e-01 4.999873217820e-01 4.997961881758e-01 4.994961426691e-01 4.990849712910e-01 4.985670567155e-01 4.979361184358e-01 4.971975829916e-01 4.963486685998e-01 4.953877661151e-01 4.943185741676e-01 4.931361156886e-01 4.918442058168e-01 4.904418509169e-01 4.889266545309e-01 4.873046136018e-01 4.855678811247e-01 4.837231381873e-01 4.817685464475e-01 4.797015595766e-01 4.775285206823e-01 4.752422807630e-01 4.728490586532e-01 4.703480917384e-01 4.677355029113e-01 4.650206246689e-01 4.621938051205e-01 4.592635410336e-01 4.562284914211e-01 4.530849898453e-01 4.498423188775e-01 4.464921443944e-01 4.430431120838e-01 4.394922110463e-01 4.358394126784e-01 4.320926027005e-01 4.282428219330e-01 4.243005306147e-01 4.202629999828e-01 4.161296862174e-01 4.119098827338e-01 4.075946180699e-01 4.031944924610e-01 3.987085099616e-01 3.941351217441e-01 3.894845286167e-01 3.847493071428e-01 3.799393253929e-01 3.750547145135e-01 3.700941925079e-01 3.650699063457e-01 3.599732338145e-01 3.548163766932e-01 3.495995128833e-01 3.443218277845e-01 3.389969609363e-01 3.336170964683e-01 3.281955734958e-01 3.227339465407e-01 3.172310660312e-01 3.117042313597e-01 3.061444342070e-01 3.005684485598e-01 2.949781276299e-01 2.893747252202e-01 2.837768240771e-01 2.781766970840e-01 2.725943416469e-01 2.670332422529e-01 2.614976445113e-01 2.560082856840e-01 2.505602741176e-01 2.451770122219e-01 2.398637382028e-01 2.346290317566e-01 2.294966892316e-01 2.244666533423e-01 2.195648460992e-01 2.148012261760e-01 2.101881141457e-01 2.057546137475e-01 2.015017516739e-01 1.974626716151e-01 1.936477497986e-01 1.900755932112e-01 1.867741054469e-01 1.837480783840e-01 1.810311088209e-01 1.786307568335e-01 1.765643065495e-01 1.748557818731e-01 1.735024625890e-01 1.725325359885e-01 1.719390999989e-01 1.717338003170e-01 1.719219636601e-01 1.724891436473e-01 1.734484670520e-01 1.747760765955e-01 1.764712774133e-01 1.785205959168e-01 1.809003048140e-01 1.836095444856e-01 1.866128985745e-01 1.899041508542e-01 1.934605929872e-01 1.972568083346e-01 2.012862846329e-01 2.055140486213e-01 2.099330062856e-01 2.145213683964e-01 2.192563139670e-01 2.241332230803e-01 2.291209420344e-01 2.342166377066e-01 2.394010397815e-01 2.446559015846e-01 2.499801994493e-01 2.553464661686e-01 2.607563963433e-01 2.661930418932e-01 2.716423497573e-01 2.771057401296e-01 2.825607876360e-01 2.880083832039e-01 2.934377197478e-01 2.988357475608e-01 3.042062825817e-01 3.095298114220e-01 3.148077328610e-01 3.200325604644e-01 3.251925318024e-01 3.302914238213e-01 3.353143030068e-01 3.402605559686e-01 3.451276084771e-01 3.499009827039e-01 3.545890202934e-01 3.591766220914e-01 3.636633796100e-01 3.680504120714e-01 3.723215815941e-01 3.764865975360e-01 3.805326635899e-01 3.844579736462e-01 3.882655271736e-01 3.919406093280e-01 3.954922722877e-01 3.989096941894e-01 4.021913372109e-01 4.053416227076e-01 4.083458760213e-01 4.112138911230e-01 4.139371361085e-01 4.165110672992e-01 4.189446291173e-01 4.212215782975e-01 4.233522885906e-01 4.253304178559e-01 4.271502223817e-01 4.288231044731e-01 4.303331619903e-01 4.316907948812e-01 4.328916147060e-01 4.339303525431e-01 4.348173698283e-01 4.355400717552e-01 4.361074823554e-01 4.365173036056e-01 4.367639673405e-01 4.368593696498e-01 4.367919557356e-01 4.365700556445e-01 4.361945221713e-01 4.356600671224e-01 4.349777845002e-01 4.341402831046e-01 4.331541544673e-01 4.320213773666e-01 4.307396680548e-01 4.293177525296e-01 4.277530602267e-01 4.260495605030e-01 4.242131564644e-01 4.222419065107e-01 4.201445949869e-01 4.179225801960e-01 4.155785584541e-01 4.131210131454e-01 4.105497133728e-01 4.078724112644e-01 4.050954921741e-01 4.022191349950e-01 3.992554973609e-01 3.962068306345e-01 3.930781824199e-01 3.898834052554e-01 3.866204016005e-01 3.833034866909e-01 3.799386014703e-01 3.765306493567e-01 3.730961291870e-01 3.696344714873e-01 3.661621407505e-01 3.626872851927e-01 3.592140529998e-01 3.557642281959e-01 3.523364258799e-01 3.489494615964e-01 3.456149285739e-01 3.423369320215e-01 3.391397390858e-01 3.360232568665e-01 3.330080189976e-01 3.301043671831e-01 3.273200443355e-01 3.246779261628e-01 3.221788653907e-01 3.198429246469e-01 3.176809554894e-01 3.156991270793e-01 3.139185051253e-01 3.123404522249e-01 3.109809136557e-01 3.098475392678e-01 3.089460041015e-01 3.082891774162e-01 3.078772534077e-01 3.077199053120e-01 3.078195101883e-01 3.081772557097e-01 3.087979441051e-01 3.096785420536e-01 3.108195728131e-01 3.122188202164e-01 3.138718276592e-01 3.157739043996e-01 3.179192527773e-01 3.203005395238e-01 3.229091615506e-01 3.257374015698e-01 3.287732777747e-01 3.320096014536e-01 3.354320342097e-01 3.390309975549e-01 3.427961208416e-01 3.467102998386e-01 3.507683414593e-01 3.549509776934e-01 3.592482678552e-01 3.636499894159e-01 3.681373565943e-01 3.727042606134e-01 3.773334462804e-01 3.820145855088e-01 3.867380242751e-01 3.914862023754e-01 3.962537865479e-01 4.010247863669e-01 4.057894946705e-01 4.105386556181e-01 4.152581012893e-01 4.199412618373e-01 4.245747753123e-01 4.291503255487e-01 4.336595387326e-01 4.380900185200e-01 4.424359481544e-01 4.466874535604e-01 4.508363490833e-01 4.548737638192e-01 4.587927990995e-01 4.625855113047e-01 4.662446314969e-01 4.697629851807e-01 4.731321977366e-01 4.763491086677e-01 4.794038379941e-01 4.822928182999e-01 4.850106262525e-01 4.875480916144e-01 4.899054200098e-01 4.920740404684e-01 4.940500791442e-01 4.958313945988e-01 4.974091274516e-01 4.987853754623e-01 4.999515458021e-01 5.009070857706e-01 5.016506786319e-01 5.021751946782e-01 5.024852687606e-01 5.025730100083e-01 5.024411708974e-01 5.020895011207e-01 5.015135854448e-01 5.007189048474e-01 4.997008703308e-01 4.984637272507e-01 4.970087615612e-01 4.953364254900e-01 4.934528308613e-01 4.913584132161e-01 4.890587123173e-01 4.865590541812e-01 4.838645992681e-01 4.809824034388e-01 4.779183781080e-01 4.746822841811e-01 4.712811845130e-01 4.677273143264e-01 4.640300416132e-01 4.602019673617e-01 4.562570239741e-01 4.522077167174e-01 4.480724776990e-01 4.438660851645e-01 4.396070629626e-01 4.353163132614e-01 4.310114461147e-01 4.267191325288e-01 4.224585401987e-01 4.182562410651e-01 4.141392026742e-01 4.101315093724e-01 4.062660734021e-01 4.025671434328e-01 3.990689355484e-01 3.958005223141e-01 3.927904022054e-01 3.900742305369e-01 3.876766558665e-01 3.856316130901e-01 3.839644778505e-01 3.827025201409e-01 3.818717833990e-01 3.814907225955e-01 3.815826696981e-01 3.821592686816e-01 3.832346617774e-01 3.848165574227e-01 3.869060033960e-01 3.895072313579e-01 3.926097888914e-01 3.962092231809e-01 4.002897071892e-01 4.048347352388e-01 4.098273865871e-01 4.152392612431e-01 4.210492145185e-01 4.272263053364e-01 4.337401596168e-01 4.405616584745e-01 4.476540650503e-01 4.549870123667e-01 4.625230086711e-01 4.702289688628e-01 4.780691034313e-01 4.860082985469e-01 4.940128700527e-01 5.020469564516e-01 5.100794463519e-01 5.180750479114e-01 5.260033067288e-01 5.338319660076e-01 5.415300359513e-01 5.490711205431e-01 5.564214926644e-01 5.635579126764e-01 5.704544872752e-01 5.770821947680e-01 5.834233261587e-01 5.894494792397e-01 5.951437119499e-01 6.004854473189e-01 6.054540828676e-01 6.100375256177e-01 6.142153796427e-01 6.179781666087e-01 6.213120735266e-01 6.242067145034e-01 6.266554780277e-01 6.286497493169e-01 6.301877843246e-01 6.312642897663e-01 6.318809764349e-01 6.320393947339e-01 6.317428856981e-01 6.310000066603e-01 6.298165964935e-01 6.282064664423e-01 6.261819090587e-01 6.237600751081e-01 6.209611513752e-01 6.178043425120e-01 6.143172956838e-01 6.105249781653e-01 6.064578841436e-01 6.021504170411e-01 5.976345262205e-01 5.929532754766e-01 5.881423329953e-01 5.832463510266e-01 5.783113759988e-01 5.733796631270e-01 5.685053370385e-01 5.637314962939e-01 5.591117630815e-01 5.546949554401e-01 5.505276801677e-01 5.466623513959e-01 5.431399724574e-01 5.400076775419e-01 5.373033211889e-01 5.350603724810e-01 5.333144898389e-01 5.320850284108e-01 5.313941892116e-01 5.312524198415e-01 5.316656174362e-01 5.326317306322e-01 5.341405075086e-01 5.361782487326e-01 5.387199328505e-01 5.417396840372e-01 5.452013836352e-01 5.490675825506e-01 5.532970018786e-01 5.578405573986e-01 5.626554914919e-01 5.676870840053e-01 5.728882930691e-01 5.782081452004e-01 5.835945251128e-01 5.890027441877e-01 5.943811022436e-01 5.996867703401e-01 6.048786652163e-01 6.099126285560e-01 6.147576441650e-01 6.193749997780e-01 6.237382709031e-01 6.278192174054e-01 6.315941744623e-01 6.350458980368e-01 6.381555272101e-01 6.409139625937e-01 6.433090578163e-01 6.453370278064e-01 6.469962333823e-01 6.482839971411e-01 6.492080933466e-01 6.497693915057e-01 6.499794734627e-01 6.498464268466e-01 6.493807739010e-01 6.485988878931e-01 6.475088503354e-01 6.461297751990e-01 6.444740167526e-01 6.425544745767e-01 6.403892801663e-01 6.379867613020e-01 6.353624935535e-01 6.325267406891e-01 6.294870766290e-01 6.262544371458e-01 6.228315111833e-01 6.192250373982e-01 6.154361495799e-01 6.114663777792e-01 6.073149589965e-01 6.029797151252e-01 5.984600252775e-01 5.937502053405e-01 5.888489622331e-01 5.837531974262e-01 5.784604715127e-01 5.729724529070e-01 5.672883011067e-01 5.614157203270e-01 5.553596062680e-01 5.491343196746e-01 5.427558905066e-01 5.362436510118e-01 5.296291414345e-01 5.229401480784e-01 5.162187750715e-01 5.095093351301e-01 5.028597562576e-01 4.963308397946e-01 4.899802999387e-01 4.838757648487e-01 4.780845915515e-01 4.726773111299e-01 4.677262918753e-01 4.632968986253e-01 4.594563923486e-01 4.562601727062e-01 4.537589771796e-01 4.519917202902e-01 4.509805734185e-01 4.507399896049e-01 4.512615802164e-01 4.525279763595e-01 4.545037334503e-01 4.571379448103e-01 4.603714036759e-01 4.641279851124e-01 4.683287000932e-01 4.728857317869e-01 4.777074142554e-01 4.827040077971e-01 4.877822438789e-01 4.928565888897e-01 4.978423830560e-01 5.026652887780e-01 5.072558614001e-01 5.115552787017e-01 5.155161187870e-01 5.190961662934e-01 5.222711555762e-01 5.250215714606e-01 5.273429295138e-01 5.292403456809e-01 5.307274449395e-01 5.318342889592e-01 5.325910153474e-01 5.330446629773e-01 5.332447063474e-01 5.332470695350e-01 5.331174554838e-01 5.329152416671e-01 5.327113713345e-01 5.325709230349e-01 5.325561411487e-01 5.327314656553e-01 5.331470212339e-01 5.338563460102e-01 5.348992782570e-01 5.363075811110e-01 5.381096382620e-01 5.403181165260e-01 5.429431098642e-01 5.459823763219e-01 5.494316276520e-01 5.532769783394e-01 5.575004043950e-01 5.620826304074e-01 5.669981184794e-01 5.722248901850e-01 5.777348978427e-01 5.835033109140e-01 5.895085031642e-01 5.957188395177e-01 6.021155117913e-01 6.086712943153e-01 6.153595408536e-01 6.221553369648e-01 6.290250081468e-01 6.359390599814e-01 6.428605109701e-01 6.497485013349e-01 6.565607575967e-01 6.632478738606e-01 6.697600795716e-01 6.760427642667e-01 6.820400063000e-01 6.876937692557e-01 6.929500241806e-01 6.977536819138e-01 7.020533921503e-01 7.058072968830e-01 7.089755633250e-01 7.115329157572e-01 7.134604918817e-01 7.147541032327e-01 7.154244394812e-01 7.154900099228e-01 7.149914156477e-01 7.139777044633e-01 7.125132488416e-01 7.106768584811e-01 7.085526162349e-01 7.062388730652e-01 7.038325904825e-01 7.014392150996e-01 6.991592196041e-01 6.970855690613e-01 6.953112390792e-01 6.939042774736e-01 6.929286804622e-01 6.924259603513e-01 6.924191794524e-01 6.929164524309e-01 6.939017781395e-01 6.953519981545e-01 6.972206773704e-01 6.994576245197e-01 7.020048625090e-01 7.047944272226e-01 7.077672373159e-01 7.108562105523e-01 7.140051704691e-01 7.171618393687e-01 7.202738054431e-01 7.233034869998e-01 7.262063484610e-01 7.289511898943e-01 7.315000280010e-01 7.338135379754e-01 7.358570040923e-01 7.375781425944e-01 7.389303267288e-01 7.398525787496e-01 7.402811959483e-01 7.401517271450e-01 7.393883375656e-01 7.379307428808e-01 7.357097568713e-01 7.326769423622e-01 7.287972885495e-01 7.240472723148e-01 7.184398098378e-01 7.120023929886e-01 7.048005641714e-01 6.969274535494e-01 6.885023088264e-01 6.796825974491e-01 6.706328837859e-01 6.615521584526e-01 6.526374175684e-01 6.440850472652e-01 6.360908573054e-01 6.288143362291e-01 6.224021423539e-01 6.169504537782e-01 6.125214775054e-01 6.091404604572e-01 6.067856851328e-01 6.054221964908e-01 6.049826614140e-01 6.054025626969e-01 6.066193425041e-01 6.085795026086e-01 6.112615636002e-01 6.146537007946e-01 6.187811506255e-01 6.236761786018e-01 6.293854541543e-01 6.359571008588e-01 6.434172314470e-01 6.517827786982e-01 6.610251133116e-01 6.710865965627e-01 6.818713909857e-01 6.932415366445e-01 7.050442644744e-01 7.170932192183e-01 7.292099960993e-01 7.412136145918e-01 7.529396573918e-01 7.642570914648e-01 7.750499177356e-01 7.852556420316e-01 7.948297232270e-01 8.037621757268e-01 8.120749240570e-01 8.197903500805e-01 8.269594220941e-01 8.336205004734e-01 8.398170219759e-01 8.455868629389e-01 8.509551723299e-01 8.559590951210e-01 8.606179769982e-01 8.649747817711e-01 8.690758458700e-01 8.729840603262e-01 8.767877090167e-01 8.778012351896e-01 8.764665421070e-01 8.757748319775e-01 8.783478307887e-01 8.846685791278e-01 8.927752665240e-01 8.996533406767e-01 9.032913661973e-01 9.039708700061e-01 9.040208836537e-01 9.062268492415e-01 9.118910261881e-01 9.198668100994e-01 9.273142958517e-01 9.315745670221e-01 9.318211714071e-01 9.294666411253e-01 9.271576902286e-01 9.269339190772e-01 9.287851679220e-01 9.306500845341e-01 9.298336182061e-01 9.247857960951e-01 9.161067339976e-01 9.061737500564e-01 8.975890451793e-01 8.914718559174e-01 8.867646142128e-01 8.810686901627e-01 8.723816861427e-01 8.605480618304e-01 8.474477567187e-01 8.358362454849e-01 8.275566089690e-01 8.223610093918e-01 8.182151690824e-01 8.129132467128e-01 8.057762366427e-01 7.982532208970e-01 7.930630612108e-01 7.924023989668e-01 7.964356999426e-01 8.032599317786e-01 8.103671714980e-01 8.164311333852e-01 8.221449507554e-01 8.296065342187e-01 8.406608763091e-01 8.553489332255e-01 8.716770000920e-01 8.868360189601e-01 8.989195414829e-01 9.079884938966e-01 9.158495550004e-01 9.246725598637e-01 9.353997511209e-01 9.470631110211e-01 9.574802727050e-01 9.648222952269e-01 9.689576835836e-01 9.716786554308e-01 9.756268649224e-01 9.826058742889e-01 9.923973979287e-01 1.002940269457e+00 1.011753872083e+00 1.017584905461e+00 1.021139130604e+00 1.024493754592e+00 1.029580918213e+00 1.036720103279e+00 1.044267847918e+00 1.049671739651e+00 1.051153640306e+00 1.048885116814e+00 1.044960499841e+00 1.042128250305e+00 1.042051614662e+00 1.044269795102e+00 1.046637745558e+00 1.046864587919e+00 1.044103797271e+00 1.039547569004e+00 1.035623252214e+00 1.034326742489e+00 1.035805648994e+00 1.038215261478e+00 1.038949651658e+00 1.036384712615e+00 1.030937267555e+00 1.024756167634e+00 1.020252507195e+00 1.018392917447e+00 1.017918736787e+00 1.016103647963e+00 1.010511696327e+00 1.000531088216e+00 9.877753687805e-01 9.751626509858e-01 9.652281079636e-01 9.587926301160e-01 9.549904016180e-01 9.525971595411e-01 9.516031748561e-01 9.538104674796e-01 9.618862675006e-01 9.773895982390e-01 9.992320953133e-01 1.023820300179e+00 1.046762184135e+00 1.064956272471e+00 1.077839812926e+00 1.087208806745e+00 1.095865380287e+00 1.105964073195e+00 1.118070988060e+00 1.131470970018e+00 1.145471210745e+00 1.160947022122e+00 1.180401235344e+00 1.161578611364e+00 1.117224319126e+00 1.039324486556e+00 9.958293735350e-01 1.022902147086e+00 1.086811447132e+00 1.126715124224e+00 1.110642826537e+00 1.052631018214e+00 1.001037743414e+00 9.988680023803e-01 1.038814823892e+00 1.074174401545e+00 1.069026862241e+00 1.025911234925e+00 9.811593093250e-01 9.721547653725e-01 9.967005426916e-01 1.016642652878e+00 1.001629021680e+00 9.595970395860e-01 9.335597100101e-01 9.594147135267e-01 1.018344083500e+00 1.053716991977e+00 1.024795893010e+00 9.388619516525e-01 8.585773248270e-01 8.645424818411e-01 9.591657473048e-01 1.060104477981e+00 1.094183160506e+00 1.042665057177e+00 9.457613061303e-01 8.852175302064e-01 9.155859497324e-01 9.970384170265e-01 1.052072802984e+00 1.044003073699e+00 9.950915180505e-01 9.664272307899e-01 9.990669598147e-01 1.064316321814e+00 1.100314355162e+00 1.074819922304e+00 1.010574029424e+00 9.735631041719e-01 1.012668780189e+00 1.097709706230e+00 1.156160713940e+00 1.143379631984e+00 1.069934484686e+00 9.966602660357e-01 9.906021383619e-01 1.051343127295e+00 1.113147974141e+00 1.120265127239e+00 1.068799079445e+00 1.005602737655e+00 9.912341146655e-01 1.035486751270e+00 1.086657770620e+00 1.093137347324e+00 1.048534203153e+00 9.953342176102e-01 9.898747108896e-01 1.039905362110e+00 1.094073316627e+00 1.099969827625e+00 1.048162149896e+00 9.792513426888e-01 9.558177676358e-01 9.982918668689e-01 1.059479051973e+00 1.081333037455e+00 1.045821801936e+00 9.852932431382e-01
 8.234456553786e-01 8.211204152395e-01 8.187413957514e-01 8.168147990168e-01 8.153954223716e-01 8.139991036958e-01 8.120644999238e-01 8.095463119416e-01 8.069964739145e-01 8.049917688920e-01 8.035216206415e-01 8.020119782320e-01 7.999274042692e-01 7.973013474040e-01 7.946833466391e-01 7.926010219247e-01 7.910430819597e-01 7.894574680491e-01 7.872937607602e-01 7.845626827550e-01 7.818368563637e-01 7.796702935797e-01 7.780352887456e-01 7.763575689185e-01 7.740931214266e-01 7.712638567606e-01 7.684440384491e-01 7.661991553979e-01 7.645054567794e-01 7.627503162097e-01 7.603534676089e-01 7.573779956217e-01 7.544731041332e-01 7.521948332908e-01 7.504300667153e-01 7.485293550564e-01 7.459772853280e-01 7.429118367919e-01 7.399695206528e-01 7.376391338549e-01 7.357656546490e-01 7.337189321012e-01 7.310363504518e-01 7.278864401695e-01 7.248845742874e-01 7.224706384822e-01 7.204805649115e-01 7.183170509266e-01 7.155385928127e-01 7.122971999972e-01 7.091954639091e-01 7.066920336266e-01 7.046289856475e-01 7.023778426288e-01 6.994759534551e-01 6.961056518508e-01 6.929171936867e-01 6.903694990807e-01 6.882559180245e-01 6.859063856977e-01 6.828692292818e-01 6.793845452751e-01 6.761491593569e-01 6.735919328377e-01 6.714220170694e-01 6.689355975411e-01 6.657536561403e-01 6.622035370989e-01 6.589737441700e-01 6.564059990507e-01 6.541473234796e-01 6.515184166994e-01 6.482188933417e-01 6.446337329834e-01 6.414168769542e-01 6.388184341873e-01 6.364438802571e-01 6.336763934311e-01 6.302958620657e-01 6.266933813709e-01 6.234664180109e-01 6.208063002030e-01 6.183103785020e-01 6.154079223937e-01 6.119448140228e-01 6.083204538414e-01 6.050698303056e-01 6.023277192521e-01 5.996979268811e-01 5.966630628236e-01 5.931182925309e-01 5.894659200569e-01 5.861887043125e-01 5.833549969011e-01 5.805734992394e-01 5.774079294570e-01 5.738115726034e-01 5.701576041284e-01 5.668499589217e-01 5.639092124105e-01 5.609778302116e-01 5.577060217700e-01 5.540949862396e-01 5.504656892151e-01 5.471215960287e-01 5.440601960990e-01 5.409960493315e-01 5.376605032483e-01 5.340601889146e-01 5.304473781028e-01 5.270527227407e-01 5.238716923841e-01 5.206936759821e-01 5.173170002911e-01 5.137337837292e-01 5.101255624396e-01 5.066736594430e-01 5.033862418439e-01 5.001103287510e-01 4.966952107031e-01 4.931278904219e-01 4.895289757550e-01 4.860298970338e-01 4.826512652879e-01 4.792942234098e-01 4.758499769676e-01 4.723005272786e-01 4.687198262705e-01 4.651920568712e-01 4.617422281605e-01 4.583226676297e-01 4.548611286549e-01 4.513309482392e-01 4.477679371678e-01 4.442282504335e-01 4.407343418669e-01 4.372707544504e-01 4.337965791083e-01 4.302807382924e-01 4.267358106954e-01 4.231984882773e-01 4.196905587527e-01 4.162035538738e-01 4.127158534678e-01 4.092100500508e-01 4.056877034036e-01 4.021693253292e-01 3.986696183501e-01 3.951829480205e-01 3.916980958972e-01 3.882117500403e-01 3.847239348182e-01 3.812402284237e-01 3.777673401550e-01 3.743065623734e-01 3.708527183476e-01 3.674066418877e-01 3.639690284137e-01 3.605359196393e-01 3.571103233687e-01 3.536995686948e-01 3.503045634745e-01 3.469250149224e-01 3.435598100662e-01 3.402035780918e-01 3.368534895450e-01 3.335181993130e-01 3.302070097346e-01 3.269213349088e-01 3.236575962051e-01 3.204092966532e-01 3.171692077778e-01 3.139443552481e-01 3.107495755184e-01 3.075913734214e-01 3.044627882658e-01 3.013557259635e-01 2.982641550432e-01 2.951930213557e-01 2.921574200669e-01 2.891640727563e-01 2.862066766037e-01 2.832767249659e-01 2.803736121782e-01 2.775038932486e-01 2.746763943036e-01 2.718946612895e-01 2.691530324862e-01 2.664463557438e-01 2.637797095942e-01 2.611612804122e-01 2.585929707129e-01 2.560750092709e-01 2.536018670520e-01 2.511743751240e-01 2.488000672255e-01 2.464883196462e-01 2.442366881351e-01 2.420401201965e-01 2.398971721343e-01 2.378130112508e-01 2.357957609265e-01 2.338514613352e-01 2.319756303364e-01 2.301612924450e-01 2.284125213932e-01 2.267373634497e-01 2.251435913335e-01 2.236303262932e-01 2.221917588169e-01 2.208239494469e-01 2.195328980862e-01 2.183309353097e-01 2.172200341657e-01 2.161945009062e-01 2.152493046439e-01 2.143830219263e-01 2.136045248127e-01 2.129247935553e-01 2.123402857560e-01 2.118424848797e-01 2.114277520376e-01 2.111003929688e-01 2.108681133398e-01 2.107355952620e-01 2.106956718018e-01 2.107381610126e-01 2.108641519978e-01 2.110826650324e-01 2.113947517270e-01 2.117989467814e-01 2.122873439753e-01 2.128527747497e-01 2.135013326097e-01 2.142383104291e-01 2.150599110567e-01 2.159608746257e-01 2.169370389158e-01 2.179860146208e-01 2.191113276005e-01 2.203144698848e-01 2.215884187809e-01 2.229287227768e-01 2.243385197303e-01 2.258128274036e-01 2.273526932113e-01 2.289564694553e-01 2.306177560569e-01 2.323358299136e-01 2.341140203239e-01 2.359476546539e-01 2.378312338408e-01 2.397646097047e-01 2.417447540668e-01 2.437726344877e-01 2.458494289250e-01 2.479673902445e-01 2.501217311698e-01 2.523146752576e-01 2.545455746492e-01 2.568134864411e-01 2.591169619207e-01 2.614479371333e-01 2.638046101231e-01 2.661915222121e-01 2.686063506874e-01 2.710460389571e-01 2.735080620379e-01 2.759896126613e-01 2.784897450023e-01 2.810107355425e-01 2.835490969306e-01 2.861016460860e-01 2.886699157139e-01 2.912507165521e-01 2.938424291739e-01 2.964452364525e-01 2.990570567494e-01 3.016766605470e-01 3.043048533408e-01 3.069378466136e-01 3.095735681204e-01 3.122131163323e-01 3.148562480763e-01 3.175011277188e-01 3.201470115070e-01 3.227902100256e-01 3.254303064783e-01 3.280685623033e-01 3.307038263285e-01 3.333341775918e-01 3.359595989630e-01 3.385786211002e-01 3.411897114373e-01 3.437935692816e-01 3.463871254065e-01 3.489702833401e-01 3.515454694799e-01 3.541095024131e-01 3.566615359584e-01 3.592003017270e-01 3.617237983784e-01 3.642330603986e-01 3.667285300256e-01 3.692091525717e-01 3.716735791286e-01 3.741209794883e-01 3.765501162877e-01 3.789593519221e-01 3.813510013831e-01 3.837238606467e-01 3.860767136959e-01 3.884094020641e-01 3.907196853659e-01 3.930077923118e-01 3.952744955511e-01 3.975174226307e-01 3.997365735529e-01 4.019327053016e-01 4.041036097747e-01 4.062497756075e-01 4.083704815470e-01 4.104632087007e-01 4.125296328692e-01 4.145695455573e-01 4.165810211204e-01 4.185661919385e-01 4.205215315447e-01 4.224466414111e-01 4.243421825425e-01 4.262076660300e-01 4.280426186452e-01 4.298480105792e-01 4.316208985796e-01 4.333612482889e-01 4.350689655695e-01 4.367430433956e-01 4.383850148198e-01 4.399938143329e-01 4.415676468810e-01 4.431064493782e-01 4.446099256804e-01 4.460774834875e-01 4.475104468296e-01 4.489076227735e-01 4.502670922469e-01 4.515895200525e-01 4.528738164559e-01 4.541205620983e-01 4.553307291470e-01 4.565011442635e-01 4.576322661686e-01 4.587239276037e-01 4.597757863231e-01 4.607885572111e-01 4.617615270366e-01 4.626926512142e-01 4.635824162347e-01 4.644312711726e-01 4.652378399761e-01 4.660037003860e-01 4.667269996042e-01 4.674068295237e-01 4.680437739725e-01 4.686368746557e-01 4.691868632113e-01 4.696945492341e-01 4.701568403158e-01 4.705744078827e-01 4.709471409658e-01 4.712741617710e-01 4.715575501287e-01 4.717944703570e-01 4.719862935509e-01 4.721310190782e-01 4.722288774296e-01 4.722806822637e-01 4.722863581080e-01 4.722440100836e-01 4.721552209221e-01 4.720177933293e-01 4.718321294389e-01 4.715992164705e-01 4.713182547613e-01 4.709880725469e-01 4.706101061693e-01 4.701817724098e-01 4.697052571469e-01 4.691792932333e-01 4.686038246853e-01 4.679788221550e-01 4.673041564978e-01 4.665786654681e-01 4.658033113681e-01 4.649774412148e-01 4.641013122310e-01 4.631753082860e-01 4.621973856589e-01 4.611685524868e-01 4.600890601113e-01 4.589575502605e-01 4.577761714926e-01 4.565427794661e-01 4.552571530467e-01 4.539205511089e-01 4.525316577524e-01 4.510910995680e-01 4.495997356196e-01 4.480555749104e-01 4.464595741493e-01 4.448113471115e-01 4.431107337759e-01 4.413587116424e-01 4.395546503918e-01 4.376978069471e-01 4.357888802735e-01 4.338273033522e-01 4.318140040226e-01 4.297484650500e-01 4.276302488996e-01 4.254600067149e-01 4.232379519682e-01 4.209636420096e-01 4.186379303230e-01 4.162588827837e-01 4.138278061399e-01 4.113461125019e-01 4.088119002731e-01 4.062257386301e-01 4.035884873934e-01 4.008986736152e-01 3.981582517370e-01 3.953665867698e-01 3.925239334625e-01 3.896304254936e-01 3.866857416500e-01 3.836905570427e-01 3.806454996601e-01 3.775497200562e-01 3.744048658956e-01 3.712088625015e-01 3.679637515116e-01 3.646697093958e-01 3.613265174367e-01 3.579349297143e-01 3.544942168211e-01 3.510054554676e-01 3.474698345403e-01 3.438860959892e-01 3.402556210857e-01 3.365780339650e-01 3.328535087528e-01 3.290838977174e-01 3.252682111339e-01 3.214073957227e-01 3.175020138316e-01 3.135521566387e-01 3.095590848029e-01 3.055233027599e-01 3.014442504593e-01 2.973236636228e-01 2.931609924606e-01 2.889577218803e-01 2.847150284215e-01 2.804321972674e-01 2.761106939763e-01 2.717513008393e-01 2.673544387467e-01 2.629223253304e-01 2.584541207642e-01 2.539517509687e-01 2.494167042458e-01 2.448480563603e-01 2.402491773928e-01 2.356197036668e-01 2.309612467597e-01 2.262759438193e-01 2.215640978579e-01 2.168282495381e-01 2.120696543742e-01 2.072898720674e-01 2.024911539310e-01 1.976759209158e-01 1.928455946395e-01 1.880036186218e-01 1.831509282574e-01 1.782922420867e-01 1.734300179903e-01 1.685675827957e-01 1.637093647404e-01 1.588596857178e-01 1.540223724895e-01 1.492036874982e-01 1.444098451092e-01 1.396470851716e-01 1.349229309263e-01 1.302465572047e-01 1.256268161191e-01 1.210748270263e-01 1.166035425914e-01 1.122262243978e-01 1.079600316037e-01 1.038228096978e-01 9.983550059858e-02 9.602122006823e-02 9.240634614408e-02 8.901954356832e-02 8.589280129447e-02 8.306010886610e-02 8.055692344579e-02 7.841875310690e-02 7.668143934543e-02 7.537542121989e-02 7.452889069054e-02 7.416029797309e-02 7.427952234887e-02 7.488852830140e-02 7.597755567753e-02 7.752870292090e-02 7.951655392640e-02 8.191161354265e-02 8.468010386662e-02 8.778786383195e-02 9.120151492234e-02 9.488773257400e-02 9.881696384785e-02 1.029606842570e-01 1.072935256736e-01 1.117941064681e-01 1.164404020432e-01 1.212164828462e-01 1.261053451744e-01 1.310933476842e-01 1.361684433273e-01 1.413195570902e-01 1.465376429791e-01 1.518130557723e-01 1.571386898627e-01 1.625065851301e-01 1.679116247015e-01 1.733484032190e-01 1.788112966816e-01 1.842943208580e-01 1.897949301646e-01 1.953075686152e-01 2.008313152050e-01 2.063598388754e-01 2.118907445392e-01 2.174227732736e-01 2.229500195010e-01 2.284725914725e-01 2.339868749812e-01 2.394897165015e-01 2.449801481247e-01 2.504543954593e-01 2.559120697751e-01 2.613496704129e-01 2.667652235412e-01 2.721590934701e-01 2.775262825325e-01 2.828669060580e-01 2.881791508974e-01 2.934592554980e-01 2.987093970509e-01 3.039231025985e-01 3.091021243143e-01 3.142440520709e-01 3.193459017637e-01 3.244089075525e-01 3.294287464757e-01 3.344050501053e-01 3.393371197938e-01 3.442213953495e-01 3.490594653443e-01 3.538463524841e-01 3.585828700792e-01 3.632677292626e-01 3.678970839505e-01 3.724728771587e-01 3.769909056243e-01 3.814515577545e-01 3.858529623062e-01 3.901924625983e-01 3.944715181454e-01 3.986862411471e-01 4.028364712052e-01 4.069215132346e-01 4.109370434048e-01 4.148867034356e-01 4.187643040728e-01 4.225708646964e-01 4.263063671798e-01 4.299660771612e-01 4.335533092914e-01 4.370623853193e-01 4.404942795313e-01 4.438492596016e-01 4.471221541596e-01 4.503165535013e-01 4.534269233236e-01 4.564547664765e-01 4.593991811157e-01 4.622563747580e-01 4.650292919441e-01 4.677126018438e-01 4.703078362153e-01 4.728137488415e-01 4.752274751008e-01 4.775518868770e-01 4.797816167640e-01 4.819186812814e-01 4.839612365523e-01 4.859068866120e-01 4.877578324386e-01 4.895092041824e-01 4.911635965846e-01 4.927192302483e-01 4.941727956830e-01 4.955279216978e-01 4.967800476226e-01 4.979303901731e-01 4.989785442013e-01 4.999208617533e-01 5.007611403078e-01 5.014945340037e-01 5.021224065649e-01 5.026444945816e-01 5.030583956362e-01 5.033665827274e-01 5.035658229043e-01 5.036562713250e-01 5.036393503313e-01 5.035103653371e-01 5.032742734754e-01 5.029270473668e-01 5.024685930718e-01 5.019016040480e-01 5.012208811866e-01 5.004306537931e-01 4.995286093801e-01 4.985139571144e-01 4.973907231576e-01 4.961520727571e-01 4.948042070485e-01 4.933441045529e-01 4.917710963117e-01 4.900898157687e-01 4.882929751719e-01 4.863880877524e-01 4.843715041191e-01 4.822421273982e-01 4.800068837401e-01 4.776562928442e-01 4.752008762880e-01 4.726349800527e-01 4.699587978056e-01 4.671788676139e-01 4.642868116780e-01 4.612927962499e-01 4.581913443284e-01 4.549843270880e-01 4.516769370103e-01 4.482614921473e-01 4.447494787800e-01 4.411341033868e-01 4.374189662129e-01 4.336093637923e-01 4.296979940475e-01 4.256958277467e-01 4.215983062734e-01 4.174073112849e-01 4.131303159559e-01 4.087597210087e-01 4.043071580958e-01 3.997688449208e-01 3.951463303232e-01 3.904487887459e-01 3.856682047244e-01 3.808174663749e-01 3.758929954520e-01 3.708969124395e-01 3.658403121924e-01 3.607136935063e-01 3.555334961975e-01 3.502953079985e-01 3.450024129148e-01 3.396674017108e-01 3.342812536478e-01 3.288613496543e-01 3.234049614825e-01 3.179163520029e-01 3.124096539043e-01 3.068765041386e-01 3.013365221525e-01 2.957890055647e-01 2.902395400215e-01 2.847044591068e-01 2.791772764690e-01 2.736805991546e-01 2.682140038418e-01 2.627872438998e-01 2.574189204100e-01 2.521050860020e-01 2.468721605423e-01 2.417221013768e-01 2.366683632323e-01 2.317329328911e-01 2.269160889676e-01 2.222472842083e-01 2.177317372121e-01 2.133885902569e-01 2.092408553033e-01 2.052926128620e-01 2.015776826096e-01 1.981021228751e-01 1.948875398428e-01 1.919578358344e-01 1.893163596659e-01 1.869970978225e-01 1.850000889136e-01 1.833472113587e-01 1.820515291669e-01 1.811118946434e-01 1.805522315817e-01 1.803600387548e-01 1.805483272807e-01 1.811131091411e-01 1.820435716614e-01 1.833464309941e-01 1.849956453503e-01 1.869926502832e-01 1.893190184092e-01 1.919545948758e-01 1.948953099917e-01 1.981077893875e-01 2.015871814868e-01 2.053081558671e-01 2.092506327292e-01 2.134064516273e-01 2.177423485187e-01 2.222548794568e-01 2.269191693852e-01 2.317179741041e-01 2.366444279095e-01 2.416694639828e-01 2.467931917003e-01 2.519933230444e-01 2.572562250748e-01 2.625785038263e-01 2.679349101615e-01 2.733281769432e-01 2.787393137204e-01 2.841589996660e-01 2.895850820586e-01 2.949978143901e-01 3.003979576144e-01 3.057738137754e-01 3.111145181170e-01 3.164218944266e-01 3.216777253402e-01 3.268839154886e-01 3.320322324311e-01 3.371112981886e-01 3.421262548878e-01 3.470597202502e-01 3.519146194075e-01 3.566855072997e-01 3.613600758050e-01 3.659453791403e-01 3.704265510477e-01 3.748048811445e-01 3.790771183145e-01 3.832322426818e-01 3.872778697017e-01 3.911999905242e-01 3.949997738722e-01 3.986780694329e-01 4.022216836089e-01 4.056397205320e-01 4.089203507688e-01 4.120622605068e-01 4.150706127002e-01 4.179301573042e-01 4.206514472798e-01 4.232241025644e-01 4.256466369565e-01 4.279255664277e-01 4.300464163120e-01 4.320199707922e-01 4.338381222155e-01 4.354985171127e-01 4.370084598468e-01 4.383551166218e-01 4.395485802888e-01 4.405831813867e-01 4.414552829924e-01 4.421745818792e-01 4.427284661266e-01 4.431276483192e-01 4.433675564127e-01 4.434463888702e-01 4.433730901866e-01 4.431374413981e-01 4.427496132692e-01 4.422064800440e-01 4.415075341463e-01 4.406610575700e-01 4.396609466617e-01 4.385138480813e-01 4.372221744392e-01 4.357841501438e-01 4.342083678145e-01 4.324928376293e-01 4.306426535355e-01 4.286626926016e-01 4.265526421619e-01 4.243205608785e-01 4.219684366679e-01 4.194989710076e-01 4.169213596015e-01 4.142358915993e-01 4.114499306828e-01 4.085716230172e-01 4.056006941415e-01 4.025496679226e-01 3.994216567617e-01 3.962228711576e-01 3.929659014500e-01 3.896500803100e-01 3.862912700136e-01 3.828937164449e-01 3.794634722664e-01 3.760180780141e-01 3.725558066366e-01 3.690956692988e-01 3.656449866362e-01 3.622090228178e-01 3.588100806749e-01 3.554462267092e-01 3.521386689041e-01 3.488955423971e-01 3.457250311120e-01 3.426488270875e-01 3.396677938571e-01 3.368032347551e-01 3.340639735770e-01 3.314595691699e-01 3.290102714054e-01 3.267188978549e-01 3.246053440389e-01 3.226772385731e-01 3.209434026647e-01 3.194211021510e-01 3.181111530259e-01 3.170305317356e-01 3.161828800780e-01 3.155751844714e-01 3.152171699103e-01 3.151086164575e-01 3.152578385925e-01 3.156653657333e-01 3.163324292394e-01 3.172605397129e-01 3.184454872880e-01 3.198875109683e-01 3.215811883552e-01 3.235226142486e-01 3.257035686480e-01 3.281200992751e-01 3.307614611803e-01 3.336198391167e-01 3.366868577010e-01 3.399486343107e-01 3.433997931821e-01 3.470234488236e-01 3.508098467835e-01 3.547496454156e-01 3.588239048720e-01 3.630280213179e-01 3.673418840246e-01 3.717574585959e-01 3.762627534086e-01 3.808402002696e-01 3.854850811163e-01 3.901778207106e-01 3.949106531846e-01 3.996714296508e-01 4.044443094738e-01 4.092243896893e-01 4.139940737083e-01 4.187462496542e-01 4.234699735857e-01 4.281519357350e-01 4.327856539467e-01 4.373593409361e-01 4.418636570338e-01 4.462894053918e-01 4.506272710297e-01 4.548691736635e-01 4.590059480727e-01 4.630293213177e-01 4.669301894302e-01 4.707028694436e-01 4.743379326688e-01 4.778301037553e-01 4.811717307716e-01 4.843541586942e-01 4.873753377514e-01 4.902243969708e-01 4.928993093751e-01 4.953929616050e-01 4.976976232564e-01 4.998141269235e-01 5.017309749981e-01 5.034479633969e-01 5.049607676710e-01 5.062625476692e-01 5.073551149058e-01 5.082296590334e-01 5.088876535783e-01 5.093265658554e-01 5.095405994172e-01 5.095340591434e-01 5.092996283554e-01 5.088412065619e-01 5.081561192381e-01 5.072444772645e-01 5.061107323654e-01 5.047509866476e-01 5.031706731055e-01 5.013722680479e-01 4.993574204110e-01 4.971325789525e-01 4.946991320967e-01 4.920657571379e-01 4.892356114049e-01 4.862182489474e-01 4.830201181215e-01 4.796501436247e-01 4.761199668205e-01 4.724375475046e-01 4.686175637673e-01 4.646725851473e-01 4.606158846607e-01 4.564650606854e-01 4.522344652333e-01 4.479454580180e-01 4.436148402789e-01 4.392644480788e-01 4.349174200699e-01 4.305947244141e-01 4.263261840879e-01 4.221330670216e-01 4.180473984725e-01 4.140962100460e-01 4.103083140695e-01 4.067170309325e-01 4.033502955268e-01 4.002429876138e-01 3.974234037223e-01 3.949245510793e-01 3.927780477835e-01 3.910095011026e-01 3.896514975141e-01 3.887259477559e-01 3.882574278106e-01 3.882666744973e-01 3.887675481177e-01 3.897771042335e-01 3.912997864724e-01 3.933431198047e-01 3.959054382734e-01 3.989820505425e-01 4.025675083961e-01 4.066443290281e-01 4.112007479029e-01 4.162131639912e-01 4.216591310080e-01 4.275140172240e-01 4.337450112891e-01 4.403260445374e-01 4.472210992967e-01 4.543970803936e-01 4.618206215715e-01 4.694532793280e-01 4.772620154641e-01 4.852084376981e-01 4.932587876214e-01 5.013759162449e-01 5.095256670669e-01 5.176726917179e-01 5.257828728583e-01 5.338250399070e-01 5.417630081299e-01 5.495687893983e-01 5.572112672338e-01 5.646597584933e-01 5.718896532418e-01 5.788698781559e-01 5.855784305636e-01 5.919895733892e-01 5.980788702383e-01 6.038290417975e-01 6.092147981964e-01 6.142220528739e-01 6.188315402548e-01 6.230275605594e-01 6.267987069123e-01 6.301302021323e-01 6.330154836495e-01 6.354438322648e-01 6.374094436677e-01 6.389097662986e-01 6.399404684059e-01 6.405052453518e-01 6.406025187666e-01 6.402403408166e-01 6.394242410518e-01 6.381634915409e-01 6.364731586132e-01 6.343638289086e-01 6.318579551901e-01 6.289716339834e-01 6.257300326074e-01 6.221594611733e-01 6.182857816489e-01 6.141440813829e-01 6.097649970125e-01 6.051867084555e-01 6.004495725528e-01 5.955909910018e-01 5.906612216307e-01 5.856990434934e-01 5.807568117240e-01 5.758817229680e-01 5.711212439632e-01 5.665295419010e-01 5.621511169326e-01 5.580389383466e-01 5.542379519386e-01 5.507915331951e-01 5.477466785070e-01 5.451351847575e-01 5.429951287795e-01 5.413525879296e-01 5.402298882348e-01 5.396453939873e-01 5.396046861098e-01 5.401134842863e-01 5.411642383211e-01 5.427474287409e-01 5.448431429755e-01 5.474267755690e-01 5.504696016667e-01 5.539333638203e-01 5.577819334970e-01 5.619675822238e-01 5.664467771425e-01 5.711714199877e-01 5.760881903235e-01 5.811536901829e-01 5.863114263420e-01 5.915157829879e-01 5.967197508340e-01 6.018746484605e-01 6.069412654923e-01 6.118749712731e-01 6.166398749785e-01 6.212022294437e-01 6.255278946288e-01 6.295922816921e-01 6.333685918232e-01 6.368384619486e-01 6.399825084395e-01 6.427893338079e-01 6.452483876530e-01 6.473522137581e-01 6.490994101126e-01 6.504871702178e-01 6.515194280159e-01 6.522009662805e-01 6.525370833442e-01 6.525400032246e-01 6.522157340232e-01 6.515807445743e-01 6.506451490466e-01 6.494211061912e-01 6.479276406744e-01 6.461710072628e-01 6.441698415084e-01 6.419337348563e-01 6.394733571300e-01 6.368011665209e-01 6.339222879907e-01 6.308449093963e-01 6.275732284064e-01 6.241107447055e-01 6.204584447818e-01 6.166161292569e-01 6.125830394524e-01 6.083544254613e-01 6.039286800467e-01 5.993010211850e-01 5.944669175590e-01 5.894250752173e-01 5.841699707197e-01 5.787045358227e-01 5.730274778171e-01 5.671453621167e-01 5.610670183542e-01 5.548019697313e-01 5.483721658405e-01 5.417964889787e-01 5.351051776270e-01 5.283321867629e-01 5.215171937064e-01 5.147104765649e-01 5.079600541118e-01 5.013295273094e-01 4.948805700717e-01 4.886813384227e-01 4.828065667939e-01 4.773271449259e-01 4.723187764722e-01 4.678516132627e-01 4.639932657510e-01 4.608056572879e-01 4.583364664337e-01 4.566298445367e-01 4.557066471613e-01 4.555820307195e-01 4.562494608829e-01 4.576884377690e-01 4.598635667033e-01 4.627221202190e-01 4.662016703862e-01 4.702262453810e-01 4.747122320709e-01 4.795719643499e-01 4.847107940733e-01 4.900363877231e-01 4.954544523227e-01 5.008787854796e-01 5.062228543947e-01 5.114107348612e-01 5.163762291601e-01 5.210566850060e-01 5.254052987915e-01 5.293808716896e-01 5.329565390815e-01 5.361151727876e-01 5.388485072694e-01 5.411643155849e-01 5.430731157481e-01 5.446025239629e-01 5.457835945218e-01 5.466572226075e-01 5.472747084547e-01 5.476836603249e-01 5.479477824607e-01 5.481240669828e-01 5.482732344903e-01 5.484603001117e-01 5.487378046706e-01 5.491665925498e-01 5.497951535377e-01 5.506670218683e-01 5.518238333179e-01 5.532927446081e-01 5.551008000428e-01 5.572616675526e-01 5.597869310193e-01 5.626788368602e-01 5.659336170912e-01 5.695469388855e-01 5.735046618868e-01 5.777960295232e-01 5.824030315057e-01 5.873107571666e-01 5.925041099810e-01 5.979608801232e-01 6.036689520548e-01 6.096076768694e-01 6.157580562496e-01 6.221028119973e-01 6.286151198201e-01 6.352729336725e-01 6.420469671178e-01 6.489029026719e-01 6.558049901312e-01 6.627087896734e-01 6.695681918033e-01 6.763313535598e-01 6.829418288244e-01 6.893398756366e-01 6.954657369584e-01 7.012570639152e-01 7.066517659789e-01 7.115943589067e-01 7.160292643319e-01 7.199110255804e-01 7.231993157217e-01 7.258666495647e-01 7.278977731462e-01 7.292846168146e-01 7.300411697886e-01 7.301879098167e-01 7.297643372969e-01 7.288249787126e-01 7.274307111255e-01 7.256631951226e-01 7.236049880108e-01 7.213532679671e-01 7.190044042513e-01 7.166560877494e-01 7.144106115019e-01 7.123508510408e-01 7.105641206215e-01 7.091171545237e-01 7.080626328338e-01 7.074421176548e-01 7.072707417024e-01 7.075591204447e-01 7.082891171126e-01 7.094361764089e-01 7.109659248747e-01 7.128265535632e-01 7.149715137553e-01 7.173412105095e-01 7.198827867191e-01 7.225454713082e-01 7.252746082804e-01 7.280296041551e-01 7.307623447341e-01 7.334376300147e-01 7.360160047056e-01 7.384563000511e-01 7.407233178144e-01 7.427652052476e-01 7.445369659762e-01 7.459766280289e-01 7.470202079620e-01 7.476009443732e-01 7.476363225600e-01 7.470549896700e-01 7.457759773307e-01 7.437309898759e-01 7.408615576726e-01 7.371169145129e-01 7.324799489907e-01 7.269439348819e-01 7.205400488313e-01 7.133292510341e-01 7.053993561331e-01 6.968828785143e-01 6.879256877134e-01 6.787183488547e-01 6.694598593886e-01 6.603615662420e-01 6.516467807660e-01 6.435141086309e-01 6.361585027357e-01 6.297324048937e-01 6.243519300573e-01 6.200970908232e-01 6.169883652371e-01 6.150228964454e-01 6.141477895690e-01 6.142976112582e-01 6.153923819465e-01 6.173486610857e-01 6.201075935600e-01 6.236146641122e-01 6.278534930612e-01 6.328242249367e-01 6.385502498681e-01 6.450711873055e-01 6.524210707194e-01 6.606375095899e-01 6.697250031093e-01 6.796670045330e-01 6.904113132422e-01 7.018607233181e-01 7.138936674314e-01 7.263456299238e-01 7.390421957452e-01 7.517929747703e-01 7.644092954175e-01 7.767250830364e-01 7.885787811313e-01 7.998570540347e-01 8.104656368478e-01 8.203477725232e-01 8.294844493889e-01 8.378691065174e-01 8.455324172698e-01 8.525065831039e-01 8.588365673292e-01 8.645732008466e-01 8.697578342859e-01 8.744456194283e-01 8.786769557667e-01 8.825068672914e-01 8.859957184696e-01 8.892108225994e-01 8.922435727078e-01 8.925828011240e-01 8.904803490161e-01 8.889689029683e-01 8.907247121639e-01 8.962654407797e-01 9.036288604576e-01 9.097701218579e-01 9.126506977979e-01 9.125661870997e-01 9.119077804340e-01 9.135458916243e-01 9.188472992967e-01 9.266773408129e-01 9.341587982797e-01 9.385857867006e-01 9.391198614122e-01 9.372004398210e-01 9.355197467878e-01 9.361399971098e-01 9.390208068111e-01 9.420269888218e-01 9.423810119073e-01 9.384802503905e-01 9.309059627783e-01 9.220367343028e-01 9.144717376101e-01 9.092996888840e-01 9.054097626507e-01 9.003450976482e-01 8.920563467646e-01 8.803639134204e-01 8.671496918593e-01 8.551893721973e-01 8.463579936164e-01 8.404339770748e-01 8.353960037771e-01 8.290349124180e-01 8.206732468581e-01 8.117953401802e-01 8.052015643004e-01 8.032018056216e-01 8.060642732005e-01 8.119412993239e-01 8.183338597372e-01 8.239166329514e-01 8.294068606288e-01 8.369556454500e-01 8.484481485060e-01 8.639206690548e-01 8.813075319520e-01 8.976973976718e-01 9.110871849277e-01 9.214707555233e-01 9.306105792766e-01 9.406383892654e-01 9.524462117084e-01 9.649961628865e-01 9.760345788529e-01 9.836759077392e-01 9.877693947241e-01 9.901414752118e-01 9.935251004346e-01 9.998435105550e-01 1.008992467810e+00 1.018980645114e+00 1.027351031464e+00 1.032853005103e+00 1.036209241635e+00 1.039534400524e+00 1.044798481243e+00 1.052322367438e+00 1.060397661362e+00 1.066350787161e+00 1.068257334518e+00 1.066160952808e+00 1.062077545019e+00 1.058741484998e+00 1.057857927611e+00 1.059030923374e+00 1.060165476612e+00 1.058998354829e+00 1.054708547422e+00 1.048545782091e+00 1.043056206920e+00 1.040385783246e+00 1.040814000364e+00 1.042561775701e+00 1.043018728284e+00 1.040523905598e+00 1.035480171585e+00 1.030057986330e+00 1.026706979526e+00 1.026402497369e+00 1.027837236075e+00 1.028181828678e+00 1.024861666195e+00 1.017120502873e+00 1.006415498406e+00 9.954929005498e-01 9.867129702115e-01 9.807470372976e-01 9.766348182133e-01 9.731415026026e-01 9.703573416037e-01 9.703215249097e-01 9.760826594355e-01 9.896555593911e-01 1.010329745032e+00 1.034673481038e+00 1.058214847563e+00 1.077584940914e+00 1.091849361502e+00 1.102391989742e+00 1.111630535075e+00 1.121443468114e+00 1.132323703704e+00 1.143732114005e+00 1.155295657735e+00 1.167996993970e+00 1.183781935693e+00 1.163274500585e+00 1.110663624920e+00 1.047695283333e+00 1.027524189135e+00 1.062675728121e+00 1.112969418991e+00 1.131185566888e+00 1.102178886469e+00 1.050195304670e+00 1.019811048336e+00 1.034684788044e+00 1.071991021469e+00 1.089234925764e+00 1.065222591782e+00 1.015952060680e+00 9.819413072223e-01 9.897289705598e-01 1.020895631345e+00 1.033172989211e+00 1.004135506557e+00 9.530476971230e-01 9.299959026855e-01 9.660895463515e-01 1.030989472557e+00 1.064117219890e+00 1.029099608086e+00 9.402077506347e-01 8.646143099931e-01 8.779341729437e-01 9.723280966676e-01 1.065340260953e+00 1.090817322735e+00 1.037618167944e+00 9.508021577941e-01 9.072757233285e-01 9.450370803331e-01 1.017180895368e+00 1.054796388894e+00 1.032649523991e+00 9.822146822327e-01 9.662989866661e-01 1.014135455054e+00 1.083763888794e+00 1.112397734276e+00 1.074624912568e+00 1.001933181197e+00 9.669370398035e-01 1.015519309387e+00 1.107409306004e+00 1.166144678491e+00 1.149993904279e+00 1.074668861193e+00 1.004821177557e+00 1.005322193837e+00 1.068819596109e+00 1.127086060055e+00 1.127260405795e+00 1.070116337442e+00 1.006623978874e+00 9.971953304661e-01 1.045699567075e+00 1.095703417885e+00 1.095883072591e+00 1.042997616708e+00 9.840086062104e-01 9.788484828229e-01 1.033819502864e+00 1.093128900739e+00 1.102196776828e+00 1.051545921618e+00 9.819940839543e-01 9.560574031607e-01 9.949595542518e-01 1.053429122084e+00 1.075303219580e+00 1.043744442490e+00 9.904523014290e-01
 8.415624149718e-01 8.393380368943e-01 8.370586603080e-01 8.352345979358e-01 8.339227808308e-01 8.326309205033e-01 8.307905294092e-01 8.283647681840e-01 8.259162856771e-01 8.240207439801e-01 8.226567454207e-01 8.212458898092e-01 8.192554534354e-01 8.167233547387e-01 8.142044424819e-01 8.122295428671e-01 8.107803844615e-01 8.092942028760e-01 8.072179236955e-01 8.045749631597e-01 8.019496859226e-01 7.998922747615e-01 7.983629142931e-01 7.967808464071e-01 7.946044737712e-01 7.918635472239e-01 7.891408920815e-01 7.870028664272e-01 7.854152562298e-01 7.837539723127e-01 7.814391629942e-01 7.785483966060e-01 7.757406795179e-01 7.735681248141e-01 7.719056477982e-01 7.700942903658e-01 7.676226794873e-01 7.646387344453e-01 7.617908336726e-01 7.595642584824e-01 7.577892977010e-01 7.558254074257e-01 7.532166213177e-01 7.501471952398e-01 7.472396909778e-01 7.449260095368e-01 7.430285030355e-01 7.409419623028e-01 7.382344122318e-01 7.350707812342e-01 7.320607666948e-01 7.296541999877e-01 7.276768969528e-01 7.254966334014e-01 7.226616149674e-01 7.193677603645e-01 7.162675906067e-01 7.138094321367e-01 7.117755527438e-01 7.094933234265e-01 7.065186178086e-01 7.031051923166e-01 6.999521115384e-01 6.974789306747e-01 6.953825588939e-01 6.929583097951e-01 6.898354817557e-01 6.863509098736e-01 6.831956785182e-01 6.807054566850e-01 6.785165924468e-01 6.759446492207e-01 6.726978756700e-01 6.691716945478e-01 6.660246922369e-01 6.634983451959e-01 6.611890971779e-01 6.584733324656e-01 6.551383868409e-01 6.515880130322e-01 6.484265032110e-01 6.458366671349e-01 6.433997867016e-01 6.405408616726e-01 6.371163214445e-01 6.335394427080e-01 6.303515979725e-01 6.276749992078e-01 6.250964381620e-01 6.220949079259e-01 6.185808443528e-01 6.149736229920e-01 6.117556091161e-01 6.089787432629e-01 6.062370603414e-01 6.030958184120e-01 5.995238994703e-01 5.959107808235e-01 5.926552663598e-01 5.897604770978e-01 5.868565228069e-01 5.836004613667e-01 5.800092199459e-01 5.764130939018e-01 5.731104846364e-01 5.700825881631e-01 5.670361924171e-01 5.637078621025e-01 5.601199515637e-01 5.565317403329e-01 5.531668007554e-01 5.500072120356e-01 5.468370693838e-01 5.434597167306e-01 5.398801169630e-01 5.362852423039e-01 5.328504704197e-01 5.295725248994e-01 5.262937983925e-01 5.228693072339e-01 5.192947669546e-01 5.156960839041e-01 5.121996021132e-01 5.088177097220e-01 5.054466501893e-01 5.019820365698e-01 4.984135818677e-01 4.948178668745e-01 4.912761543697e-01 4.878084567787e-01 4.843630046632e-01 4.808689619550e-01 4.773044544326e-01 4.737100593156e-01 4.701383368310e-01 4.666102304814e-01 4.631067464704e-01 4.595851507578e-01 4.560185313611e-01 4.524227705308e-01 4.488350498393e-01 4.452735858857e-01 4.417276562549e-01 4.381757607530e-01 4.346006401475e-01 4.310066874602e-01 4.274159133290e-01 4.238404544191e-01 4.202731430488e-01 4.167023545108e-01 4.131259413909e-01 4.095435930779e-01 4.059618791443e-01 4.023880383261e-01 3.988214120698e-01 3.952568970290e-01 3.916957359439e-01 3.881367050529e-01 3.845769689521e-01 3.810213534283e-01 3.774760818387e-01 3.739413452710e-01 3.704164677082e-01 3.668991802147e-01 3.633839951070e-01 3.598697666653e-01 3.563658730418e-01 3.528805331701e-01 3.494143496151e-01 3.459625583147e-01 3.425177396626e-01 3.390742646898e-01 3.356406667536e-01 3.322322622941e-01 3.288521040172e-01 3.254927882615e-01 3.221459210364e-01 3.188057235883e-01 3.154798789407e-01 3.121831286288e-01 3.089197197292e-01 3.056816040124e-01 3.024615164556e-01 2.992593003468e-01 2.960825634916e-01 2.929387972501e-01 2.898310241826e-01 2.867517931243e-01 2.836969046530e-01 2.806738358870e-01 2.776881628056e-01 2.747424771759e-01 2.718343490145e-01 2.689597972416e-01 2.661198910090e-01 2.633248615299e-01 2.605804271143e-01 2.578829848788e-01 2.552279801760e-01 2.526156480141e-01 2.500510772247e-01 2.475436642218e-01 2.450971096435e-01 2.427052371043e-01 2.403632816295e-01 2.380764040140e-01 2.358546506910e-01 2.337032371946e-01 2.316202661869e-01 2.296001922773e-01 2.276414074082e-01 2.257526037392e-01 2.239452824984e-01 2.222193418674e-01 2.205694905983e-01 2.189916197205e-01 2.174883234862e-01 2.160692400208e-01 2.147448103219e-01 2.135096383161e-01 2.123562896285e-01 2.112845518098e-01 2.103010499329e-01 2.094141977897e-01 2.086270625546e-01 2.079319054880e-01 2.073215246205e-01 2.068010135779e-01 2.063789311498e-01 2.060565087409e-01 2.058315879373e-01 2.056974383308e-01 2.056498995001e-01 2.056968393022e-01 2.058429062014e-01 2.060839357976e-01 2.064148940039e-01 2.068337095393e-01 2.073389060677e-01 2.079354825277e-01 2.086232290916e-01 2.093953693543e-01 2.102504420100e-01 2.111886530022e-01 2.122080753241e-01 2.133085642800e-01 2.144881950576e-01 2.157410437345e-01 2.170677631461e-01 2.184706283041e-01 2.199434425588e-01 2.214829019442e-01 2.230872129710e-01 2.247550757713e-01 2.264862212717e-01 2.282810072878e-01 2.301312546484e-01 2.320326452157e-01 2.339883742868e-01 2.359955810094e-01 2.380544328075e-01 2.401612290279e-01 2.423083940874e-01 2.444953762585e-01 2.467252637380e-01 2.489954481110e-01 2.513016472671e-01 2.536422807908e-01 2.560131432822e-01 2.584143936156e-01 2.608471020184e-01 2.633072631834e-01 2.657919193595e-01 2.683020351101e-01 2.708341591812e-01 2.733862788011e-01 2.759590235545e-01 2.785485300112e-01 2.811550355647e-01 2.837781483675e-01 2.864137191705e-01 2.890591809131e-01 2.917169411352e-01 2.943850308683e-01 2.970624235326e-01 2.997467231687e-01 3.024354365852e-01 3.051271877398e-01 3.078235512814e-01 3.105228443593e-01 3.132232537372e-01 3.159246387757e-01 3.186243610761e-01 3.213223082392e-01 3.240177569985e-01 3.267079157048e-01 3.293938163047e-01 3.320757408579e-01 3.347514352506e-01 3.374189333258e-01 3.400782981519e-01 3.427269346583e-01 3.453646611703e-01 3.479943646537e-01 3.506117249078e-01 3.532176441320e-01 3.558104289333e-01 3.583877719373e-01 3.609495835915e-01 3.634978737102e-01 3.660302857861e-01 3.685462112460e-01 3.710455566430e-01 3.735252637399e-01 3.759866328395e-01 3.784294165698e-01 3.808515802756e-01 3.832529602747e-01 3.856343311911e-01 3.879934104734e-01 3.903304669026e-01 3.926450267790e-01 3.949341765934e-01 3.971999046566e-01 3.994414735908e-01 4.016573518710e-01 4.038490142734e-01 4.060139519756e-01 4.081506360587e-01 4.102606693100e-01 4.123421747185e-01 4.143965229743e-01 4.164227353273e-01 4.184188437280e-01 4.203844909326e-01 4.223197350022e-01 4.242235779664e-01 4.260971190894e-01 4.279403079615e-01 4.297490329458e-01 4.315257811879e-01 4.332688821386e-01 4.349779263660e-01 4.366547164082e-01 4.382966160974e-01 4.399030916081e-01 4.414737776539e-01 4.430086782010e-01 4.445075118137e-01 4.459713236491e-01 4.473968899680e-01 4.487849894613e-01 4.501351811105e-01 4.514466910462e-01 4.527210426587e-01 4.539568508136e-01 4.551521468774e-01 4.563079278933e-01 4.574233548627e-01 4.584985284410e-01 4.595342938976e-01 4.605282914632e-01 4.614805713174e-01 4.623908153189e-01 4.632585194146e-01 4.640844207550e-01 4.648688195651e-01 4.656091256909e-01 4.663057493127e-01 4.669584131663e-01 4.675668667622e-01 4.681315381498e-01 4.686523159553e-01 4.691273628041e-01 4.695571605575e-01 4.699402369712e-01 4.702786410111e-01 4.705713376703e-01 4.708171818849e-01 4.710167446907e-01 4.711688016216e-01 4.712729644138e-01 4.713310106829e-01 4.713407443112e-01 4.713027118027e-01 4.712167661457e-01 4.710817228471e-01 4.708977363421e-01 4.706658146532e-01 4.703840836322e-01 4.700536475302e-01 4.696737456309e-01 4.692426858864e-01 4.687631010953e-01 4.682328297074e-01 4.676521144240e-01 4.670219163188e-01 4.663400886325e-01 4.656070816416e-01 4.648235361631e-01 4.639884676673e-01 4.631028602874e-01 4.621654458141e-01 4.611757557847e-01 4.601347149056e-01 4.590412892096e-01 4.578960694602e-01 4.566997755657e-01 4.554501407364e-01 4.541489571436e-01 4.527942845226e-01 4.513875320106e-01 4.499285925381e-01 4.484171521306e-01 4.468524657331e-01 4.452351465983e-01 4.435644074900e-01 4.418416481627e-01 4.400653523537e-01 4.382358539844e-01 4.363544263811e-01 4.344188156902e-01 4.324311596276e-01 4.303906559900e-01 4.282957438502e-01 4.261484206952e-01 4.239489078709e-01 4.216956781803e-01 4.193901592224e-01 4.170314369986e-01 4.146194686608e-01 4.121549016956e-01 4.096384725579e-01 4.070689690412e-01 4.044477660221e-01 4.017733593137e-01 3.990473698795e-01 3.962695197678e-01 3.934393788355e-01 3.905584113969e-01 3.876243403501e-01 3.846394303056e-01 3.816035617282e-01 3.785169514931e-01 3.753796246590e-01 3.721910973915e-01 3.689522660881e-01 3.656645842408e-01 3.623260688409e-01 3.589384610005e-01 3.555017658000e-01 3.520150544775e-01 3.484812474840e-01 3.448986077041e-01 3.412675006145e-01 3.375891037258e-01 3.338634296412e-01 3.300917405288e-01 3.262737864451e-01 3.224095876324e-01 3.185004863869e-01 3.145456121796e-01 3.105466842176e-01 3.065044484982e-01 3.024180754224e-01 2.982898225305e-01 2.941186868327e-01 2.899063515032e-01 2.856538766944e-01 2.813607025495e-01 2.770287619453e-01 2.726586390024e-01 2.682500132178e-01 2.638050924416e-01 2.593244998494e-01 2.548084163122e-01 2.502589759917e-01 2.456765480936e-01 2.410623360211e-01 2.364180767506e-01 2.317442098459e-01 2.270436249649e-01 2.223162653288e-01 2.175647133488e-01 2.127905505863e-01 2.079942423114e-01 2.031798906292e-01 1.983474212181e-01 1.935011632271e-01 1.886423769417e-01 1.837747299921e-01 1.789010033624e-01 1.740234064382e-01 1.691475948039e-01 1.642760312657e-01 1.594136301617e-01 1.545662927447e-01 1.497376051246e-01 1.449350699816e-01 1.401658840991e-01 1.354364264429e-01 1.307576861588e-01 1.261377124455e-01 1.215894733603e-01 1.171248727475e-01 1.127582537673e-01 1.085072863175e-01 1.043900349262e-01 1.004278718046e-01 9.664535476365e-02 9.306744305274e-02 8.972515267856e-02 8.664960108533e-02 8.387509973194e-02 8.143766259132e-02 7.937182073807e-02 7.771177410874e-02 7.648836588106e-02 7.572703123768e-02 7.544484621329e-02 7.565044073820e-02 7.634314864344e-02 7.751238948167e-02 7.913928723065e-02 8.119913615123e-02 8.366132571728e-02 8.649274841447e-02 8.965879721852e-02 9.312736917736e-02 9.686534985048e-02 1.008434838084e-01 1.050335691391e-01 1.094116187201e-01 1.139557879854e-01 1.186451987678e-01 1.234635525142e-01 1.283947860587e-01 1.334245874763e-01 1.385414692327e-01 1.437335808030e-01 1.489930930627e-01 1.543104959591e-01 1.596767755612e-01 1.650869394699e-01 1.705329677179e-01 1.760111894982e-01 1.815155436752e-01 1.870399572302e-01 1.925832492292e-01 1.981377103181e-01 2.037029850918e-01 2.092737205702e-01 2.148464011082e-01 2.204194085776e-01 2.259882808632e-01 2.315519609398e-01 2.371065944350e-01 2.426499717699e-01 2.481810791659e-01 2.536957853368e-01 2.591932750595e-01 2.646710381943e-01 2.701261254602e-01 2.755591653754e-01 2.809643398998e-01 2.863431459562e-01 2.916925632735e-01 2.970093850922e-01 3.022957190242e-01 3.075452995662e-01 3.127593523036e-01 3.179362747210e-01 3.230721656403e-01 3.281689391096e-01 3.332212255399e-01 3.382300242112e-01 3.431929983255e-01 3.481075207200e-01 3.529750298221e-01 3.577908199222e-01 3.625554360855e-01 3.672667372034e-01 3.719225324602e-01 3.765238144227e-01 3.810660306698e-01 3.855505964683e-01 3.899747071470e-01 3.943355987146e-01 3.986359345869e-01 4.028692748310e-01 4.070380960694e-01 4.111397848792e-01 4.151716608271e-01 4.191361233380e-01 4.230271927048e-01 4.268471270393e-01 4.305936390538e-01 4.342636944801e-01 4.378602332259e-01 4.413770570685e-01 4.448164574118e-01 4.481760863382e-01 4.514536163868e-01 4.546509423960e-01 4.577626948340e-01 4.607910596122e-01 4.637340421515e-01 4.665885100544e-01 4.693580862112e-01 4.720358674497e-01 4.746257421813e-01 4.771237451368e-01 4.795291046214e-01 4.818427841378e-01 4.840600712080e-01 4.861839231576e-01 4.882117998741e-01 4.901408167069e-01 4.919744963865e-01 4.937069780563e-01 4.953414408381e-01 4.968752488587e-01 4.983060154255e-01 4.996375362110e-01 5.008634111264e-01 5.019865823807e-01 5.030054727105e-01 5.039177380960e-01 5.047266171860e-01 5.054269004118e-01 5.060214810862e-01 5.065087954057e-01 5.068858409466e-01 5.071560584365e-01 5.073158238325e-01 5.073655612485e-01 5.073073563537e-01 5.071350657566e-01 5.068545906486e-01 5.064612440001e-01 5.059561709185e-01 5.053415221673e-01 5.046114378221e-01 5.037720642033e-01 5.028186017539e-01 5.017518645250e-01 5.005757438244e-01 4.992823764652e-01 4.978809800573e-01 4.963637763678e-01 4.947346599092e-01 4.929955836106e-01 4.911400763949e-01 4.891778511007e-01 4.871000733821e-01 4.849124433395e-01 4.826157109175e-01 4.802042308061e-01 4.776881597917e-01 4.750594678643e-01 4.723227060090e-01 4.694803942090e-01 4.665261519446e-01 4.634707328465e-01 4.603065136360e-01 4.570381983390e-01 4.536693742904e-01 4.501932491192e-01 4.466208104986e-01 4.429452871017e-01 4.391714140440e-01 4.353033351874e-01 4.313347096980e-01 4.272774397095e-01 4.231241970899e-01 4.188808465031e-01 4.145524378031e-01 4.101317107259e-01 4.056323105419e-01 4.010472387436e-01 3.963821232245e-01 3.916439036107e-01 3.868245212115e-01 3.819395650456e-01 3.769824091546e-01 3.719594546824e-01 3.668785654959e-01 3.617316870662e-01 3.565370578878e-01 3.512862084487e-01 3.459886991472e-01 3.406529153413e-01 3.352712498828e-01 3.298635838414e-01 3.244237718832e-01 3.189618051939e-01 3.134870899858e-01 3.079945591010e-01 3.025058366442e-01 2.970151096377e-01 2.915349439705e-01 2.860775652244e-01 2.806389724070e-01 2.752439598406e-01 2.698884564565e-01 2.645884076269e-01 2.593576520826e-01 2.541967648365e-01 2.491320289786e-01 2.441636324095e-01 2.393101091141e-01 2.345890776860e-01 2.300030629522e-01 2.255842172539e-01 2.213332185213e-01 2.172742962657e-01 2.134261686512e-01 2.097943251918e-01 2.064126340062e-01 2.032824664335e-01 2.004304930852e-01 1.978719403296e-01 1.956130047706e-01 1.936839618547e-01 1.920802334370e-01 1.908256484666e-01 1.899237153867e-01 1.893768891338e-01 1.892017856231e-01 1.893833828490e-01 1.899347722672e-01 1.908443400765e-01 1.921049553299e-01 1.937176130107e-01 1.956567372128e-01 1.979240271299e-01 2.004958623253e-01 2.033580704042e-01 2.065020875503e-01 2.098973356411e-01 2.135408444899e-01 2.174046786764e-01 2.214740005007e-01 2.257377632866e-01 2.301660012715e-01 2.347572519118e-01 2.394840471964e-01 2.443347814832e-01 2.492993756065e-01 2.543521253805e-01 2.594940654288e-01 2.647000331226e-01 2.699637569442e-01 2.752762477113e-01 2.806168682672e-01 2.859869079751e-01 2.913680817835e-01 2.967520423601e-01 3.021358094990e-01 3.075004905855e-01 3.128474773651e-01 3.181645443405e-01 3.234420843217e-01 3.286813278514e-01 3.338640516341e-01 3.389948854201e-01 3.440614939168e-01 3.490563959242e-01 3.539827637546e-01 3.588240867885e-01 3.635834936477e-01 3.682529637072e-01 3.728245602883e-01 3.773028049541e-01 3.816723265024e-01 3.859366075646e-01 3.900914580495e-01 3.941268773646e-01 3.980491610366e-01 4.018454397577e-01 4.055166984056e-01 4.090629525316e-01 4.124711957037e-01 4.157520885741e-01 4.188912880322e-01 4.218910997417e-01 4.247528607647e-01 4.274641516153e-01 4.300359414930e-01 4.324558327725e-01 4.347256125102e-01 4.368482452151e-01 4.388110806492e-01 4.406259578357e-01 4.422823084874e-01 4.437804653395e-01 4.451261134070e-01 4.463073597254e-01 4.473344208374e-01 4.482010168119e-01 4.489064498944e-01 4.494570642978e-01 4.498428933119e-01 4.500741403579e-01 4.501450519418e-01 4.500560986755e-01 4.498145646535e-01 4.494119906374e-01 4.488576114570e-01 4.481492242934e-01 4.472864411009e-01 4.462770383263e-01 4.451168538283e-01 4.438120591150e-01 4.423647137641e-01 4.407745551537e-01 4.390493430733e-01 4.371879452715e-01 4.351952598039e-01 4.330767539249e-01 4.308322852447e-01 4.284701201110e-01 4.259936695240e-01 4.234050067470e-01 4.207138324712e-01 4.179219977537e-01 4.150357654136e-01 4.120640282207e-01 4.090076857452e-01 4.058802370323e-01 4.026826453345e-01 3.994231185206e-01 3.961152759080e-01 3.927568138579e-01 3.893661524558e-01 3.859471233759e-01 3.825068073066e-01 3.790627945161e-01 3.756135139310e-01 3.721799454999e-01 3.687671800375e-01 3.653831738840e-01 3.620486624682e-01 3.587628257590e-01 3.555478687115e-01 3.524102615028e-01 3.493609272170e-01 3.464192623124e-01 3.435868050281e-01 3.408871403127e-01 3.383263127450e-01 3.359148974118e-01 3.336721372785e-01 3.315998434433e-01 3.297183445799e-01 3.280331728304e-01 3.265547737102e-01 3.252967981815e-01 3.242615695770e-01 3.234630875870e-01 3.229050261751e-01 3.225934821858e-01 3.225353905725e-01 3.227307390654e-01 3.231846601642e-01 3.238974694982e-01 3.248683272935e-01 3.260960027522e-01 3.275785603060e-01 3.293116725293e-01 3.312901746344e-01 3.335091189759e-01 3.359589222895e-01 3.386360460718e-01 3.415260822730e-01 3.446233048200e-01 3.479172872292e-01 3.513928792825e-01 3.550456850731e-01 3.588572029999e-01 3.628183658524e-01 3.669191707137e-01 3.711405791882e-01 3.754791021810e-01 3.799143080181e-01 3.844377521868e-01 3.890372720112e-01 3.936955519854e-01 3.984075410513e-01 4.031540728930e-01 4.079273164195e-01 4.127152152896e-01 4.175034372471e-01 4.222853301392e-01 4.270453219008e-01 4.317759687730e-01 4.364655182239e-01 4.411023412709e-01 4.456793977597e-01 4.501844482496e-01 4.546091723992e-01 4.589429222923e-01 4.631782494664e-01 4.673050799512e-01 4.713171444989e-01 4.752048628897e-01 4.789593126276e-01 4.825760058758e-01 4.860440792500e-01 4.893590868932e-01 4.925136831300e-01 4.954985085786e-01 4.983126783058e-01 5.009441325005e-01 5.033910679094e-01 5.056477228023e-01 5.077060599686e-01 5.095666230904e-01 5.112187644325e-01 5.126631781285e-01 5.138947831190e-01 5.149073398556e-01 5.157031253125e-01 5.162729726298e-01 5.166195325017e-01 5.167381393093e-01 5.166271562460e-01 5.162891616604e-01 5.157181291798e-01 5.149189409740e-01 5.138898034199e-01 5.126307291350e-01 5.111473293980e-01 5.094369476944e-01 5.075072158421e-01 5.053578866962e-01 5.029948078554e-01 5.004244081363e-01 4.976501009613e-01 4.946818768357e-01 4.915242494275e-01 4.881883872363e-01 4.846833808092e-01 4.810194528394e-01 4.772104105217e-01 4.732665385310e-01 4.692056402026e-01 4.650397095104e-01 4.607881687122e-01 4.564684475673e-01 4.520988794649e-01 4.477043915138e-01 4.433027579380e-01 4.389224074000e-01 4.345861223019e-01 4.303214970308e-01 4.261579767043e-01 4.221212696702e-01 4.182466184665e-01 4.145613790085e-01 4.110986804325e-01 4.078924695865e-01 4.049719092644e-01 4.023732050481e-01 4.001250855141e-01 3.982589448332e-01 3.968046193556e-01 3.957863333333e-01 3.952316532735e-01 3.951583422725e-01 3.955866985400e-01 3.965292310198e-01 3.979949729967e-01 3.999916800960e-01 4.025162526792e-01 4.055695139168e-01 4.091401215768e-01 4.132164035609e-01 4.177838714969e-01 4.228178389462e-01 4.282989201204e-01 4.341977507805e-01 4.404854469715e-01 4.471319971696e-01 4.541008648260e-01 4.613607355778e-01 4.688729974807e-01 4.766026018732e-01 4.845135757475e-01 4.925663129219e-01 5.007263738800e-01 5.089553383953e-01 5.172188187046e-01 5.254782788739e-01 5.337011755915e-01 5.418521248037e-01 5.498979198597e-01 5.578081092744e-01 5.655483457379e-01 5.730926827523e-01 5.804091307087e-01 5.874705959012e-01 5.942540989693e-01 6.007294465386e-01 6.068780751211e-01 6.126757988309e-01 6.181016204001e-01 6.231394450990e-01 6.277682739601e-01 6.319766515695e-01 6.357484979787e-01 6.390724713044e-01 6.419395433350e-01 6.443400127165e-01 6.462709632040e-01 6.477256978884e-01 6.487046948372e-01 6.492079163556e-01 6.492380714046e-01 6.488027535327e-01 6.479063440026e-01 6.465640347850e-01 6.447855555608e-01 6.425877734639e-01 6.399913751582e-01 6.370137497579e-01 6.336842598041e-01 6.300246886263e-01 6.260681773089e-01 6.218473115159e-01 6.173939637268e-01 6.127522504131e-01 6.079555357317e-01 6.030515316018e-01 5.980835716693e-01 5.930960368928e-01 5.881418863616e-01 5.832649443293e-01 5.785191178247e-01 5.739518702969e-01 5.696114721934e-01 5.655511713382e-01 5.618104678529e-01 5.584382802468e-01 5.554729040498e-01 5.529498715239e-01 5.509031079085e-01 5.493543136488e-01 5.483280731748e-01 5.478340135628e-01 5.478795349854e-01 5.484659839335e-01 5.495828215208e-01 5.512189261992e-01 5.533508246771e-01 5.559540856030e-01 5.589946845920e-01 5.624362360522e-01 5.662383923733e-01 5.703540122273e-01 5.747408569111e-01 5.793462494101e-01 5.841234435207e-01 5.890228844528e-01 5.939931555812e-01 5.989912425398e-01 6.039657115884e-01 6.088756497223e-01 6.136803078573e-01 6.183374344287e-01 6.228148146675e-01 6.270777557966e-01 6.310995673914e-01 6.348523525960e-01 6.383165942598e-01 6.414742889322e-01 6.443087130470e-01 6.468124898493e-01 6.489746787650e-01 6.507932968554e-01 6.522663113566e-01 6.533937003145e-01 6.541830399282e-01 6.546352625329e-01 6.547639360096e-01 6.545749577118e-01 6.540794928142e-01 6.532944529563e-01 6.522248402145e-01 6.508896611697e-01 6.492982712798e-01 6.474620525344e-01 6.453962218078e-01 6.431054721925e-01 6.406014519388e-01 6.378904932185e-01 6.349782035362e-01 6.318678545535e-01 6.285604838440e-01 6.250584926315e-01 6.213577794596e-01 6.174571556668e-01 6.133520291309e-01 6.090375909177e-01 6.045110710372e-01 5.997629306643e-01 5.947943491883e-01 5.895983921146e-01 5.841762260837e-01 5.785302279836e-01 5.726617041158e-01 5.665840558340e-01 5.603070851805e-01 5.538503546029e-01 5.472378994392e-01 5.404978027187e-01 5.336693194324e-01 5.267907961806e-01 5.199142891993e-01 5.130947142658e-01 5.063912646248e-01 4.998759273971e-01 4.936158675271e-01 4.876895291734e-01 4.821710291742e-01 4.771388513179e-01 4.726675153471e-01 4.688255191814e-01 4.656775417087e-01 4.632734801484e-01 4.616562103687e-01 4.608531598858e-01 4.608726302099e-01 4.617139255129e-01 4.633516781470e-01 4.657510211497e-01 4.688569909131e-01 4.726043343624e-01 4.769177284493e-01 4.817097259675e-01 4.868894512040e-01 4.923621028309e-01 4.980334628061e-01 5.038077564424e-01 5.095966006787e-01 5.153157262134e-01 5.208868543590e-01 5.262425008775e-01 5.313216015364e-01 5.360741418593e-01 5.404625422561e-01 5.444557398273e-01 5.480386732151e-01 5.512010014560e-01 5.539489159276e-01 5.562939601844e-01 5.582579647593e-01 5.598754679735e-01 5.611784419341e-01 5.622171537031e-01 5.630386940144e-01 5.636941365401e-01 5.642443783887e-01 5.647385169928e-01 5.652375809395e-01 5.657924302909e-01 5.664525139684e-01 5.672684532931e-01 5.682747380777e-01 5.695124220722e-01 5.710073856267e-01 5.727833705860e-01 5.748593051690e-01 5.772430797136e-01 5.799454705464e-01 5.829645696247e-01 5.863021455285e-01 5.899527570640e-01 5.939101974769e-01 5.981704630081e-01 6.027219619964e-01 6.075604402046e-01 6.126745644628e-01 6.180550552061e-01 6.236940085673e-01 6.295734711295e-01 6.356822351824e-01 6.420001770369e-01 6.485030498712e-01 6.551655021438e-01 6.619510068713e-01 6.688226225305e-01 6.757341041902e-01 6.826336501182e-01 6.894655013974e-01 6.961687069901e-01 7.026792228241e-01 7.089288625831e-01 7.148533238143e-01 7.203854027788e-01 7.254640875799e-01 7.300322142065e-01 7.340402892866e-01 7.374504459537e-01 7.402288733312e-01 7.423642064396e-01 7.438476070709e-01 7.446919544220e-01 7.449242868300e-01 7.445786716707e-01 7.437131084445e-01 7.423900874461e-01 7.406888651819e-01 7.386932350930e-01 7.364945503958e-01 7.341926019017e-01 7.318758115233e-01 7.296414530850e-01 7.275742815127e-01 7.257467506939e-01 7.242272564142e-01 7.230598069678e-01 7.222843239351e-01 7.219153278408e-01 7.219548995665e-01 7.223974867129e-01 7.232136722089e-01 7.243768061024e-01 7.258426525452e-01 7.275688281311e-01 7.295117780568e-01 7.316197259001e-01 7.338552002706e-01 7.361693182766e-01 7.385256720764e-01 7.408849699413e-01 7.432042040646e-01 7.454506853313e-01 7.475736468958e-01 7.495298122432e-01 7.512624184110e-01 7.527059240873e-01 7.537968660078e-01 7.544517815385e-01 7.545934184349e-01 7.541335522186e-01 7.529911086198e-01 7.510898361353e-01 7.483563350385e-01 7.447476727209e-01 7.402251096139e-01 7.347868886519e-01 7.284584227788e-01 7.212932296746e-01 7.133901749668e-01 7.048686512254e-01 6.958949825353e-01 6.866578648912e-01 6.773648030829e-01 6.682502789046e-01 6.595356334729e-01 6.514501948921e-01 6.441928976148e-01 6.379308005633e-01 6.327991144495e-01 6.288699613595e-01 6.261826528108e-01 6.247184522972e-01 6.244260917217e-01 6.252266313149e-01 6.270208568950e-01 6.297211733463e-01 6.332360765126e-01 6.375084798422e-01 6.425001343912e-01 6.482014336318e-01 6.546325672552e-01 6.618196181124e-01 6.698114011061e-01 6.786350901262e-01 6.883119424244e-01 6.988330866392e-01 7.101475537044e-01 7.221796003063e-01 7.347980675380e-01 7.478522127864e-01 7.611606765936e-01 7.745239885134e-01 7.877544799236e-01 8.006529697705e-01 8.130605522441e-01 8.248306899131e-01 8.358538711911e-01 8.460608338734e-01 8.554011496768e-01 8.638707964354e-01 8.714791178163e-01 8.782587443328e-01 8.842597613361e-01 8.895298673948e-01 8.941376897163e-01 8.981405169061e-01 9.016090812809e-01 9.046180103967e-01 9.072430345315e-01 9.095834413358e-01 9.092922975089e-01 9.064476532986e-01 9.041230202556e-01 9.050467832565e-01 9.097701137290e-01 9.163292192370e-01 9.216462116905e-01 9.236489295258e-01 9.226368472825e-01 9.210568026343e-01 9.218668585263e-01 9.265089928199e-01 9.338766763050e-01 9.410659993309e-01 9.453328449004e-01 9.458241452744e-01 9.440123281442e-01 9.426448993566e-01 9.438226011534e-01 9.474923303192e-01 9.514571699049e-01 9.528618135124e-01 9.500516797755e-01 9.435929609961e-01 9.358687800305e-01 9.294770431510e-01 9.254714461632e-01 9.226798601606e-01 9.185757909706e-01 9.110568368963e-01 8.999131114248e-01 8.870223394496e-01 8.751661931873e-01 8.662261341471e-01 8.599820005512e-01 8.544028216784e-01 8.472626521680e-01 8.378743661878e-01 8.277449988843e-01 8.197425047428e-01 8.162816849088e-01 8.177400847876e-01 8.223401933252e-01 8.276082000798e-01 8.322370611955e-01 8.369859238870e-01 8.440838237161e-01 8.554954673839e-01 8.712861494358e-01 8.893457719291e-01 9.066705460856e-01 9.211615148585e-01 9.327446412388e-01 9.431358276215e-01 9.544303411775e-01 9.674609705580e-01 9.811043156606e-01 9.930124042298e-01 1.001215561618e+00 1.005520475925e+00 1.007762739963e+00 1.010742395979e+00 1.016488570897e+00 1.025004599978e+00 1.034374188565e+00 1.042175456439e+00 1.047180663313e+00 1.050151096252e+00 1.053267457728e+00 1.058570031059e+00 1.066410861774e+00 1.075040661008e+00 1.081677216579e+00 1.084255336362e+00 1.082687687723e+00 1.078895217320e+00 1.075574046269e+00 1.074428407930e+00 1.075084202287e+00 1.075456227446e+00 1.073276656031e+00 1.067723806856e+00 1.060079969240e+00 1.052987446595e+00 1.048733552580e+00 1.047738151260e+00 1.048310814115e+00 1.047866209993e+00 1.044735141882e+00 1.039335237858e+00 1.033898922059e+00 1.030964933880e+00 1.031578866419e+00 1.034438571774e+00 1.036648660675e+00 1.035524559268e+00 1.030186079722e+00 1.021949377276e+00 1.013386166621e+00 1.006645822957e+00 1.002172668418e+00 9.988046724258e-01 9.951758093601e-01 9.913539282621e-01 9.895101260404e-01 9.930090475144e-01 1.004329669823e+00 1.023234095225e+00 1.046612611710e+00 1.070083902267e+00 1.090157523837e+00 1.105635099293e+00 1.117542028963e+00 1.127883953316e+00 1.138143156865e+00 1.148547761935e+00 1.158560997311e+00 1.168024785816e+00 1.177349845983e+00 1.180829508594e+00 1.153125207106e+00 1.095718846553e+00 1.053908771257e+00 1.061257125526e+00 1.104841468580e+00 1.139900389590e+00 1.133901921805e+00 1.090271877018e+00 1.045075644190e+00 1.037820549245e+00 1.070868494848e+00 1.106480708103e+00 1.106122564923e+00 1.062640861906e+00 1.006089541330e+00 9.818716452573e-01 1.005596218042e+00 1.043552604486e+00 1.049889190132e+00 1.008921344138e+00 9.496304200972e-01 9.279726799765e-01 9.705430472991e-01 1.037969531823e+00 1.067801397349e+00 1.028399260063e+00 9.403722958742e-01 8.732539192142e-01 8.942936451610e-01 9.855187232221e-01 1.067073559912e+00 1.081581718449e+00 1.026517053501e+00 9.520247659483e-01 9.285972431697e-01 9.760905986579e-01 1.040314194440e+00 1.060487002464e+00 1.022908479050e+00 9.689724248710e-01 9.638491866312e-01 1.025474290956e+00 1.099689655242e+00 1.122735078092e+00 1.074831719962e+00 9.947463773666e-01 9.604819056796e-01 1.015242714900e+00 1.110970524819e+00 1.168913258056e+00 1.150347154531e+00 1.075439168715e+00 1.011296458123e+00 1.019061387902e+00 1.084659125558e+00 1.138879499814e+00 1.132582559201e+00 1.071170113847e+00 1.008907124438e+00 1.004794888763e+00 1.056717906121e+00 1.104858814638e+00 1.099062382946e+00 1.039012417411e+00 9.748973425669e-01 9.687320995825e-01 1.025533790406e+00 1.086957394779e+00 1.097882739653e+00 1.049468224019e+00 9.822788472187e-01 9.566491562395e-01 9.921688603116e-01 1.045607011756e+00 1.064614873692e+00 1.035365655185e+00 9.898875242827e-01
 8.590103553325e-01 8.568920143381e-01 8.547166313684e-01 8.530001753720e-01 8.518006255809e-01 8.506170957895e-01 8.488764219348e-01 8.465491119824e-01 8.442083936795e-01 8.424260468835e-01 8.411727286915e-01 8.398654894399e-01 8.379752757111e-01 8.355433302682e-01 8.331294840745e-01 8.312670126462e-01 8.299318048146e-01 8.285494715625e-01 8.265665022527e-01 8.240191134757e-01 8.215007884554e-01 8.195577385304e-01 8.181386543745e-01 8.166577626066e-01 8.145760382848e-01 8.119304499016e-01 8.093115313816e-01 8.072864076882e-01 8.058101510120e-01 8.042477394826e-01 8.020221046636e-01 7.992237674557e-01 7.965206333944e-01 7.944595702727e-01 7.929044700555e-01 7.911892434014e-01 7.888051054780e-01 7.859109629743e-01 7.831646934313e-01 7.810479974154e-01 7.793776035800e-01 7.775030822232e-01 7.749762291600e-01 7.719960134125e-01 7.691903951043e-01 7.669836879855e-01 7.651843541838e-01 7.631826833405e-01 7.605539434576e-01 7.574773883118e-01 7.545673823434e-01 7.522642847395e-01 7.503792199949e-01 7.482774106243e-01 7.455187567689e-01 7.423111236551e-01 7.393073579591e-01 7.369459180251e-01 7.349993200986e-01 7.327921346805e-01 7.298903766094e-01 7.265577785055e-01 7.234959885856e-01 7.211143334631e-01 7.190990177376e-01 7.167463682396e-01 7.136932607674e-01 7.102847605219e-01 7.072130974720e-01 7.048089099019e-01 7.026980882584e-01 7.001928035489e-01 6.970096646239e-01 6.935535872600e-01 6.904856993573e-01 6.880405893372e-01 6.858056378709e-01 6.831525205853e-01 6.798739702663e-01 6.763874865796e-01 6.733016998424e-01 6.707915772456e-01 6.684234324268e-01 6.656195264727e-01 6.622453505342e-01 6.587282121542e-01 6.556138171415e-01 6.530133169985e-01 6.504962128296e-01 6.475399816153e-01 6.440696811966e-01 6.405204625215e-01 6.373731904331e-01 6.346643362089e-01 6.319738147694e-01 6.288696160689e-01 6.253365686879e-01 6.217779401825e-01 6.185868220343e-01 6.157496923567e-01 6.128858559834e-01 6.096596646686e-01 6.061030752456e-01 6.025553138760e-01 5.993069321738e-01 5.963259935399e-01 5.933106621888e-01 5.900048442403e-01 5.864458594161e-01 5.828979528805e-01 5.795767635185e-01 5.764529807782e-01 5.733056552895e-01 5.699444621084e-01 5.663855941076e-01 5.628207676734e-01 5.594193012496e-01 5.561664581096e-01 5.529013342115e-01 5.494852232629e-01 5.459225676891e-01 5.423422607193e-01 5.388664263352e-01 5.354981431988e-01 5.321316886985e-01 5.286659645002e-01 5.250985749805e-01 5.215079877808e-01 5.179720296808e-01 5.145062668582e-01 5.110550894515e-01 5.075493676027e-01 5.039729735745e-01 5.003687782059e-01 4.967873504570e-01 4.932473002679e-01 4.897260715612e-01 4.861805793038e-01 4.825874060843e-01 4.789655683535e-01 4.753519808148e-01 4.717617805640e-01 4.681826211775e-01 4.645923043483e-01 4.609745620186e-01 4.573367601833e-01 4.537012865596e-01 4.500788230288e-01 4.464589338081e-01 4.428323276125e-01 4.391955852773e-01 4.355497020620e-01 4.319015294722e-01 4.282590363712e-01 4.246191389337e-01 4.209775608222e-01 4.173354322933e-01 4.136900577181e-01 4.100402320114e-01 4.063907722395e-01 4.027488068239e-01 3.991127060968e-01 3.954811923290e-01 3.918518457548e-01 3.882185109520e-01 3.845823243477e-01 3.809528985981e-01 3.773379484356e-01 3.737353312851e-01 3.701411629829e-01 3.665465409967e-01 3.629480666377e-01 3.593556861519e-01 3.557833595496e-01 3.522323126187e-01 3.486949614585e-01 3.451614303175e-01 3.416282616678e-01 3.381042131476e-01 3.346033943774e-01 3.311279893764e-01 3.276688737791e-01 3.242193873371e-01 3.207807574419e-01 3.173600443830e-01 3.139650012097e-01 3.105963314282e-01 3.072457767066e-01 3.039115078864e-01 3.006005308734e-01 2.973181164785e-01 2.940654370691e-01 2.908391863957e-01 2.876357836509e-01 2.844582389170e-01 2.813160453087e-01 2.782128505619e-01 2.751442932329e-01 2.721063622752e-01 2.690994166872e-01 2.661305926079e-01 2.632077791983e-01 2.603331153977e-01 2.574982207943e-01 2.547010961306e-01 2.519481307453e-01 2.492496902867e-01 2.466083272774e-01 2.440210086748e-01 2.414832433006e-01 2.389943446948e-01 2.365656443872e-01 2.342069500479e-01 2.319157159203e-01 2.296870861109e-01 2.275186718637e-01 2.254142078051e-01 2.233865156184e-01 2.214424825168e-01 2.195752511884e-01 2.177793170234e-01 2.160581439947e-01 2.144186035450e-01 2.128699575539e-01 2.114133531308e-01 2.100408080333e-01 2.087487479957e-01 2.075458882825e-01 2.064393070528e-01 2.054309258899e-01 2.045188223883e-01 2.036961535746e-01 2.029631217103e-01 2.023300797645e-01 2.018005071545e-01 2.013691400642e-01 2.010337511470e-01 2.007931382603e-01 2.006484743626e-01 2.006053189412e-01 2.006631579367e-01 2.008157258575e-01 2.010634172828e-01 2.014074143480e-01 2.018461877199e-01 2.023803573591e-01 2.030078085155e-01 2.037239077692e-01 2.045305665244e-01 2.054291705687e-01 2.064134566302e-01 2.074810651581e-01 2.086311961795e-01 2.098616620810e-01 2.111736682479e-01 2.125654545915e-01 2.140290438940e-01 2.155616931670e-01 2.171658513323e-01 2.188390214164e-01 2.205798089593e-01 2.223844094410e-01 2.242449303794e-01 2.261622839907e-01 2.281382614125e-01 2.301688247750e-01 2.322510942497e-01 2.343815425518e-01 2.365564688464e-01 2.387761647334e-01 2.410410521405e-01 2.433455955340e-01 2.456880081714e-01 2.480680796915e-01 2.504819700255e-01 2.529280572961e-01 2.554055851788e-01 2.579109542464e-01 2.604447488891e-01 2.630048006032e-01 2.655868548580e-01 2.681894541040e-01 2.708135063101e-01 2.734571799924e-01 2.761187027662e-01 2.787958296823e-01 2.814847778958e-01 2.841857131232e-01 2.868989669544e-01 2.896226535631e-01 2.923546723073e-01 2.950948510155e-01 2.978398622900e-01 3.005897375230e-01 3.033438129192e-01 3.060990142475e-01 3.088558788864e-01 3.116148656883e-01 3.143728439589e-01 3.171288273361e-01 3.198813148662e-01 3.226284118504e-01 3.253708813692e-01 3.281088791914e-01 3.308405844310e-01 3.335648551206e-01 3.362805124015e-01 3.389848653427e-01 3.416790529008e-01 3.443634166713e-01 3.470363647418e-01 3.496967882461e-01 3.523439188986e-01 3.549756332314e-01 3.575932129305e-01 3.601952836730e-01 3.627805193597e-01 3.653487991680e-01 3.679000427858e-01 3.704323923962e-01 3.729466271464e-01 3.754403039898e-01 3.779128878139e-01 3.803647353863e-01 3.827952049263e-01 3.852035319669e-01 3.875899597152e-01 3.899522620109e-01 3.922898057594e-01 3.946025750239e-01 3.968904345945e-01 3.991530433041e-01 4.013907010388e-01 4.036003430847e-01 4.057817781930e-01 4.079353088144e-01 4.100600054844e-01 4.121571676151e-01 4.142254533527e-01 4.162622168089e-01 4.182684282511e-01 4.202438166806e-01 4.221871585482e-01 4.241002461689e-01 4.259805385393e-01 4.278269561943e-01 4.296399957694e-01 4.314191856503e-01 4.331644450279e-01 4.348761265821e-01 4.365516459515e-01 4.381913873442e-01 4.397946906452e-01 4.413615506068e-01 4.428927695154e-01 4.443871601469e-01 4.458424598817e-01 4.472600536971e-01 4.486388717103e-01 4.499787452436e-01 4.512811386048e-01 4.525429261357e-01 4.537640573358e-01 4.549455110164e-01 4.560847384135e-01 4.571847989582e-01 4.582435955496e-01 4.592597266234e-01 4.602338430167e-01 4.611648278140e-01 4.620529068204e-01 4.628988628407e-01 4.637011387877e-01 4.644594190975e-01 4.651733545505e-01 4.658415629170e-01 4.664662603009e-01 4.670460793777e-01 4.675799486601e-01 4.680685431040e-01 4.685103656616e-01 4.689053000527e-01 4.692551620809e-01 4.695569633050e-01 4.698119499246e-01 4.700200439406e-01 4.701792987058e-01 4.702903013742e-01 4.703544154161e-01 4.703691011249e-01 4.703355530569e-01 4.702525650851e-01 4.701198264889e-01 4.699383831864e-01 4.697069826099e-01 4.694256178920e-01 4.690944217701e-01 4.687125162219e-01 4.682798446082e-01 4.677965155737e-01 4.672620808299e-01 4.666768988054e-01 4.660403265973e-01 4.653519137437e-01 4.646115619928e-01 4.638193028289e-01 4.629751832860e-01 4.620796705866e-01 4.611313675465e-01 4.601303173951e-01 4.590768336951e-01 4.579698585749e-01 4.568114832741e-01 4.555995978186e-01 4.543344688340e-01 4.530167446030e-01 4.516446314137e-01 4.502196979414e-01 4.487415543876e-01 4.472095697481e-01 4.456245237755e-01 4.439853191190e-01 4.422930191341e-01 4.405471625416e-01 4.387466250505e-01 4.368924980476e-01 4.349851148598e-01 4.330235998761e-01 4.310087903268e-01 4.289398770818e-01 4.268159693137e-01 4.246392812064e-01 4.224089833546e-01 4.201251661316e-01 4.177877246488e-01 4.153961943825e-01 4.129518779362e-01 4.104535784579e-01 4.079024747900e-01 4.052983684274e-01 4.026401550717e-01 3.999291910594e-01 3.971659215393e-01 3.943495611272e-01 3.914811790122e-01 3.885599343788e-01 3.855867479803e-01 3.825618350570e-01 3.794850721443e-01 3.763565437883e-01 3.731765277954e-01 3.699452388557e-01 3.666638190065e-01 3.633313880995e-01 3.599483777208e-01 3.565154023574e-01 3.530321125281e-01 3.495008344502e-01 3.459201880985e-01 3.422907702473e-01 3.386129811277e-01 3.348869106393e-01 3.311134986972e-01 3.272934353769e-01 3.234263418937e-01 3.195133171979e-01 3.155543484911e-01 3.115504951007e-01 3.075024951902e-01 3.034097733509e-01 2.992746996921e-01 2.950970558149e-01 2.908757107908e-01 2.866145966793e-01 2.823121749010e-01 2.779698113021e-01 2.735890463917e-01 2.691689250623e-01 2.647127680770e-01 2.602193055574e-01 2.556904944841e-01 2.511284394626e-01 2.465321829202e-01 2.419051122425e-01 2.372464138980e-01 2.325582666435e-01 2.278426640411e-01 2.230995917406e-01 2.183324665197e-01 2.135419908834e-01 2.087304139269e-01 2.039002619543e-01 1.990528621029e-01 1.941909662742e-01 1.893176984400e-01 1.844347311095e-01 1.795474327965e-01 1.746563545599e-01 1.697670021610e-01 1.648830925061e-01 1.600090589777e-01 1.551508559970e-01 1.503133583760e-01 1.455037826955e-01 1.407288900161e-01 1.359964468747e-01 1.313167058598e-01 1.266989568738e-01 1.221557163156e-01 1.176993296811e-01 1.133456399259e-01 1.091111031931e-01 1.050149112192e-01 1.010803656359e-01 9.733041819386e-02 9.379240379956e-02 9.049599174735e-02 8.747374839558e-02 8.475915074820e-02 8.238840931495e-02 8.039558116058e-02 7.881358252705e-02 7.767219047241e-02 7.699460485917e-02 7.679762228236e-02 7.708708102976e-02 7.786162767379e-02 7.910932847847e-02 8.081069355106e-02 8.293995663894e-02 8.546661417114e-02 8.835786867298e-02 9.158008861454e-02 9.510085595552e-02 9.888809675186e-02 1.029134981605e-01 1.071499180796e-01 1.115722165728e-01 1.161594538005e-01 1.208912261388e-01 1.257515358870e-01 1.307240463642e-01 1.357953243677e-01 1.409533191772e-01 1.461866169536e-01 1.514867869965e-01 1.568449536004e-01 1.622531086973e-01 1.677048044719e-01 1.731928321713e-01 1.787128579989e-01 1.842592292431e-01 1.898263198680e-01 1.954105374963e-01 2.010075046331e-01 2.066141223762e-01 2.122264884023e-01 2.178411823877e-01 2.234565533020e-01 2.290667497971e-01 2.346724778463e-01 2.402685142606e-01 2.458537969008e-01 2.514261650556e-01 2.569815306982e-01 2.625193865777e-01 2.680370658396e-01 2.735315226870e-01 2.790037137084e-01 2.844477344901e-01 2.898652877999e-01 2.952528425323e-01 3.006078230419e-01 3.059308804561e-01 3.112170914125e-01 3.164676099990e-01 3.216793319202e-01 3.268501611409e-01 3.319804791552e-01 3.370657303130e-01 3.421073916217e-01 3.471020639960e-01 3.520474906926e-01 3.569459040505e-01 3.617907538559e-01 3.665843987555e-01 3.713240982456e-01 3.760067689250e-01 3.806348431184e-01 3.852012560052e-01 3.897102423095e-01 3.941570836957e-01 3.985400076780e-01 4.028614960120e-01 4.071143895280e-01 4.113023457813e-01 4.154220445540e-01 4.194707908105e-01 4.234511629146e-01 4.273565780197e-01 4.311907140218e-01 4.349490527621e-01 4.386307116628e-01 4.422367501275e-01 4.457618438313e-01 4.492093221317e-01 4.525747078746e-01 4.558565081045e-01 4.590578641855e-01 4.621718309839e-01 4.652020424650e-01 4.681440486033e-01 4.709982257404e-01 4.737642480346e-01 4.764377163212e-01 4.790217743883e-01 4.815127932798e-01 4.839091979833e-01 4.862135869192e-01 4.884197279154e-01 4.905314573702e-01 4.925450537833e-01 4.944591884595e-01 4.962766778842e-01 4.979911808234e-01 4.996060268909e-01 5.011188587428e-01 5.025274241873e-01 5.038349117686e-01 5.050357156727e-01 5.061335589557e-01 5.071251375717e-01 5.080081940404e-01 5.087870965601e-01 5.094556862342e-01 5.100169438877e-01 5.104696934121e-01 5.108109479633e-01 5.110446810899e-01 5.111656946584e-01 5.111762141688e-01 5.110771234072e-01 5.108629658701e-01 5.105401662695e-01 5.101019530867e-01 5.095521011050e-01 5.088908252993e-01 5.081126308765e-01 5.072258740345e-01 5.062214137252e-01 5.051055396060e-01 5.038767072649e-01 5.025313590154e-01 5.010773014786e-01 4.995052456348e-01 4.978224300663e-01 4.960271353969e-01 4.941155082040e-01 4.920968239435e-01 4.899612856610e-01 4.877164872097e-01 4.853612862781e-01 4.828914087242e-01 4.803168280664e-01 4.776280957689e-01 4.748332911047e-01 4.719313974443e-01 4.689185609634e-01 4.658043172254e-01 4.625807551025e-01 4.592550109356e-01 4.558274503118e-01 4.522942733679e-01 4.486658967118e-01 4.449335534177e-01 4.411058594346e-01 4.371838805756e-01 4.331624629326e-01 4.290548110731e-01 4.248509724462e-01 4.205609501505e-01 4.161852246834e-01 4.117201765301e-01 4.071796385161e-01 4.025538007593e-01 3.978533783958e-01 3.930804726092e-01 3.882307692004e-01 3.833196788241e-01 3.783369761613e-01 3.732958720084e-01 3.681979306262e-01 3.630400226236e-01 3.578387675437e-01 3.525857802205e-01 3.472938482367e-01 3.419666540240e-01 3.366015240187e-01 3.312182280819e-01 3.258069361401e-01 3.203838697264e-01 3.149536916086e-01 3.095155448901e-01 3.040902098769e-01 2.986708181696e-01 2.932743844540e-01 2.879092679087e-01 2.825759900198e-01 2.772976187529e-01 2.720699401107e-01 2.669129047546e-01 2.618371017459e-01 2.568452382239e-01 2.519654624330e-01 2.471951113684e-01 2.425576605473e-01 2.380662972160e-01 2.337275628178e-01 2.295717726325e-01 2.255976041054e-01 2.218346705631e-01 2.182941911415e-01 2.149871960992e-01 2.119428328853e-01 2.091607730634e-01 2.066703414522e-01 2.044779088500e-01 2.025945387790e-01 2.010438858283e-01 1.998191759586e-01 1.989447040604e-01 1.984155522394e-01 1.982375699146e-01 1.984202998377e-01 1.989477501826e-01 1.998327027387e-01 2.010574836373e-01 2.026172596819e-01 2.045088713049e-01 2.067074652561e-01 2.092151993905e-01 2.120057307205e-01 2.150684428703e-01 2.183920884122e-01 2.219472900621e-01 2.257347698139e-01 2.297220978347e-01 2.339008436710e-01 2.382562445336e-01 2.427627861805e-01 2.474185563556e-01 2.521959787947e-01 2.570869718904e-01 2.620800468668e-01 2.671515868920e-01 2.723029234595e-01 2.775097526122e-01 2.827659819571e-01 2.880628050681e-01 2.933807918870e-01 2.987211971637e-01 3.040656180029e-01 3.094078805268e-01 3.147434618290e-01 3.200544576834e-01 3.253448339122e-01 3.305974737677e-01 3.358078150093e-01 3.409750825368e-01 3.460814023602e-01 3.511316893894e-01 3.561123617020e-01 3.610188240088e-01 3.658518021362e-01 3.705951406228e-01 3.752543343007e-01 3.798193702887e-01 3.842834694287e-01 3.886512467719e-01 3.929063268123e-01 3.970541429365e-01 4.010886942296e-01 4.049994627942e-01 4.087957402019e-01 4.124609242269e-01 4.160001287284e-01 4.194098384385e-01 4.226797167661e-01 4.258196970177e-01 4.288151670125e-01 4.316701754873e-01 4.343837226226e-01 4.369448116989e-01 4.393647618619e-01 4.416297230839e-01 4.437434285633e-01 4.457070309639e-01 4.475100463242e-01 4.491629617225e-01 4.506554783452e-01 4.519900287235e-01 4.531702069661e-01 4.541850978443e-01 4.550463951709e-01 4.557442876281e-01 4.562823333383e-01 4.566642175462e-01 4.568811922238e-01 4.569440743840e-01 4.568462258967e-01 4.565895482669e-01 4.561805024457e-01 4.556119580561e-01 4.548926823309e-01 4.540206024946e-01 4.529968092162e-01 4.518278858677e-01 4.505103356109e-01 4.490509221966e-01 4.474514040555e-01 4.457121514474e-01 4.438406580331e-01 4.418371220974e-01 4.397063347226e-01 4.374540241249e-01 4.350816736336e-01 4.325956730515e-01 4.300016539999e-01 4.273009379155e-01 4.245051330557e-01 4.216137955362e-01 4.186357608360e-01 4.155799898091e-01 4.124457542397e-01 4.092493786036e-01 4.059918719960e-01 4.026826259435e-01 3.993337366310e-01 3.959442847878e-01 3.925346916364e-01 3.891057518659e-01 3.856684496251e-01 3.822384415094e-01 3.788149965038e-01 3.754202215119e-01 3.720574957746e-01 3.687389860024e-01 3.654822171657e-01 3.622874012591e-01 3.591793230004e-01 3.561615163776e-01 3.532475558160e-01 3.504546385418e-01 3.477856488737e-01 3.452628704208e-01 3.428913132764e-01 3.406846603061e-01 3.386575089268e-01 3.368148163226e-01 3.351744370250e-01 3.337411023803e-01 3.325263553695e-01 3.315396245657e-01 3.307849185808e-01 3.302737468545e-01 3.300082904302e-01 3.299938570959e-01 3.302348544890e-01 3.307316911157e-01 3.314876239596e-01 3.325005233695e-01 3.337701007428e-01 3.352923382809e-01 3.370659101068e-01 3.390822558960e-01 3.413384359795e-01 3.438259392453e-01 3.465353233215e-01 3.494613195220e-01 3.525897448553e-01 3.559137386300e-01 3.594227396249e-01 3.631005431387e-01 3.669435435055e-01 3.709323774438e-01 3.750589376890e-01 3.793105630170e-01 3.836708784101e-01 3.881337264763e-01 3.926793219914e-01 3.973005306611e-01 4.019829006742e-01 4.067118663245e-01 4.114808187123e-01 4.162713494525e-01 4.210771175872e-01 4.258842119520e-01 4.306793632446e-01 4.354554290231e-01 4.401975851902e-01 4.448986022862e-01 4.495451534661e-01 4.541280777545e-01 4.586375262873e-01 4.630639754271e-01 4.673991967318e-01 4.716320297626e-01 4.757549110694e-01 4.797592450782e-01 4.836358203978e-01 4.873785484261e-01 4.909760545978e-01 4.944254736333e-01 4.977146142300e-01 5.008400171533e-01 5.037936977497e-01 5.065676400512e-01 5.091612201048e-01 5.115607745806e-01 5.137676050593e-01 5.157731811687e-01 5.175713237865e-01 5.191623347601e-01 5.205352149560e-01 5.216918213813e-01 5.226256438759e-01 5.233326935356e-01 5.238144298237e-01 5.240632046751e-01 5.240817613054e-01 5.238663910517e-01 5.234151981288e-01 5.227321440874e-01 5.218119865200e-01 5.206595992534e-01 5.192737531795e-01 5.176569114488e-01 5.158130402951e-01 5.137436820523e-01 5.114550134216e-01 5.089495364828e-01 5.062351125713e-01 5.033180170532e-01 5.002046110987e-01 4.969061754945e-01 4.934287324383e-01 4.897868980227e-01 4.859890821337e-01 4.820501722716e-01 4.779842640062e-01 4.738055259493e-01 4.695342486522e-01 4.651846316219e-01 4.607805780901e-01 4.563415729253e-01 4.518891062709e-01 4.474511906258e-01 4.430490585806e-01 4.387139641175e-01 4.344719251702e-01 4.303529148532e-01 4.263906266406e-01 4.226124190941e-01 4.190558306006e-01 4.157507217232e-01 4.127324215021e-01 4.100343118783e-01 4.076865235958e-01 4.057243412032e-01 4.041739221883e-01 4.030658856324e-01 4.024241304739e-01 4.022704380275e-01 4.026264731832e-01 4.035025098908e-01 4.049135567537e-01 4.068631955951e-01 4.093531195457e-01 4.123830721676e-01 4.159405939163e-01 4.200174891412e-01 4.245941878730e-01 4.296520722021e-01 4.351676349236e-01 4.411105704001e-01 4.474545113239e-01 4.541647947019e-01 4.612085072740e-01 4.685508436187e-01 4.761522118267e-01 4.839786136082e-01 4.919888780343e-01 5.001482906493e-01 5.084154997705e-01 5.167545050670e-01 5.251277375197e-01 5.334974481555e-01 5.418300692455e-01 5.500867990254e-01 5.582375146035e-01 5.662465113056e-01 5.740820606378e-01 5.817161473039e-01 5.891143329472e-01 5.962531594976e-01 6.031030267283e-01 6.096393711330e-01 6.158397623673e-01 6.216779109662e-01 6.271381313849e-01 6.321981333419e-01 6.368412258020e-01 6.410531138624e-01 6.448179563330e-01 6.481267379625e-01 6.509671415076e-01 6.533340948406e-01 6.552199244747e-01 6.566222008132e-01 6.575408791218e-01 6.579749747207e-01 6.579317030642e-01 6.574145535349e-01 6.564331231455e-01 6.550014120386e-01 6.531287511357e-01 6.508379501613e-01 6.481438164188e-01 6.450719180877e-01 6.416472682200e-01 6.378958372012e-01 6.338539207122e-01 6.295485861124e-01 6.250222157304e-01 6.203116390468e-01 6.154558038843e-01 6.105043509743e-01 6.054968508656e-01 6.004851246488e-01 5.955160857744e-01 5.906372063705e-01 5.859036833400e-01 5.813587136791e-01 5.770567763253e-01 5.730424781453e-01 5.693609626317e-01 5.660568651677e-01 5.631643583181e-01 5.607231421598e-01 5.587580236843e-01 5.572929590778e-01 5.563483980771e-01 5.559304087268e-01 5.560466057364e-01 5.566910606490e-01 5.578549396073e-01 5.595219071374e-01 5.616678704573e-01 5.642644584462e-01 5.672775039305e-01 5.706699102633e-01 5.743973254520e-01 5.784173433966e-01 5.826821146886e-01 5.871412847324e-01 5.917515443258e-01 5.964577787891e-01 6.012167787750e-01 6.059814810707e-01 6.107048533570e-01 6.153482208943e-01 6.198688360764e-01 6.242327696750e-01 6.284053063375e-01 6.323565630620e-01 6.360622900418e-01 6.394961659056e-01 6.426439438293e-01 6.454859095220e-01 6.480129136848e-01 6.502155719433e-01 6.520877572274e-01 6.536302508944e-01 6.548388862850e-01 6.557212708810e-01 6.562800266934e-01 6.565228478322e-01 6.564619310614e-01 6.561017976257e-01 6.554593827077e-01 6.545428559416e-01 6.533636843468e-01 6.519380951260e-01 6.502700224227e-01 6.483749240622e-01 6.462587339932e-01 6.439300060259e-01 6.413948770359e-01 6.386558113397e-01 6.357175443062e-01 6.325783085100e-01 6.292380964997e-01 6.256946042462e-01 6.219418625371e-01 6.179780469293e-01 6.137924016118e-01 6.093842017171e-01 6.047437114235e-01 5.998673189339e-01 5.947539973280e-01 5.893973241519e-01 5.838044561456e-01 5.779766254001e-01 5.719242287778e-01 5.656618936643e-01 5.592061213009e-01 5.525854633547e-01 5.458262965487e-01 5.389698387447e-01 5.320596447280e-01 5.251442351236e-01 5.182865115964e-01 5.115463676117e-01 5.049970381987e-01 4.987113567360e-01 4.927674129630e-01 4.872463873257e-01 4.822260562029e-01 4.777851610488e-01 4.739945551612e-01 4.709192221038e-01 4.686147696085e-01 4.671197484149e-01 4.664659440190e-01 4.666622499567e-01 4.677042333251e-01 4.695680868615e-01 4.722150649063e-01 4.755927888051e-01 4.796308109339e-01 4.842510822678e-01 4.893664218825e-01 4.948835493129e-01 5.007062092254e-01 5.067375698261e-01 5.128840181046e-01 5.190529957888e-01 5.251618641966e-01 5.311310350202e-01 5.368910550981e-01 5.423832708722e-01 5.475554238752e-01 5.523703048845e-01 5.567955957878e-01 5.608155047139e-01 5.644206283258e-01 5.676125786038e-01 5.704058074387e-01 5.728145577617e-01 5.748731652188e-01 5.766128269769e-01 5.780738537188e-01 5.793050939253e-01 5.803486067890e-01 5.812605396707e-01 5.820882359166e-01 5.828811418641e-01 5.836920126692e-01 5.845593376557e-01 5.855318273648e-01 5.866427791792e-01 5.879254724587e-01 5.894099449100e-01 5.911159313653e-01 5.930639663466e-01 5.952663171447e-01 5.977354157059e-01 6.004765443808e-01 6.034951651531e-01 6.067980061941e-01 6.103833157357e-01 6.142576211500e-01 6.184186216096e-01 6.228688723895e-01 6.276101678846e-01 6.326358640463e-01 6.379471181257e-01 6.435350480913e-01 6.493882794090e-01 6.554945386379e-01 6.618289088875e-01 6.683674878403e-01 6.750737338449e-01 6.819069755239e-01 6.888190173596e-01 6.957539413670e-01 7.026514280361e-01 7.094432765700e-01 7.160613856054e-01 7.224331407731e-01 7.284871679837e-01 7.341532168107e-01 7.393650386552e-01 7.440646566095e-01 7.481974391913e-01 7.517255924661e-01 7.546160241277e-01 7.568519658121e-01 7.584326694563e-01 7.593636718397e-01 7.596764891385e-01 7.594071152044e-01 7.586110788674e-01 7.573535507615e-01 7.557095092916e-01 7.537665534634e-01 7.516087653513e-01 7.493329577259e-01 7.470298056655e-01 7.447830243181e-01 7.426783291545e-01 7.407812256418e-01 7.391553722606e-01 7.378440222505e-01 7.368773296799e-01 7.362770329395e-01 7.360410000053e-01 7.361660648133e-01 7.366297254983e-01 7.374062059515e-01 7.384658450584e-01 7.397658462148e-01 7.412760796657e-01 7.429524618931e-01 7.447599701533e-01 7.466635133558e-01 7.486197792372e-01 7.505992364931e-01 7.525545312762e-01 7.544454307715e-01 7.562206898200e-01 7.578189804010e-01 7.591815610715e-01 7.602272545003e-01 7.608805417383e-01 7.610510284979e-01 7.606493900758e-01 7.595905446552e-01 7.577842375565e-01 7.551659919747e-01 7.516716457651e-01 7.472688761525e-01 7.419501917401e-01 7.357316952607e-01 7.286776127695e-01 7.208727079282e-01 7.124525359567e-01 7.035809719436e-01 6.944487256845e-01 6.852856956484e-01 6.763176043831e-01 6.677935131055e-01 6.599425665432e-01 6.529738752014e-01 6.470708097281e-01 6.423581735366e-01 6.389250074155e-01 6.367960449382e-01 6.359499215445e-01 6.363253781708e-01 6.378232417108e-01 6.403406004643e-01 6.437595207173e-01 6.479862591608e-01 6.529433738238e-01 6.585831735629e-01 6.648959890494e-01 6.718891772527e-01 6.796058031907e-01 6.880870483306e-01 6.973792698808e-01 7.075153442460e-01 7.184897899648e-01 7.302793404026e-01 7.428003497499e-01 7.559398800887e-01 7.695443353302e-01 7.834238169030e-01 7.973832217859e-01 8.112016789821e-01 8.246818091909e-01 8.376324240637e-01 8.498879051907e-01 8.613252360804e-01 8.718401463218e-01 8.813806021846e-01 8.899190153348e-01 8.974598343204e-01 9.040377314741e-01 9.096950743326e-01 9.145046342904e-01 9.185329872544e-01 9.218646765691e-01 9.245899286920e-01 9.267951381563e-01 9.285897322993e-01 9.277659614257e-01 9.242646600937e-01 9.211970572120e-01 9.213423967237e-01 9.252844134423e-01 9.310538297806e-01 9.355369846761e-01 9.366209236809e-01 9.345996449784e-01 9.319651672770e-01 9.317599879878e-01 9.355064245529e-01 9.421389834458e-01 9.487382727977e-01 9.525263910895e-01 9.526359523929e-01 9.505743457787e-01 9.491520640462e-01 9.505271146289e-01 9.546529749436e-01 9.592858269806e-01 9.615030703200e-01 9.596016138693e-01 9.541363177289e-01 9.475007829062e-01 9.422984591834e-01 9.395495926279e-01 9.380166299400e-01 9.350977643026e-01 9.286315050994e-01 9.183765848978e-01 9.062018842463e-01 8.948865804520e-01 8.862997932239e-01 8.801959410328e-01 8.745126472427e-01 8.669887284396e-01 8.569144591038e-01 8.458058593359e-01 8.365783401533e-01 8.317324848660e-01 8.317446583974e-01 8.349078876801e-01 8.387836987420e-01 8.420911675987e-01 8.456459149786e-01 8.517769861404e-01 8.625658328751e-01 8.781467306517e-01 8.964023799474e-01 9.142530017836e-01 9.295128022908e-01 9.420433089003e-01 9.535213717561e-01 9.660101922276e-01 9.802860614895e-01 9.951342447823e-01 1.008092340924e+00 1.017086009551e+00 1.021850702362e+00 1.024206351550e+00 1.026993649887e+00 1.032324436081e+00 1.040292915278e+00 1.049052431937e+00 1.056221293260e+00 1.060602218153e+00 1.063010955128e+00 1.065720231029e+00 1.070868860994e+00 1.078873109814e+00 1.087973280359e+00 1.095299775910e+00 1.098661827834e+00 1.097850660856e+00 1.094691404609e+00 1.091826719063e+00 1.090935586482e+00 1.091626928208e+00 1.091788412565e+00 1.089115977550e+00 1.082755908438e+00 1.073993178374e+00 1.065532861308e+00 1.059774312974e+00 1.057262961800e+00 1.056398475255e+00 1.054629823980e+00 1.050296371987e+00 1.043845640294e+00 1.037603553683e+00 1.034245554870e+00 1.034950506729e+00 1.038490286548e+00 1.041959305244e+00 1.042608997956e+00 1.039471638494e+00 1.033758384560e+00 1.027889347099e+00 1.023797653778e+00 1.021656867756e+00 1.020019758591e+00 1.017280789568e+00 1.013361716916e+00 1.010434103283e+00 1.012063626321e+00 1.021132569687e+00 1.037904980052e+00 1.059707603474e+00 1.082414450398e+00 1.102591651975e+00 1.118931444714e+00 1.132220473211e+00 1.144091836089e+00 1.155545518048e+00 1.166313781021e+00 1.175612204189e+00 1.183837726042e+00 1.193445322370e+00 1.159267858236e+00 1.123542935176e+00 1.071894056725e+00 1.058157640656e+00 1.095232120351e+00 1.146523540335e+00 1.165405011852e+00 1.134115270794e+00 1.075239406057e+00 1.037632667037e+00 1.054268025374e+00 1.105329909280e+00 1.139933999415e+00 1.123512517845e+00 1.061648361506e+00 9.978995559902e-01 9.824445987506e-01 1.020178070965e+00 1.063983979949e+00 1.065629479212e+00 1.015325100934e+00 9.498384891256e-01 9.288730545068e-01 9.742825599428e-01 1.040327776646e+00 1.065033378782e+00 1.022230431735e+00 9.384951800970e-01 8.836124009448e-01 9.132577226663e-01 9.993589120765e-01 1.066586468040e+00 1.067747714701e+00 1.009991001622e+00 9.488854213976e-01 9.472108986996e-01 1.006102496177e+00 1.064450406386e+00 1.068714028151e+00 1.015923586303e+00 9.572287654275e-01 9.604672299326e-01 1.033423153017e+00 1.111576014847e+00 1.130559279422e+00 1.075190012247e+00 9.897622099265e-01 9.556625981030e-01 1.013280918563e+00 1.109362928988e+00 1.164829994728e+00 1.144264429238e+00 1.071638777825e+00 1.015061785699e+00 1.030413644804e+00 1.097297823236e+00 1.147000059370e+00 1.134897840486e+00 1.070954056519e+00 1.011750060487e+00 1.013420965339e+00 1.067889259805e+00 1.113485678156e+00 1.102285693465e+00 1.036848138222e+00 9.692529868931e-01 9.614961459274e-01 1.017012718439e+00 1.076957511214e+00 1.087629675216e+00 1.041801972737e+00 9.796139906201e-01 9.573374464660e-01 9.903482199905e-01 1.036976285835e+00 1.050223383498e+00 1.021117245733e+00 9.832247200497e-01
 8.757188150747e-01 8.737114708492e-01 8.716447977845e-01 8.700402921908e-01 8.689571796256e-01 8.678859828157e-01 8.662494597826e-01 8.640270824414e-01 8.617993809381e-01 8.601349618842e-01 8.589957358770e-01 8.577971278665e-01 8.560129101017e-01 8.536871167574e-01 8.513836927426e-01 8.496386858602e-01 8.484218074983e-01 8.471475626591e-01 8.452639326963e-01 8.428184738387e-01 8.404135478418e-01 8.385895133313e-01 8.372853029074e-01 8.359107078850e-01 8.339297023847e-01 8.313860904478e-01 8.288775318887e-01 8.269706763064e-01 8.256104342377e-01 8.241517858579e-01 8.220221458406e-01 8.193238933534e-01 8.167318047681e-01 8.147876716573e-01 8.133449339624e-01 8.117318564965e-01 8.094421131583e-01 8.066455866347e-01 8.040075566989e-01 8.020069968681e-01 8.004464248829e-01 7.986675216665e-01 7.962304174186e-01 7.933475535898e-01 7.906510835930e-01 7.885572350983e-01 7.868617920648e-01 7.849520208333e-01 7.824100822102e-01 7.794289514231e-01 7.766269051148e-01 7.744333242644e-01 7.726464530661e-01 7.706305168759e-01 7.679570490248e-01 7.648447474010e-01 7.619451155180e-01 7.596875401856e-01 7.578344658671e-01 7.557106350136e-01 7.528905208978e-01 7.496486653521e-01 7.466865250089e-01 7.444029212963e-01 7.424762963693e-01 7.402039451525e-01 7.372309286845e-01 7.339074195106e-01 7.309284182031e-01 7.286178246709e-01 7.265926820232e-01 7.241636289522e-01 7.210544509095e-01 7.176787344259e-01 7.146985626835e-01 7.123434713655e-01 7.101911539842e-01 7.076103901039e-01 7.043993548853e-01 7.009867730261e-01 6.979868867374e-01 6.955647867840e-01 6.932749748448e-01 6.905361229938e-01 6.872235858105e-01 6.837775365396e-01 6.807469710497e-01 6.782316382851e-01 6.757858234365e-01 6.728861445094e-01 6.694717687943e-01 6.659927304067e-01 6.629270648594e-01 6.602954650757e-01 6.576671982559e-01 6.546120852223e-01 6.511314765516e-01 6.476392489632e-01 6.445242855250e-01 6.417551565228e-01 6.389435186922e-01 6.357600542097e-01 6.322526580535e-01 6.287661700814e-01 6.255844454059e-01 6.226621202564e-01 6.196900317232e-01 6.164213974210e-01 6.129060819616e-01 6.094126172671e-01 6.061483350056e-01 6.030735266579e-01 5.999627988231e-01 5.966330293934e-01 5.931103078489e-01 5.895912249731e-01 5.862371950328e-01 5.830236138474e-01 5.797873896825e-01 5.763960586167e-01 5.728619949305e-01 5.693163369595e-01 5.658770665388e-01 5.625387378080e-01 5.591928723013e-01 5.557436942880e-01 5.521955279345e-01 5.486277514509e-01 5.451154398539e-01 5.416692739889e-01 5.382304659640e-01 5.347320351931e-01 5.311631203834e-01 5.275688141472e-01 5.239976834406e-01 5.204652537827e-01 5.169462369951e-01 5.133977014363e-01 5.097993082602e-01 5.061728324615e-01 5.025553831413e-01 4.989586421703e-01 4.953688229573e-01 4.917629016308e-01 4.881258687894e-01 4.844686936201e-01 4.808130954706e-01 4.771678689764e-01 4.735212198524e-01 4.698643120918e-01 4.661937728737e-01 4.625110283845e-01 4.588245418746e-01 4.551408596177e-01 4.514565732223e-01 4.477671077342e-01 4.440737201173e-01 4.403726580251e-01 4.366632683965e-01 4.329526658001e-01 4.292461672100e-01 4.255419300460e-01 4.218377041347e-01 4.181307410412e-01 4.144152809909e-01 4.106932074408e-01 4.069760933623e-01 4.032687541055e-01 3.995691328314e-01 3.958717342347e-01 3.921686556162e-01 3.884569553106e-01 3.847484978735e-01 3.810559048350e-01 3.773787216984e-01 3.737084265127e-01 3.700355813910e-01 3.663575794824e-01 3.626846681300e-01 3.590302690172e-01 3.553944521385e-01 3.517668585623e-01 3.481422809907e-01 3.445227403434e-01 3.409151000732e-01 3.373265808568e-01 3.337560899960e-01 3.301947846412e-01 3.266435314039e-01 3.231085007970e-01 3.195940735150e-01 3.160998216126e-01 3.126234012963e-01 3.091604256330e-01 3.057157695671e-01 3.022975462940e-01 2.989083438239e-01 2.955428961747e-01 2.921970261941e-01 2.888727033730e-01 2.855772595042e-01 2.823179028682e-01 2.790933763253e-01 2.758961936111e-01 2.727245101169e-01 2.695883328332e-01 2.664942428239e-01 2.634443515786e-01 2.604347028542e-01 2.574602653083e-01 2.545229266455e-01 2.516350946462e-01 2.488038289524e-01 2.460244706681e-01 2.432930848628e-01 2.406079235827e-01 2.379751593179e-01 2.354077031314e-01 2.329090077002e-01 2.304714339131e-01 2.280917478387e-01 2.257743786805e-01 2.235282436969e-01 2.213610359115e-01 2.192717353717e-01 2.172534240120e-01 2.153058414931e-01 2.134387916341e-01 2.116594644345e-01 2.099684288345e-01 2.083642981343e-01 2.068410545143e-01 2.054035670434e-01 2.040627042997e-01 2.028202231894e-01 2.016719491597e-01 2.006173128046e-01 1.996566499644e-01 1.987935914865e-01 1.980347987980e-01 1.973786348588e-01 1.968205757140e-01 1.963637048779e-01 1.960101508982e-01 1.957587638306e-01 1.956126505135e-01 1.955681144035e-01 1.956241620234e-01 1.957837092238e-01 1.960471963435e-01 1.964100607284e-01 1.968711455691e-01 1.974301460185e-01 1.980858751713e-01 1.988404329165e-01 1.996913121384e-01 2.006302133700e-01 2.016575802503e-01 2.027743365392e-01 2.039790425795e-01 2.052694959101e-01 2.066410154183e-01 2.080871834703e-01 2.096093046343e-01 2.112084381991e-01 2.128801264403e-01 2.146210929442e-01 2.164273879049e-01 2.182957411938e-01 2.202265928045e-01 2.222188576730e-01 2.242669138529e-01 2.263688214200e-01 2.285243879713e-01 2.307284649255e-01 2.329800031353e-01 2.352770604262e-01 2.376164064817e-01 2.399977929165e-01 2.424185094038e-01 2.448734456005e-01 2.473620411842e-01 2.498843334306e-01 2.524375767413e-01 2.550200116953e-01 2.576287994018e-01 2.602596964722e-01 2.629133842842e-01 2.655894825721e-01 2.682850961271e-01 2.709987389530e-01 2.737290576938e-01 2.764729462344e-01 2.792300655619e-01 2.819999517998e-01 2.847783615570e-01 2.875661508654e-01 2.903636873376e-01 2.931668964277e-01 2.959756413335e-01 2.987870673183e-01 3.015992913232e-01 3.044139784806e-01 3.072299815979e-01 3.100457679778e-01 3.128595994341e-01 3.156699594882e-01 3.184749749503e-01 3.212752218624e-01 3.240710164254e-01 3.268598166654e-01 3.296412081767e-01 3.324136918675e-01 3.351757333052e-01 3.379277161602e-01 3.406688578960e-01 3.433973032355e-01 3.461130599128e-01 3.488154831113e-01 3.515030616770e-01 3.541762894695e-01 3.568331174220e-01 3.594717539785e-01 3.620939685916e-01 3.646980987222e-01 3.672833663913e-01 3.698503231037e-01 3.723957593314e-01 3.749198040801e-01 3.774224361782e-01 3.799035638131e-01 3.823620207807e-01 3.847989414089e-01 3.872096162889e-01 3.895958716932e-01 3.919563942437e-01 3.942912648379e-01 3.966016925548e-01 3.988848193317e-01 4.011391313884e-01 4.033657089138e-01 4.055636556515e-01 4.077323059074e-01 4.098730907440e-01 4.119831088665e-01 4.140616934049e-01 4.161092490348e-01 4.181245031831e-01 4.201090975634e-01 4.220612747955e-01 4.239796627071e-01 4.258642886839e-01 4.277144664628e-01 4.295302723234e-01 4.313125833046e-01 4.330594034878e-01 4.347693076488e-01 4.364432697367e-01 4.380802635588e-01 4.396803393534e-01 4.412442083754e-01 4.427692588342e-01 4.442556778214e-01 4.457032746928e-01 4.471111049002e-01 4.484809398017e-01 4.498109096719e-01 4.510996406454e-01 4.523478180842e-01 4.535547296365e-01 4.547196620149e-01 4.558446061804e-01 4.569261196976e-01 4.579659215433e-01 4.589615434691e-01 4.599137816631e-01 4.608230222966e-01 4.616887074588e-01 4.625095395180e-01 4.632864957848e-01 4.640172470477e-01 4.647027986807e-01 4.653435235353e-01 4.659377549430e-01 4.664860809683e-01 4.669881346515e-01 4.674420144144e-01 4.678495317722e-01 4.682101511724e-01 4.685225665605e-01 4.687869083571e-01 4.690025825428e-01 4.691695330558e-01 4.692885688220e-01 4.693576183208e-01 4.693779925724e-01 4.693490387185e-01 4.692691889514e-01 4.691395188341e-01 4.689598657365e-01 4.687287969124e-01 4.684481480421e-01 4.681161596027e-01 4.677326635765e-01 4.672976232531e-01 4.668101977586e-01 4.662722944808e-01 4.656822560550e-01 4.650396041091e-01 4.643447059577e-01 4.635972659583e-01 4.627963404400e-01 4.619439283741e-01 4.610378534329e-01 4.600787196696e-01 4.590662496567e-01 4.579996837168e-01 4.568800954108e-01 4.557067950323e-01 4.544794055380e-01 4.531987892790e-01 4.518637183329e-01 4.504747181802e-01 4.490319469456e-01 4.475336922670e-01 4.459817299147e-01 4.443753169311e-01 4.427145687146e-01 4.410000475985e-01 4.392302724555e-01 4.374046810147e-01 4.355259657162e-01 4.335921661276e-01 4.316042494950e-01 4.295616826223e-01 4.274638918570e-01 4.253124261189e-01 4.231056694112e-01 4.208451684699e-01 4.185299809205e-01 4.161599284791e-01 4.137358239764e-01 4.112575771274e-01 4.087248098544e-01 4.061387911680e-01 4.034986445367e-01 4.008047347455e-01 3.980574678464e-01 3.952560976270e-01 3.924017787733e-01 3.894939158756e-01 3.865329478732e-01 3.835196790103e-01 3.804535494074e-01 3.773351000359e-01 3.741638991962e-01 3.709408836919e-01 3.676666643187e-01 3.643411992419e-01 3.609643358983e-01 3.575370790184e-01 3.540582703949e-01 3.505299824549e-01 3.469515265557e-01 3.433239216252e-01 3.396470730260e-01 3.359208153875e-01 3.321471016568e-01 3.283261166375e-01 3.244567107048e-01 3.205414074251e-01 3.165800083207e-01 3.125710402832e-01 3.085190922107e-01 3.044205692599e-01 3.002792475218e-01 2.960941993469e-01 2.918657945029e-01 2.875966743536e-01 2.832848384538e-01 2.789337316981e-01 2.745425212885e-01 2.701126958596e-01 2.656455531343e-01 2.611409010306e-01 2.566005780010e-01 2.520255469983e-01 2.474162332763e-01 2.427751683526e-01 2.381023792092e-01 2.334005918940e-01 2.286702655224e-01 2.239131492445e-01 2.191315249460e-01 2.143266422134e-01 2.095005105925e-01 2.046559253771e-01 1.997935683458e-01 1.949176250906e-01 1.900293293411e-01 1.851326710882e-01 1.802310513951e-01 1.753270050486e-01 1.704260539926e-01 1.655307091138e-01 1.606463580190e-01 1.557792376009e-01 1.509344360706e-01 1.461193565717e-01 1.413402618970e-01 1.366065729946e-01 1.319266358641e-01 1.273118438536e-01 1.227751297486e-01 1.183292318207e-01 1.139895501751e-01 1.097741425864e-01 1.057022695326e-01 1.017965534417e-01 9.808182613400e-02 9.458560352479e-02 9.133750771367e-02 8.836979302664e-02 8.571730574421e-02 8.341383548788e-02 8.149467782541e-02 7.999081345174e-02 7.893090548994e-02 7.833694736286e-02 7.822322748361e-02 7.859537772069e-02 7.944950933928e-02 8.077300017583e-02 8.254519283036e-02 8.474079588506e-02 8.732929145343e-02 9.027840027652e-02 9.355520017371e-02 9.712680018794e-02 1.009624925453e-01 1.050340145921e-01 1.093139777909e-01 1.137798300448e-01 1.184091892903e-01 1.231821896833e-01 1.280830476422e-01 1.330958048026e-01 1.382079550348e-01 1.434067373641e-01 1.486809706183e-01 1.540224028106e-01 1.594219612225e-01 1.648715719339e-01 1.703645181034e-01 1.758939180171e-01 1.814554314801e-01 1.870433519923e-01 1.926519734009e-01 1.982790204421e-01 2.039179302022e-01 2.095671594481e-01 2.152218700314e-01 2.208790129147e-01 2.265367886851e-01 2.321893531789e-01 2.378364904223e-01 2.434745671011e-01 2.491008828764e-01 2.547144714531e-01 2.603106846332e-01 2.658898537265e-01 2.714480218846e-01 2.769832448567e-01 2.824953490416e-01 2.879790555875e-01 2.934358287655e-01 2.988616185533e-01 3.042548863875e-01 3.096152186868e-01 3.149383045690e-01 3.202255841960e-01 3.254729965977e-01 3.306790212333e-01 3.358441803876e-01 3.409634515649e-01 3.460387953242e-01 3.510660327718e-01 3.560438009999e-01 3.609730651391e-01 3.658477888013e-01 3.706715034609e-01 3.754384988313e-01 3.801490520425e-01 3.848034894308e-01 3.893954467257e-01 3.939291686161e-01 3.983997214658e-01 4.028058307928e-01 4.071489975761e-01 4.114226975422e-01 4.156315933541e-01 4.197690527223e-01 4.238358276749e-01 4.278323771002e-01 4.317529010586e-01 4.356015504550e-01 4.393721498030e-01 4.430656270888e-01 4.466825793730e-01 4.502172952131e-01 4.536730423690e-01 4.570447615113e-01 4.603339446400e-01 4.635390609316e-01 4.666554722924e-01 4.696881797932e-01 4.726301088528e-01 4.754830824922e-01 4.782470872451e-01 4.809171797759e-01 4.834972217323e-01 4.859811081717e-01 4.883710182732e-01 4.906661398512e-01 4.928621756875e-01 4.949624678786e-01 4.969627231301e-01 4.988630933916e-01 5.006641660652e-01 5.023613367465e-01 5.039586167702e-01 5.054513066574e-01 5.068391037892e-01 5.081245150700e-01 5.093011482123e-01 5.103732713458e-01 5.113378287964e-01 5.121935283711e-01 5.129430372896e-01 5.135809245494e-01 5.141099937066e-01 5.145299385894e-01 5.148365125149e-01 5.150350239847e-01 5.151183027233e-01 5.150918008299e-01 5.149527085041e-01 5.146979504855e-01 5.143338168721e-01 5.138522634229e-01 5.132592245703e-01 5.125523638713e-01 5.117283049705e-01 5.107949183168e-01 5.097419723700e-01 5.085782907518e-01 5.072991112423e-01 5.059033475412e-01 5.043982050599e-01 5.027732166378e-01 5.010383653799e-01 4.991893712290e-01 4.972237173749e-01 4.951507640268e-01 4.929595619402e-01 4.906602317313e-01 4.882483142363e-01 4.857238683152e-01 4.830926444467e-01 4.803477835932e-01 4.774973786855e-01 4.745383183447e-01 4.714700384367e-01 4.683007313739e-01 4.650212365273e-01 4.616416981559e-01 4.581591669223e-01 4.545727655269e-01 4.508922622067e-01 4.471079740418e-01 4.432309228606e-01 4.392585695802e-01 4.351899063206e-01 4.310362330779e-01 4.267867978393e-01 4.224550181559e-01 4.180385776744e-01 4.135364350426e-01 4.089604028071e-01 4.043008005390e-01 3.995717441536e-01 3.947705552400e-01 3.898980753131e-01 3.849670411313e-01 3.799680724069e-01 3.749162568215e-01 3.698102291298e-01 3.646509357159e-01 3.594528633575e-01 3.542073651418e-01 3.489311204892e-01 3.436232485339e-01 3.382864160624e-01 3.329369560327e-01 3.275667211934e-01 3.221944243484e-01 3.168211464289e-01 3.114511232322e-01 3.061017520662e-01 3.007680811736e-01 2.954703205498e-01 2.902113696631e-01 2.849978699408e-01 2.798509681313e-01 2.747662113607e-01 2.697679857510e-01 2.648614297830e-01 2.600553468871e-01 2.553748168761e-01 2.508162679956e-01 2.464091296108e-01 2.421593936748e-01 2.380803899855e-01 2.341980047873e-01 2.305110912298e-01 2.270512317625e-01 2.238240481787e-01 2.208446080219e-01 2.181378733613e-01 2.157018792298e-01 2.135666030651e-01 2.117328973657e-01 2.102137671830e-01 2.090266265160e-01 2.081642076848e-01 2.076490147066e-01 2.074714148966e-01 2.076373370232e-01 2.081510246252e-01 2.089971878703e-01 2.101860723247e-01 2.116972977785e-01 2.135285527559e-01 2.156714295523e-01 2.181027940048e-01 2.208258808946e-01 2.238099799359e-01 2.270505837247e-01 2.305312397389e-01 2.342277611960e-01 2.381390639976e-01 2.422334871039e-01 2.465057921413e-01 2.509390519969e-01 2.555110586949e-01 2.602196335334e-01 2.650375044737e-01 2.699597909164e-01 2.749721379562e-01 2.800546769335e-01 2.852070915142e-01 2.904058349006e-01 2.956481681240e-01 3.009220662223e-01 3.062113937887e-01 3.115175197877e-01 3.168192844608e-01 3.221154235122e-01 3.273984885055e-01 3.326518158141e-01 3.378798310239e-01 3.430639799820e-01 3.482030876472e-01 3.532925516866e-01 3.583175290917e-01 3.632823553724e-01 3.681735751261e-01 3.729868312024e-01 3.777226291836e-01 3.823656339687e-01 3.869212795367e-01 3.913785493902e-01 3.957313388857e-01 3.999842849719e-01 4.041210357516e-01 4.081481819991e-01 4.120567463700e-01 4.158410343791e-01 4.195064757211e-01 4.230383428495e-01 4.264424219162e-01 4.297128521430e-01 4.328425161959e-01 4.358389576824e-01 4.386878283120e-01 4.413950849278e-01 4.439570776485e-01 4.463651344490e-01 4.486297612964e-01 4.507370994131e-01 4.526926941057e-01 4.544958869106e-01 4.561368370824e-01 4.576279015354e-01 4.589550781067e-01 4.601254406182e-01 4.611384644573e-01 4.619859361672e-01 4.626795378300e-01 4.632084057418e-01 4.635779114393e-01 4.637907231052e-01 4.638388678835e-01 4.637339950924e-01 4.634679880391e-01 4.630453704480e-01 4.624702743181e-01 4.617372346027e-01 4.608551445147e-01 4.598216005936e-01 4.586386257908e-01 4.573121492128e-01 4.558394021355e-01 4.542280021278e-01 4.524795930372e-01 4.505957910591e-01 4.485829696478e-01 4.464430452734e-01 4.441795859239e-01 4.418004263741e-01 4.393050036540e-01 4.367023887162e-01 4.339967474174e-01 4.311903058237e-01 4.282960074884e-01 4.253126042435e-01 4.222512026969e-01 4.191195624260e-01 4.159177704871e-01 4.126636735730e-01 4.093561196214e-01 4.060073582407e-01 4.026283251920e-01 3.992197840649e-01 3.958011035987e-01 3.923731171157e-01 3.889509015092e-01 3.855463738126e-01 3.821608381673e-01 3.788183974609e-01 3.755198254258e-01 3.722804465789e-01 3.691151692425e-01 3.660261705746e-01 3.630380776539e-01 3.601525323837e-01 3.573864646446e-01 3.547540352049e-01 3.522600462043e-01 3.499263731825e-01 3.477567386057e-01 3.457661759496e-01 3.439668962553e-01 3.423638091649e-01 3.409739227222e-01 3.398011571769e-01 3.388555488340e-01 3.381456852714e-01 3.376756073647e-01 3.374537165459e-01 3.374824731800e-01 3.377660225257e-01 3.383060384934e-01 3.391043438845e-01 3.401592642157e-01 3.414703334810e-01 3.430340647697e-01 3.448457673996e-01 3.469034813530e-01 3.491956144463e-01 3.517207725171e-01 3.544678485179e-01 3.574265354385e-01 3.605933006632e-01 3.639503845857e-01 3.674930491292e-01 3.712076334756e-01 3.750799207463e-01 3.791041731971e-01 3.832599171694e-01 3.875421208008e-01 3.919341441701e-01 3.964224630680e-01 4.009996131062e-01 4.056465597958e-01 4.103561385606e-01 4.151143127607e-01 4.199061749467e-01 4.247243991938e-01 4.295516952686e-01 4.343813953890e-01 4.391985710569e-01 4.439922811999e-01 4.487530834841e-01 4.534676165921e-01 4.581290746215e-01 4.627241618635e-01 4.672438895559e-01 4.716782011182e-01 4.760179087396e-01 4.802535437364e-01 4.843749073085e-01 4.883760339760e-01 4.922449152480e-01 4.959755588009e-01 4.995592486650e-01 5.029873723620e-01 5.062562351591e-01 5.093528414916e-01 5.122763606701e-01 5.150159204992e-01 5.175656255655e-01 5.199234090311e-01 5.220767133557e-01 5.240270069984e-01 5.257647928889e-01 5.272855555599e-01 5.285888388047e-01 5.296647983748e-01 5.305160259931e-01 5.311352512553e-01 5.315202034257e-01 5.316719613723e-01 5.315836296305e-01 5.312586676835e-01 5.306930214297e-01 5.298871095228e-01 5.288430936268e-01 5.275591346509e-01 5.260401328038e-01 5.242854600361e-01 5.222997125827e-01 5.200879683058e-01 5.176519969317e-01 5.150008228367e-01 5.121381311528e-01 5.090730136713e-01 5.058126785617e-01 5.023668547219e-01 4.987470592521e-01 4.949628823835e-01 4.910307183626e-01 4.869619139872e-01 4.827737720579e-01 4.784838714243e-01 4.741079330289e-01 4.696698962327e-01 4.651875822734e-01 4.606869182847e-01 4.561907069513e-01 4.517249824148e-01 4.473203166496e-01 4.430004588158e-01 4.388013247223e-01 4.347506064224e-01 4.308831820276e-01 4.272334001626e-01 4.238317503368e-01 4.207171490447e-01 4.179193958124e-01 4.154750498559e-01 4.134161591925e-01 4.117717866315e-01 4.105743316560e-01 4.098463222654e-01 4.096149077729e-01 4.098969942818e-01 4.107099505098e-01 4.120670521334e-01 4.139707045406e-01 4.164284767737e-01 4.194327219763e-01 4.229788654529e-01 4.270556897812e-01 4.316425484156e-01 4.367239567028e-01 4.422713846970e-01 4.482602403897e-01 4.546592219964e-01 4.614336683579e-01 4.685517806550e-01 4.759737973277e-01 4.836649385959e-01 4.915850256443e-01 4.996948612643e-01 5.079558234229e-01 5.163285790048e-01 5.247749396765e-01 5.332543932729e-01 5.417320050202e-01 5.501690913362e-01 5.585293621403e-01 5.667802850506e-01 5.748826674041e-01 5.828098082211e-01 5.905256258207e-01 5.980022904888e-01 6.052110483181e-01 6.121211408232e-01 6.187121887977e-01 6.249552096195e-01 6.308292328174e-01 6.363151159878e-01 6.413891717294e-01 6.460388489472e-01 6.502448820747e-01 6.539961857504e-01 6.572800173596e-01 6.600862198144e-01 6.624095833519e-01 6.642422971124e-01 6.655847403717e-01 6.664333754153e-01 6.667920696176e-01 6.666666876090e-01 6.660604288923e-01 6.649875954305e-01 6.634571584543e-01 6.614864927010e-01 6.590939833391e-01 6.562976208464e-01 6.531264517181e-01 6.496013241769e-01 6.457561029091e-01 6.416221628081e-01 6.372325290154e-01 6.326291233589e-01 6.278465680237e-01 6.229329283343e-01 6.179301480709e-01 6.128836563475e-01 6.078455289967e-01 6.028591750222e-01 5.979801051521e-01 5.932549930299e-01 5.887327146714e-01 5.844650228439e-01 5.804929895613e-01 5.768672078353e-01 5.736223195088e-01 5.707977752116e-01 5.684272814140e-01 5.665331975365e-01 5.651417126757e-01 5.642625472233e-01 5.639063828618e-01 5.640740403907e-01 5.647580236979e-01 5.659474342417e-01 5.676211074676e-01 5.697568220015e-01 5.723208075288e-01 5.752805662499e-01 5.785952545174e-01 5.822210254210e-01 5.861170890985e-01 5.902311377548e-01 5.945191660086e-01 5.989325432521e-01 6.034215048564e-01 6.079438436247e-01 6.124504504047e-01 6.169013349166e-01 6.212563822263e-01 6.254766363600e-01 6.295308926482e-01 6.333852937492e-01 6.370158602945e-01 6.403964602462e-01 6.435087228110e-01 6.463366003523e-01 6.488650766752e-01 6.510885684646e-01 6.529967403071e-01 6.545894395419e-01 6.558658766148e-01 6.568266748295e-01 6.574803999129e-01 6.578283443764e-01 6.578847897950e-01 6.576545732754e-01 6.571490090243e-01 6.563821936714e-01 6.553592277662e-01 6.540956956959e-01 6.525984666438e-01 6.508771109320e-01 6.489404486604e-01 6.467928185393e-01 6.444406504692e-01 6.418852611157e-01 6.391289034677e-01 6.361705042182e-01 6.330062398279e-01 6.296347544298e-01 6.260460566045e-01 6.222386947522e-01 6.182021695281e-01 6.139302349336e-01 6.094187749905e-01 6.046567116180e-01 5.996462982934e-01 5.943816665013e-01 5.888657362220e-01 5.831049690188e-01 5.771055594635e-01 5.708854059011e-01 5.644598035826e-01 5.578583881262e-01 5.511122159615e-01 5.442590993520e-01 5.373481383022e-01 5.304299995070e-01 5.235675913137e-01 5.168268793263e-01 5.102786551792e-01 5.040047549307e-01 4.980810716996e-01 4.925938801621e-01 4.876227544077e-01 4.832492487686e-01 4.795466190014e-01 4.765803682045e-01 4.744080745858e-01 4.730714805964e-01 4.725988877121e-01 4.730015425940e-01 4.742718899422e-01 4.763893604181e-01 4.793100512558e-01 4.829793231126e-01 4.873270732620e-01 4.922734342992e-01 4.977291257267e-01 5.035982733380e-01 5.097857687052e-01 5.161916287395e-01 5.227232375120e-01 5.292861378994e-01 5.357960546313e-01 5.421755852279e-01 5.483527202118e-01 5.542700101612e-01 5.598735888196e-01 5.651254798838e-01 5.699952444670e-01 5.744627418807e-01 5.785212086872e-01 5.821663914169e-01 5.854130547162e-01 5.882742984737e-01 5.907765989147e-01 5.929524062654e-01 5.948339816998e-01 5.964663925381e-01 5.978895992867e-01 5.991490795891e-01 6.002922586593e-01 6.013590377866e-01 6.023982897512e-01 6.034470135585e-01 6.045437371124e-01 6.057247122337e-01 6.070171255404e-01 6.084504133387e-01 6.100459804389e-01 6.118253429860e-01 6.138034951616e-01 6.159956087448e-01 6.184175178847e-01 6.210786743004e-01 6.239936837073e-01 6.271707860701e-01 6.306227742936e-01 6.343624088934e-01 6.383944947765e-01 6.427330523240e-01 6.473815913065e-01 6.523433954855e-01 6.576205801071e-01 6.632037327994e-01 6.690839836669e-01 6.752404272600e-01 6.816463153312e-01 6.882671647010e-01 6.950574272332e-01 7.019672608522e-01 7.089335891531e-01 7.158925240285e-01 7.227709718970e-01 7.294938504568e-01 7.359835203514e-01 7.421630494403e-01 7.479588760795e-01 7.532998591619e-01 7.581251881124e-01 7.623794843679e-01 7.660195565342e-01 7.690166343317e-01 7.713480306598e-01 7.730163069067e-01 7.740290987905e-01 7.744138772521e-01 7.742118109936e-01 7.734744305514e-01 7.722707525990e-01 7.706707506401e-01 7.687614574629e-01 7.666281872851e-01 7.643572365575e-01 7.620412858344e-01 7.597562964484e-01 7.575845832343e-01 7.555894798567e-01 7.538247883886e-01 7.523379966554e-01 7.511530138115e-01 7.502923932498e-01 7.497573933286e-01 7.495436050809e-01 7.496395223903e-01 7.500179659053e-01 7.506610947980e-01 7.515335135086e-01 7.526068400591e-01 7.538521128101e-01 7.552302054335e-01 7.567157899977e-01 7.582663320506e-01 7.598467375542e-01 7.614120343805e-01 7.629078311611e-01 7.642826854301e-01 7.654616693121e-01 7.663745837180e-01 7.669352278027e-01 7.670534268638e-01 7.666398679248e-01 7.655956953103e-01 7.638418231918e-01 7.612954609275e-01 7.578989144065e-01 7.536162020426e-01 7.484284374040e-01 7.423653750871e-01 7.354747752689e-01 7.278558749742e-01 7.196406724996e-01 7.109921371875e-01 7.021208485231e-01 6.932428349077e-01 6.846095384206e-01 6.764644617498e-01 6.690433220396e-01 6.625682308082e-01 6.572072854183e-01 6.531014036104e-01 6.503210819969e-01 6.488860869820e-01 6.487666972285e-01 6.498775944686e-01 6.521175744999e-01 6.553538950827e-01 6.594649821200e-01 6.643396112411e-01 6.698904251987e-01 6.760718792127e-01 6.828621278525e-01 6.902866178131e-01 6.983851749566e-01 7.072165218132e-01 7.168451069351e-01 7.273079450080e-01 7.386332294585e-01 7.507932856933e-01 7.637260134055e-01 7.773209492161e-01 7.914176937828e-01 8.058346539014e-01 8.203462498550e-01 8.347309894665e-01 8.487639801687e-01 8.622290698844e-01 8.749492585737e-01 8.867619552463e-01 8.975589213491e-01 9.072643334223e-01 9.158380209270e-01 9.232870440767e-01 9.296331780436e-01 9.349405861285e-01 9.392785846529e-01 9.427373403849e-01 9.454206126096e-01 9.474265772389e-01 9.488768944398e-01 9.476636537198e-01 9.436395739305e-01 9.399553928218e-01 9.394380907129e-01 9.427019481811e-01 9.477692938746e-01 9.514875855235e-01 9.516963927073e-01 9.486742864690e-01 9.449489680447e-01 9.436379174453e-01 9.463445305307e-01 9.520486079541e-01 9.578262346448e-01 9.608665567190e-01 9.602884540746e-01 9.576321051415e-01 9.557775849885e-01 9.569554957576e-01 9.611474774118e-01 9.660807392097e-01 9.687776968711e-01 9.674933453694e-01 9.627752910383e-01 9.570375646189e-01 9.528981129901e-01 9.513528647213e-01 9.510997916033e-01 9.494584901852e-01 9.442076328007e-01 9.350738639218e-01 9.239166897487e-01 9.135090537728e-01 9.056949434898e-01 9.001822718592e-01 8.948555399559e-01 8.874010421531e-01 8.770735551737e-01 8.653822613427e-01 8.552711589607e-01 8.493004544399e-01 8.480206533694e-01 8.497842201585e-01 8.521837483550e-01 8.539634129369e-01 8.560026883360e-01 8.607443070184e-01 8.704151139343e-01 8.852622692859e-01 9.031981011289e-01 9.210962047055e-01 9.366970840031e-01 9.498058268123e-01 9.620752560089e-01 9.755506515678e-01 9.909638252912e-01 1.007010048007e+00 1.021103031557e+00 1.031045938839e+00 1.036478468951e+00 1.039181080565e+00 1.042007756828e+00 1.047125864210e+00 1.054697879831e+00 1.062930846154e+00 1.069477364704e+00 1.073170959046e+00 1.074889290142e+00 1.077010653583e+00 1.081798004631e+00 1.089760477980e+00 1.099161730095e+00 1.107072211211e+00 1.111198429563e+00 1.111226191025e+00 1.108899942857e+00 1.106805676457e+00 1.106585703404e+00 1.107805975123e+00 1.108297749537e+00 1.105693571417e+00 1.099080365284e+00 1.089717801995e+00 1.080336312636e+00 1.073410157928e+00 1.069574375375e+00 1.067299619525e+00 1.064058239113e+00 1.058196275600e+00 1.050189018147e+00 1.042466911962e+00 1.037875125042e+00 1.037783298937e+00 1.041106369632e+00 1.044998011244e+00 1.046704089528e+00 1.045222963991e+00 1.041714621892e+00 1.038497067982e+00 1.037314076825e+00 1.038058647484e+00 1.038947309814e+00 1.038047351764e+00 1.035025388105e+00 1.031920749763e+00 1.032356327582e+00 1.039497940710e+00 1.054065475459e+00 1.073869729760e+00 1.095166614068e+00 1.114752422215e+00 1.131397184764e+00 1.145819804069e+00 1.159399420322e+00 1.172627700414e+00 1.184443693141e+00 1.193059390674e+00 1.198108489311e+00 1.199048885601e+00 1.135089094871e+00 1.084915415226e+00 1.043558164492e+00 1.061383634835e+00 1.127113617849e+00 1.184083870707e+00 1.186528265110e+00 1.130699007855e+00 1.057686597200e+00 1.028902120410e+00 1.068971905779e+00 1.136365746609e+00 1.169929116575e+00 1.139472460937e+00 1.061807236482e+00 9.923768440672e-01 9.848741635948e-01 1.033864320166e+00 1.081575209860e+00 1.079158174060e+00 1.022290312944e+00 9.535762244841e-01 9.336746570123e-01 9.788690734483e-01 1.039580835101e+00 1.056788310065e+00 1.010829374453e+00 9.341171863699e-01 8.946617786086e-01 9.338951892681e-01 1.013883416214e+00 1.064934854491e+00 1.050852809601e+00 9.892981490739e-01 9.415371651625e-01 9.616470576219e-01 1.032471490115e+00 1.086976509484e+00 1.077978891131e+00 1.011881425973e+00 9.484501356251e-01 9.577159300400e-01 1.038805181661e+00 1.119368459821e+00 1.135262227995e+00 1.075174797382e+00 9.871801717925e-01 9.535465508279e-01 1.011149745788e+00 1.104064955688e+00 1.155023272563e+00 1.132390654251e+00 1.063356011736e+00 1.015537136168e+00 1.038207591417e+00 1.105291893688e+00 1.149988542617e+00 1.132905493509e+00 1.068432238808e+00 1.014303769412e+00 1.022183216708e+00 1.078166007852e+00 1.120411664003e+00 1.104455011905e+00 1.035916504403e+00 9.674987447099e-01 9.586556805279e-01 1.010308731930e+00 1.065009182604e+00 1.072660600397e+00 1.028947549044e+00 9.737423928761e-01 9.577170729026e-01 9.896192496709e-01 1.028402006717e+00 1.033339662139e+00 1.001942493534e+00 9.706711004077e-01
 8.916201815026e-01 8.897281782896e-01 8.877744003780e-01 8.862861732917e-01 8.853234643614e-01 8.843679416779e-01 8.828401098178e-01 8.807284028150e-01 8.786191398045e-01 8.770765348315e-01 8.760549567828e-01 8.749696042906e-01 8.732969226172e-01 8.710824857634e-01 8.688947731970e-01 8.672719987513e-01 8.661773439489e-01 8.650156086011e-01 8.632363080352e-01 8.608992073490e-01 8.586135562897e-01 8.569132699639e-01 8.557279270341e-01 8.544643858530e-01 8.525898388002e-01 8.501545698839e-01 8.477625147690e-01 8.459789108781e-01 8.447385909827e-01 8.433891335297e-01 8.413612380224e-01 8.387704471057e-01 8.362957061464e-01 8.344731922262e-01 8.331479985097e-01 8.316424250627e-01 8.294540076849e-01 8.267618190104e-01 8.242393711692e-01 8.223599937000e-01 8.209140846345e-01 8.192367833191e-01 8.168966345299e-01 8.141187918081e-01 8.115382583316e-01 8.095628751179e-01 8.079772922251e-01 8.061651829990e-01 8.037181464030e-01 8.008402760922e-01 7.981535577419e-01 7.960752504854e-01 7.943922631506e-01 7.924691870909e-01 7.898891939775e-01 7.868806637492e-01 7.840927822665e-01 7.819450139972e-01 7.801919504933e-01 7.781587014612e-01 7.754291981255e-01 7.722873725637e-01 7.694322438126e-01 7.672535700362e-01 7.654221957000e-01 7.632385420615e-01 7.603542033688e-01 7.571253275372e-01 7.542470853502e-01 7.520370810920e-01 7.501050566727e-01 7.477610951644e-01 7.447355764317e-01 7.414496160645e-01 7.385658441892e-01 7.363080373492e-01 7.342470070447e-01 7.317475688483e-01 7.286141135335e-01 7.252853600815e-01 7.223804695970e-01 7.200544699236e-01 7.178513706738e-01 7.151874611989e-01 7.119473201946e-01 7.085826859352e-01 7.056454337380e-01 7.032238285103e-01 7.008585242038e-01 6.980253176157e-01 6.946789247518e-01 6.912810441979e-01 6.883066531978e-01 6.857618351514e-01 6.832056949912e-01 6.802112623379e-01 6.767947855075e-01 6.733811789092e-01 6.703524331038e-01 6.676612340922e-01 6.649123262739e-01 6.617845991697e-01 6.583390961678e-01 6.549257776611e-01 6.518224098149e-01 6.489688922748e-01 6.460523097063e-01 6.428338574263e-01 6.393760574357e-01 6.359494683867e-01 6.327548850274e-01 6.297405665514e-01 6.266793702049e-01 6.233943287412e-01 6.199226115022e-01 6.164632941592e-01 6.131698102203e-01 6.100082754028e-01 6.068148988830e-01 6.034631690025e-01 5.999728551323e-01 5.964773706512e-01 5.930886206412e-01 5.897948065743e-01 5.864842301532e-01 5.830676025384e-01 5.795550438578e-01 5.760263259656e-01 5.725537933988e-01 5.691427762042e-01 5.657324534510e-01 5.622583816768e-01 5.587146560786e-01 5.551483925929e-01 5.516048808616e-01 5.480977018794e-01 5.445986924265e-01 5.410654824335e-01 5.374803803456e-01 5.338693273699e-01 5.302675626839e-01 5.266836848529e-01 5.231030996786e-01 5.195014868153e-01 5.158665953292e-01 5.122109927349e-01 5.085573517657e-01 5.049107602781e-01 5.012597875031e-01 4.975952027118e-01 4.939136054340e-01 4.902179649429e-01 4.865172911987e-01 4.828171277057e-01 4.791131656699e-01 4.754017209633e-01 4.716825651725e-01 4.679519516195e-01 4.642104904764e-01 4.604663891186e-01 4.567236002171e-01 4.529798386370e-01 4.492324988945e-01 4.454775954174e-01 4.417102966818e-01 4.379344778289e-01 4.341613293728e-01 4.303943157981e-01 4.266308480716e-01 4.228647867830e-01 4.190884639257e-01 4.152991616571e-01 4.115113605358e-01 4.077362055640e-01 4.039710571793e-01 4.002073221759e-01 3.964353234078e-01 3.926538555689e-01 3.888748898300e-01 3.851098811468e-01 3.813578986023e-01 3.776074238127e-01 3.738544868297e-01 3.701019814439e-01 3.663563202345e-01 3.626243315710e-01 3.589031988008e-01 3.551848881518e-01 3.514706561534e-01 3.477670820055e-01 3.440769994907e-01 3.404000479104e-01 3.367324326225e-01 3.330717414998e-01 3.294221681734e-01 3.257928486393e-01 3.221829697227e-01 3.185878983731e-01 3.150028731126e-01 3.114323675946e-01 3.078824118089e-01 3.043597258659e-01 3.008602673077e-01 2.973774117039e-01 2.939106631115e-01 2.904704561578e-01 2.870618143226e-01 2.836856074924e-01 2.803370148869e-01 2.770110046004e-01 2.737120969514e-01 2.704520261683e-01 2.672353354645e-01 2.640560827778e-01 2.609106378249e-01 2.577983472714e-01 2.547270092111e-01 2.517084173384e-01 2.487428133873e-01 2.458219082570e-01 2.429448186891e-01 2.401170905753e-01 2.373471076300e-01 2.346412625419e-01 2.319971353698e-01 2.294074329518e-01 2.268754127373e-01 2.244110708010e-01 2.220206987326e-01 2.197042329969e-01 2.174586999108e-01 2.152813875769e-01 2.131789667773e-01 2.111615631515e-01 2.092306937093e-01 2.073816468815e-01 2.056164564757e-01 2.039364172479e-01 2.023465772765e-01 2.008546208816e-01 1.994574057800e-01 1.981533315970e-01 1.969475171560e-01 1.958419333535e-01 1.948380875398e-01 1.939386922519e-01 1.931425817216e-01 1.924498654596e-01 1.918652472607e-01 1.913899204121e-01 1.910204626214e-01 1.907574062791e-01 1.906018548908e-01 1.905548732768e-01 1.906189749704e-01 1.907913986953e-01 1.910654923948e-01 1.914437146118e-01 1.919286839909e-01 1.925172526004e-01 1.932097011522e-01 1.939996886060e-01 1.948834340041e-01 1.958630429572e-01 1.969393547373e-01 1.981074436000e-01 1.993634174387e-01 2.007050291064e-01 2.021282506140e-01 2.036351477899e-01 2.052218643571e-01 2.068835329105e-01 2.086189209134e-01 2.104270126386e-01 2.123018816005e-01 2.142428038324e-01 2.162472882019e-01 2.183114756205e-01 2.204352314692e-01 2.226148413714e-01 2.248448391740e-01 2.271245718951e-01 2.294537776419e-01 2.318288972906e-01 2.342478627383e-01 2.367061006453e-01 2.392009792693e-01 2.417322429660e-01 2.442983057628e-01 2.468963321127e-01 2.495245459341e-01 2.521806497116e-01 2.548619256162e-01 2.575674516283e-01 2.602951143798e-01 2.630418928784e-01 2.658082754034e-01 2.685935002615e-01 2.713938907802e-01 2.742076051702e-01 2.770327576841e-01 2.798675771321e-01 2.827121226564e-01 2.855665063186e-01 2.884272295759e-01 2.912939482536e-01 2.941636493077e-01 2.970344641023e-01 2.999078490991e-01 3.027824009312e-01 3.056564325765e-01 3.085293083509e-01 3.113985524924e-01 3.142628085266e-01 3.171228755812e-01 3.199769026248e-01 3.228236086052e-01 3.256626478737e-01 3.284928436469e-01 3.313132625444e-01 3.341238097437e-01 3.369220994949e-01 3.397067138463e-01 3.424796179801e-01 3.452379364822e-01 3.479817049933e-01 3.507109009504e-01 3.534224751788e-01 3.561160975354e-01 3.587926910158e-01 3.614501782803e-01 3.640899127632e-01 3.667102656413e-01 3.693081872561e-01 3.718848318333e-01 3.744390049437e-01 3.769707860575e-01 3.794808393268e-01 3.819668661057e-01 3.844267044544e-01 3.868620795461e-01 3.892706656163e-01 3.916538286103e-01 3.940118375776e-01 3.963406982464e-01 3.986416484253e-01 4.009129821269e-01 4.031557024026e-01 4.053696888373e-01 4.075539841258e-01 4.097065808040e-01 4.118273220876e-01 4.139161759712e-01 4.159733184034e-01 4.179987600470e-01 4.199906377089e-01 4.219480431896e-01 4.238718163544e-01 4.257597152722e-01 4.276137571878e-01 4.294329653633e-01 4.312154926119e-01 4.329613672535e-01 4.346696794052e-01 4.363409162459e-01 4.379750459125e-01 4.395715473939e-01 4.411283461223e-01 4.426464372146e-01 4.441246305754e-01 4.455628166346e-01 4.469622254191e-01 4.483202458541e-01 4.496370988545e-01 4.509123341656e-01 4.521448333876e-01 4.533363301660e-01 4.544850417535e-01 4.555908998453e-01 4.566537170346e-01 4.576718217099e-01 4.586459357380e-01 4.595762596434e-01 4.604616652176e-01 4.613021091071e-01 4.620970370558e-01 4.628453427783e-01 4.635482120328e-01 4.642052684722e-01 4.648145449877e-01 4.653775623087e-01 4.658924253182e-01 4.663594388783e-01 4.667795203142e-01 4.671500691182e-01 4.674731580793e-01 4.677472655103e-01 4.679712044511e-01 4.681464394615e-01 4.682718441087e-01 4.683470811477e-01 4.683729383867e-01 4.683479487130e-01 4.682718156729e-01 4.681451544585e-01 4.679662972567e-01 4.677373198901e-01 4.674565476386e-01 4.671234071331e-01 4.667387268925e-01 4.663007831672e-01 4.658110690036e-01 4.652688533408e-01 4.646735589837e-01 4.640254342864e-01 4.633236827458e-01 4.625679968244e-01 4.617597988142e-01 4.608970618792e-01 4.599806179057e-01 4.590105309219e-01 4.579860017703e-01 4.569074900194e-01 4.557743802904e-01 4.545860128401e-01 4.533438715540e-01 4.520461571373e-01 4.506939982942e-01 4.492877910193e-01 4.478252474760e-01 4.463074488785e-01 4.447348317951e-01 4.431070156177e-01 4.414244148121e-01 4.396860847594e-01 4.378922069879e-01 4.360435447160e-01 4.341388762176e-01 4.321793276234e-01 4.301641822548e-01 4.280931389918e-01 4.259672368462e-01 4.237855206223e-01 4.215487922200e-01 4.192570135821e-01 4.169101394449e-01 4.145082038995e-01 4.120515022800e-01 4.095388524698e-01 4.069725058136e-01 4.043504591530e-01 4.016736293651e-01 3.989432165989e-01 3.961578846893e-01 3.933187798289e-01 3.904249330444e-01 3.874771894665e-01 3.844767640678e-01 3.814224175314e-01 3.783146844313e-01 3.751546407540e-01 3.719407356475e-01 3.686747455793e-01 3.653564955579e-01 3.619860062891e-01 3.585643411695e-01 3.550906673740e-01 3.515662592190e-01 3.479919986238e-01 3.443666949362e-01 3.406921999698e-01 3.369680819839e-01 3.331946690449e-01 3.293732805863e-01 3.255024411492e-01 3.215852399119e-01 3.176208090056e-01 3.136095639765e-01 3.095526942095e-01 3.054499795384e-01 3.013028853213e-01 2.971117740895e-01 2.928773825769e-01 2.886004731562e-01 2.842816107671e-01 2.799215417948e-01 2.755215190279e-01 2.710810296663e-01 2.666037381893e-01 2.620875271251e-01 2.575361729964e-01 2.529492968623e-01 2.483279474011e-01 2.436747233358e-01 2.389892046902e-01 2.342744087363e-01 2.295311076811e-01 2.247602323320e-01 2.199647815756e-01 2.151456475116e-01 2.103051588156e-01 2.054462749197e-01 2.005701557083e-01 1.956808705094e-01 1.907793729908e-01 1.858698156917e-01 1.809559918975e-01 1.760403638402e-01 1.711280635183e-01 1.662233761360e-01 1.613303529937e-01 1.564554954282e-01 1.516038176999e-01 1.467838004927e-01 1.420024467922e-01 1.372683431512e-01 1.325912165881e-01 1.279820614012e-01 1.234534808468e-01 1.190197738990e-01 1.146971546709e-01 1.105028126547e-01 1.064567676367e-01 1.025827722035e-01 9.890488244725e-02 9.545234306189e-02 9.225449177646e-02 8.934368575354e-02 8.675419380365e-02 8.452016741620e-02 8.267497523613e-02 8.124994239191e-02 8.027129730066e-02 7.975974032461e-02 7.972772647723e-02 8.017995707704e-02 8.111059716292e-02 8.250720599165e-02 8.434862499531e-02 8.660854860061e-02 8.925680722729e-02 9.226139872190e-02 9.558959538398e-02 9.920983630563e-02 1.030916409967e-01 1.072071361430e-01 1.115298463446e-01 1.160365451740e-01 1.207067780486e-01 1.255201728369e-01 1.304619065764e-01 1.355151129134e-01 1.406673822385e-01 1.459060923270e-01 1.512202808994e-01 1.566020192001e-01 1.620417250654e-01 1.675321940856e-01 1.730659835687e-01 1.786371382603e-01 1.842407125590e-01 1.898702459093e-01 1.955214193618e-01 2.011907029722e-01 2.068718070886e-01 2.125636855544e-01 2.182603603871e-01 2.239594551494e-01 2.296592672144e-01 2.353538414804e-01 2.410436711464e-01 2.467237333573e-01 2.523922474875e-01 2.580478810903e-01 2.636856144771e-01 2.693063958157e-01 2.749054529723e-01 2.804814415858e-01 2.860334430814e-01 2.915569515731e-01 2.970536285563e-01 3.025180677237e-01 3.079503331875e-01 3.133487550955e-01 3.187095821859e-01 3.240345570042e-01 3.293181884949e-01 3.345605565872e-01 3.397607077546e-01 3.449144697095e-01 3.500243848669e-01 3.550835895179e-01 3.600943341084e-01 3.650544854674e-01 3.699595510148e-01 3.748136146450e-01 3.796097670296e-01 3.843488662519e-01 3.890302971139e-01 3.936489875489e-01 3.982093120420e-01 4.027035301603e-01 4.071339146470e-01 4.114990422780e-01 4.157943418733e-01 4.200232826406e-01 4.241798160841e-01 4.282651809203e-01 4.322792210608e-01 4.362158521793e-01 4.400797205952e-01 4.438638565220e-01 4.475708531307e-01 4.511989317808e-01 4.547432695697e-01 4.582083758256e-01 4.615873215366e-01 4.648826328248e-01 4.680927527290e-01 4.712138826439e-01 4.742492178504e-01 4.771921324418e-01 4.800463065715e-01 4.828083372491e-01 4.854760308445e-01 4.880518981608e-01 4.905308434942e-01 4.929142950753e-01 4.952012264317e-01 4.973878846470e-01 4.994779634363e-01 5.014658192692e-01 5.033534464747e-01 5.051395889057e-01 5.068210149525e-01 5.084004846909e-01 5.098740603263e-01 5.112421850407e-01 5.125058003514e-01 5.136596713545e-01 5.147078183898e-01 5.156467060253e-01 5.164754906995e-01 5.171973936362e-01 5.178051339992e-01 5.183048221552e-01 5.186921097397e-01 5.189654697274e-01 5.191299613791e-01 5.191770329328e-01 5.191144648574e-01 5.189364186444e-01 5.186431757485e-01 5.182392351025e-01 5.177154713927e-01 5.170817660710e-01 5.163299930245e-01 5.154629021832e-01 5.144835614286e-01 5.133839310182e-01 5.121741004523e-01 5.108460159554e-01 5.094025928267e-01 5.078474495438e-01 5.061726458183e-01 5.043874588874e-01 5.024861123400e-01 5.004702998688e-01 4.983445669302e-01 4.961006656806e-01 4.937491678247e-01 4.912836331045e-01 4.887060780619e-01 4.860221699899e-01 4.832233008956e-01 4.803205842067e-01 4.773078937478e-01 4.741876000901e-01 4.709662805595e-01 4.676348722715e-01 4.642048285889e-01 4.606715215405e-01 4.570365980997e-01 4.533076158060e-01 4.494751390870e-01 4.455530177240e-01 4.415358581837e-01 4.374254440169e-01 4.332306790095e-01 4.289419312664e-01 4.245746328986e-01 4.201217225600e-01 4.155886037233e-01 4.109829592047e-01 4.062966428895e-01 4.015459851213e-01 3.967236274186e-01 3.918365782711e-01 3.868929779660e-01 3.818860190126e-01 3.768323225645e-01 3.717265275903e-01 3.665750005373e-01 3.613889764425e-01 3.561611975052e-01 3.509104105930e-01 3.456324226093e-01 3.403348057585e-01 3.350303467506e-01 3.297133666581e-01 3.244033488035e-01 3.190994380400e-01 3.138097738501e-01 3.085501291378e-01 3.033151088848e-01 2.981290141779e-01 2.929905348496e-01 2.879112689359e-01 2.829094566181e-01 2.779816019801e-01 2.731551995387e-01 2.684312107236e-01 2.638240553849e-01 2.593548405004e-01 2.550218953923e-01 2.508561604000e-01 2.468587178263e-01 2.430484681221e-01 2.394457707355e-01 2.360522377888e-01 2.328985758162e-01 2.299863834229e-01 2.273351547447e-01 2.249610362606e-01 2.228665498718e-01 2.210779140844e-01 2.195912967775e-01 2.184231215909e-01 2.175820107273e-01 2.170630071085e-01 2.168853075872e-01 2.170348769107e-01 2.175211312393e-01 2.183400116779e-01 2.194792327150e-01 2.209466675330e-01 2.227173210788e-01 2.247942786414e-01 2.271620815659e-01 2.298026087608e-01 2.327170717131e-01 2.358728944871e-01 2.392713169877e-01 2.428894100971e-01 2.467101413523e-01 2.507285056276e-01 2.549156016710e-01 2.592681933635e-01 2.637667935309e-01 2.683931681254e-01 2.731435635123e-01 2.779917998272e-01 2.829358779697e-01 2.879583962894e-01 2.930438095415e-01 2.981913724663e-01 3.033757348005e-01 3.085982256870e-01 3.138439794991e-01 3.190993159349e-01 3.243651249575e-01 3.296200343916e-01 3.348651505870e-01 3.400893877907e-01 3.452803560757e-01 3.504405301843e-01 3.555527006696e-01 3.606154672476e-01 3.656229559797e-01 3.705634968662e-01 3.754396248999e-01 3.802373725949e-01 3.849540062549e-01 3.895885867897e-01 3.941267759463e-01 3.985746033170e-01 4.029185544475e-01 4.071572375209e-01 4.112916831470e-01 4.153065152626e-01 4.192096261751e-01 4.229905571704e-01 4.266448261975e-01 4.301769347650e-01 4.335722476520e-01 4.368380956456e-01 4.399664806461e-01 4.429516733435e-01 4.458008561147e-01 4.485002555985e-01 4.510567601349e-01 4.534648430868e-01 4.557183225174e-01 4.578260744484e-01 4.597743734662e-01 4.615705549878e-01 4.632105518555e-01 4.646888512440e-01 4.660148911114e-01 4.671756603486e-01 4.681793656526e-01 4.690241804010e-01 4.697036111767e-01 4.702290758446e-01 4.705890149604e-01 4.707904990860e-01 4.708343202958e-01 4.707151381721e-01 4.704423881129e-01 4.700097663281e-01 4.694215974809e-01 4.686812560054e-01 4.677852263936e-01 4.667413267696e-01 4.655480921681e-01 4.642090757772e-01 4.627282348605e-01 4.611050302439e-01 4.593461350848e-01 4.574537542469e-01 4.554288311212e-01 4.532800161521e-01 4.510074884173e-01 4.486164450373e-01 4.461145110006e-01 4.435015425336e-01 4.407886431317e-01 4.379789229429e-01 4.350749116958e-01 4.320904580694e-01 4.290240900959e-01 4.258880375287e-01 4.226889173066e-01 4.194295118841e-01 4.161259235316e-01 4.127771410907e-01 4.093993146105e-01 4.060005011537e-01 4.025821782905e-01 3.991668533180e-01 3.957533788420e-01 3.923576720373e-01 3.889917234804e-01 3.856584267955e-01 3.823801456656e-01 3.791582141196e-01 3.760100919807e-01 3.729483478105e-01 3.699783748599e-01 3.671221600000e-01 3.643832978647e-01 3.617780318090e-01 3.593199915470e-01 3.570146494472e-01 3.548818769766e-01 3.529265510608e-01 3.511622748212e-01 3.495992452052e-01 3.482451502684e-01 3.471128908609e-01 3.462071474518e-01 3.455377000375e-01 3.451099507240e-01 3.449294184437e-01 3.450010106679e-01 3.453273414881e-01 3.459101112952e-01 3.467495066419e-01 3.478474344966e-01 3.491986782650e-01 3.508041035798e-01 3.526574623562e-01 3.547527165941e-01 3.570885973243e-01 3.596513321768e-01 3.624384732609e-01 3.654393145901e-01 3.686412040730e-01 3.720407239614e-01 3.756185015233e-01 3.793709483882e-01 3.832818745404e-01 3.873390342839e-01 3.915348371002e-01 3.958494885205e-01 4.002779948512e-01 4.048037900257e-01 4.094127697027e-01 4.140974719134e-01 4.188376792384e-01 4.236286955320e-01 4.284534025579e-01 4.332996497835e-01 4.381583351982e-01 4.430132591879e-01 4.478575356417e-01 4.526768550970e-01 4.574606188426e-01 4.621980493003e-01 4.668782672417e-01 4.714911380349e-01 4.760252098746e-01 4.804721451343e-01 4.848207117175e-01 4.890617360308e-01 4.931865091728e-01 4.971846932737e-01 5.010507181640e-01 5.047718904619e-01 5.083443516397e-01 5.117567099329e-01 5.150022372311e-01 5.180759185022e-01 5.209659628784e-01 5.236710100589e-01 5.261797996480e-01 5.284876440797e-01 5.305917774934e-01 5.324805102236e-01 5.341559547301e-01 5.356079398479e-01 5.368334461730e-01 5.378313797693e-01 5.385927332106e-01 5.391204311620e-01 5.394070320029e-01 5.394515852261e-01 5.392544823934e-01 5.388105626073e-01 5.381240906847e-01 5.371908867321e-01 5.360139393580e-01 5.345955393210e-01 5.329344667133e-01 5.310374773259e-01 5.289053931124e-01 5.265438912201e-01 5.239575515519e-01 5.211525154200e-01 5.181369146913e-01 5.149170097002e-01 5.115055445196e-01 5.079099085335e-01 5.041440973016e-01 5.002197175310e-01 4.961511545341e-01 4.919556653253e-01 4.876475363195e-01 4.832485494249e-01 4.787763951935e-01 4.742535773487e-01 4.697054733306e-01 4.651519316907e-01 4.606252693090e-01 4.561496296516e-01 4.517558362751e-01 4.474768535687e-01 4.433410686261e-01 4.393857628710e-01 4.356424057586e-01 4.321468065100e-01 4.289357098728e-01 4.260404817706e-01 4.235006529880e-01 4.213448767082e-01 4.196093858578e-01 4.183217089659e-01 4.175101028880e-01 4.172013974676e-01 4.174119375930e-01 4.181638385438e-01 4.194649198521e-01 4.213251374527e-01 4.237485139247e-01 4.267282996961e-01 4.302639281737e-01 4.343377653441e-01 4.389369781110e-01 4.440405905808e-01 4.496211593527e-01 4.556549259897e-01 4.621065829953e-01 4.689456355426e-01 4.761352045093e-01 4.836373761159e-01 4.914142824784e-01 4.994258735365e-01 5.076321151253e-01 5.159923728245e-01 5.244674520947e-01 5.330167620656e-01 5.416009056581e-01 5.501818913046e-01 5.587183348365e-01 5.671782717740e-01 5.755215728617e-01 5.837149584638e-01 5.917260529527e-01 5.995184511212e-01 6.070667962520e-01 6.143366718208e-01 6.213021902013e-01 6.279387215785e-01 6.342173510966e-01 6.401194083994e-01 6.456203988962e-01 6.507024856737e-01 6.553484656186e-01 6.595403802061e-01 6.632687361951e-01 6.665175954786e-01 6.692817592713e-01 6.715515843543e-01 6.733233153578e-01 6.745959940145e-01 6.753662404679e-01 6.756419507450e-01 6.754239159432e-01 6.747223800649e-01 6.735488052640e-01 6.719137986802e-01 6.698379271474e-01 6.673365979029e-01 6.644345371394e-01 6.611565647785e-01 6.575286849926e-01 6.535854557131e-01 6.493548456648e-01 6.448793707456e-01 6.401944434077e-01 6.353407200166e-01 6.303660321578e-01 6.253095909280e-01 6.202247936772e-01 6.151569564876e-01 6.101554191967e-01 6.052727421071e-01 6.005532777407e-01 5.960529941716e-01 5.918133914160e-01 5.878822636326e-01 5.843038568098e-01 5.811122988832e-01 5.783487371682e-01 5.760371006389e-01 5.742048160444e-01 5.728708407233e-01 5.720432464363e-01 5.717318062394e-01 5.719301522358e-01 5.726331203626e-01 5.738240386957e-01 5.754822091839e-01 5.775803821205e-01 5.800857679282e-01 5.829650927258e-01 5.861738816561e-01 5.896723348987e-01 5.934141076059e-01 5.973509263780e-01 6.014400035536e-01 6.056296339613e-01 6.098773720221e-01 6.141372479029e-01 6.183649130308e-01 6.225237642145e-01 6.265716552719e-01 6.304775102051e-01 6.342078813580e-01 6.377358504574e-01 6.410376317290e-01 6.440898473955e-01 6.468795088970e-01 6.493883212099e-01 6.516103089842e-01 6.535361211589e-01 6.551618217099e-01 6.564891588704e-01 6.575156655828e-01 6.582500057538e-01 6.586940666719e-01 6.588574335842e-01 6.587498614809e-01 6.583776163506e-01 6.577535075397e-01 6.568854606081e-01 6.557833207924e-01 6.544578357452e-01 6.529132722846e-01 6.511598177780e-01 6.492001466927e-01 6.470390420029e-01 6.446771940598e-01 6.421140532896e-01 6.393485267467e-01 6.363738439560e-01 6.331881940884e-01 6.297816740445e-01 6.261472779952e-01 6.222791425554e-01 6.181639823245e-01 6.138011377170e-01 6.091781477761e-01 6.042937632003e-01 5.991468179161e-01 5.937349174643e-01 5.880673635354e-01 5.821493051291e-01 5.759984338730e-01 5.696349284000e-01 5.630835707846e-01 5.563819234132e-01 5.495667113413e-01 5.426900123334e-01 5.358051043189e-01 5.289741073092e-01 5.222701917412e-01 5.157635471926e-01 5.095379894812e-01 5.036744109062e-01 4.982592641227e-01 4.933779099234e-01 4.891088185943e-01 4.855324227160e-01 4.827126992270e-01 4.807091363902e-01 4.795645300696e-01 4.793051415565e-01 4.799450413962e-01 4.814731871682e-01 4.838671401544e-01 4.870840121573e-01 4.910657318252e-01 4.957426369643e-01 5.010307189993e-01 5.068406413393e-01 5.130764848076e-01 5.196411820338e-01 5.264337797534e-01 5.333595264511e-01 5.403271618609e-01 5.472478507930e-01 5.540474370911e-01 5.606511905440e-01 5.670008647780e-01 5.730456636116e-01 5.787432478268e-01 5.840656906174e-01 5.889885914477e-01 5.935051242017e-01 5.976108988646e-01 6.013126592503e-01 6.046277877240e-01 6.075725509262e-01 6.101786857861e-01 6.124749121953e-01 6.144967031751e-01 6.162855056506e-01 6.178746884078e-01 6.193107137763e-01 6.206281096717e-01 6.218671285056e-01 6.230657958665e-01 6.242537386380e-01 6.254668906686e-01 6.267302779730e-01 6.280723099914e-01 6.295169202181e-01 6.310829792185e-01 6.327960955219e-01 6.346730014032e-01 6.367354528513e-01 6.390011570892e-01 6.414910984625e-01 6.442275619404e-01 6.472263496667e-01 6.505132242256e-01 6.541029944978e-01 6.580150385139e-01 6.622658257173e-01 6.668623370752e-01 6.718131448281e-01 6.771162538515e-01 6.827614769567e-01 6.887338949586e-01 6.950029305329e-01 7.015351111602e-01 7.082803611516e-01 7.151841928197e-01 7.221806148591e-01 7.291986340696e-01 7.361600826412e-01 7.429826807162e-01 7.495864342722e-01 7.558850394813e-01 7.618044153514e-01 7.672670281354e-01 7.722095064647e-01 7.765759831604e-01 7.803177748486e-01 7.834079867327e-01 7.858255385398e-01 7.875679877363e-01 7.886491327927e-01 7.890919946291e-01 7.889419330044e-01 7.882479729651e-01 7.870784101223e-01 7.855057819620e-01 7.836088066396e-01 7.814766576359e-01 7.791869751553e-01 7.768304991200e-01 7.744834619824e-01 7.722147881836e-01 7.700936924287e-01 7.681647652569e-01 7.664749528642e-01 7.650495036987e-01 7.639061994321e-01 7.630557347377e-01 7.624885451977e-01 7.622038913953e-01 7.621796314255e-01 7.623980819786e-01 7.628402212018e-01 7.634732870433e-01 7.642790659048e-01 7.652213302978e-01 7.662718586642e-01 7.673940284381e-01 7.685409259768e-01 7.696699187178e-01 7.707167977889e-01 7.716200386128e-01 7.723012040405e-01 7.726760020452e-01 7.726572685812e-01 7.721457344015e-01 7.710548986634e-01 7.692906261470e-01 7.667782415061e-01 7.634574081213e-01 7.592829175047e-01 7.542502426613e-01 7.483737199012e-01 7.417127121277e-01 7.343646400832e-01 7.264582802515e-01 7.181735910984e-01 7.097056639938e-01 7.012922791335e-01 6.931763207160e-01 6.856034227769e-01 6.788197337756e-01 6.730266224286e-01 6.684064447054e-01 6.650764978002e-01 6.630996544988e-01 6.624869169739e-01 6.631797607433e-01 6.650909403986e-01 6.680891123156e-01 6.720363459112e-01 6.767954968154e-01 6.822437593931e-01 6.882986325044e-01 6.949010593915e-01 7.020505251092e-01 7.097692989353e-01 7.181161406890e-01 7.271714717656e-01 7.370052900210e-01 7.476923101165e-01 7.592597798224e-01 7.717053323479e-01 7.849760776495e-01 7.989558428149e-01 8.134987505052e-01 8.283935554646e-01 8.434162995077e-01 8.583211436275e-01 8.728544308105e-01 8.867916523058e-01 8.999125353770e-01 9.120494926976e-01 9.230695741622e-01 9.328781620258e-01 9.414398744999e-01 9.487438437836e-01 9.548307449374e-01 9.597612931289e-01 9.636242510718e-01 9.665300249576e-01 9.685867555103e-01 9.699291055542e-01 9.685003601151e-01 9.641230708256e-01 9.599894479683e-01 9.589738296105e-01 9.617168868476e-01 9.662311377027e-01 9.693190673739e-01 9.687727090005e-01 9.648472046990e-01 9.600939670490e-01 9.576944557698e-01 9.593269261304e-01 9.640155557298e-01 9.688355741610e-01 9.709454216697e-01 9.694469111982e-01 9.659089632670e-01 9.632837526181e-01 9.638834335721e-01 9.677390646277e-01 9.725698633401e-01 9.753555504036e-01 9.743161806604e-01 9.700001066415e-01 9.648521534440e-01 9.615164691441e-01 9.609805332552e-01 9.618839928750e-01 9.614703250474e-01 9.574577852890e-01 9.495412007629e-01 9.395765320706e-01 9.303314213715e-01 9.236154018221e-01 9.190786422839e-01 9.145326908424e-01 9.075961028788e-01 8.974772134490e-01 8.856659490040e-01 8.751161096431e-01 8.684207422515e-01 8.661729870784e-01 8.667627496762e-01 8.677972342254e-01 8.680367559280e-01 8.684184870832e-01 8.715029700153e-01 8.796785436341e-01 8.933411196829e-01 9.104691522908e-01 9.279220438765e-01 9.433875314260e-01 9.566271574831e-01 9.692886265996e-01 9.834222214617e-01 9.997376207052e-01 1.016849668650e+00 1.032048772122e+00 1.043002995434e+00 1.049240655784e+00 1.052479348332e+00 1.055562665613e+00 1.060686302727e+00 1.068054644720e+00 1.075908266777e+00 1.081917595442e+00 1.084938073973e+00 1.085907459182e+00 1.087312224907e+00 1.091554264008e+00 1.099259545764e+00 1.108744997066e+00 1.117051769205e+00 1.121811040272e+00 1.122625777198e+00 1.121179613328e+00 1.120014567768e+00 1.120736340569e+00 1.122855444150e+00 1.124129022356e+00 1.122104113507e+00 1.115791267533e+00 1.106402539598e+00 1.096663013700e+00 1.089082795523e+00 1.084344704761e+00 1.080953202225e+00 1.076380595530e+00 1.068955069164e+00 1.059162166134e+00 1.049521856221e+00 1.043056877113e+00 1.041363744938e+00 1.043560306208e+00 1.046928326891e+00 1.048773809585e+00 1.048127371003e+00 1.046165774036e+00 1.045180168196e+00 1.046784387415e+00 1.050614814881e+00 1.054536868944e+00 1.056235276735e+00 1.055032094465e+00 1.052718005994e+00 1.052824769324e+00 1.058646045060e+00 1.071242326658e+00 1.088876872018e+00 1.108249400557e+00 1.126516108992e+00 1.142707841778e+00 1.157677817423e+00 1.172738523163e+00 1.187970726258e+00 1.201371316511e+00 1.209347329936e+00 1.208262764406e+00 1.185486083224e+00 1.120761369003e+00 1.048677689647e+00 1.016451947390e+00 1.064423506134e+00 1.154266142484e+00 1.213796144172e+00 1.200260351859e+00 1.122642509834e+00 1.038757629533e+00 1.020624802541e+00 1.082305142381e+00 1.162680384399e+00 1.194145705293e+00 1.151687337185e+00 1.061922620171e+00 9.897378040684e-01 9.898361213115e-01 1.046854068095e+00 1.095764289432e+00 1.089288095936e+00 1.028550220340e+00 9.602011256333e-01 9.427460454338e-01 9.855830254593e-01 1.037422319366e+00 1.044574180930e+00 9.951085653905e-01 9.272929640254e-01 9.054350503952e-01 9.548638009584e-01 1.028473391015e+00 1.062688184014e+00 1.032423266229e+00 9.661786947258e-01 9.308663173935e-01 9.711679098999e-01 1.053056448841e+00 1.105156133753e+00 1.086035977020e+00 1.009968443622e+00 9.433923095057e-01 9.570053748703e-01 1.042712915322e+00 1.123400699011e+00 1.136448040034e+00 1.074083884453e+00 9.866403509719e-01 9.546112502015e-01 1.010162213472e+00 1.096800270547e+00 1.141173624457e+00 1.116058720389e+00 1.051339302667e+00 1.012683777197e+00 1.041720517299e+00 1.107594538783e+00 1.146741706156e+00 1.125600924721e+00 1.062754659067e+00 1.015736909933e+00 1.030054277225e+00 1.086272593325e+00 1.124129300028e+00 1.103974248985e+00 1.034896805196e+00 9.691360692545e-01 9.609117974616e-01 1.007118693271e+00 1.053118905693e+00 1.054608287399e+00 1.011761300243e+00 9.646884841268e-01 9.573291243463e-01 9.897982248313e-01 1.020520205393e+00 1.015271172896e+00 9.792060886921e-01 9.530247539287e-01
 9.066487886128e-01 9.048759646176e-01 9.030389378748e-01 9.016716514603e-01 9.008325792369e-01 8.999957456686e-01 8.985809795167e-01 8.965850764717e-01 8.945996669148e-01 8.931823713446e-01 8.922814147930e-01 8.913138511538e-01 8.897576328988e-01 8.876595769479e-01 8.855925478479e-01 8.840966422326e-01 8.831279052093e-01 8.820824151816e-01 8.804124278725e-01 8.781898889328e-01 8.760289827187e-01 8.744566131252e-01 8.733938445182e-01 8.722459466992e-01 8.704833469175e-01 8.681622902783e-01 8.658924706956e-01 8.642367870324e-01 8.631206657758e-01 8.618844122039e-01 8.599642742495e-01 8.574875294424e-01 8.551361885554e-01 8.534401351089e-01 8.522366429602e-01 8.508440184818e-01 8.487628933730e-01 8.461821256073e-01 8.437814029837e-01 8.420282932194e-01 8.407014479835e-01 8.391312323618e-01 8.368952965606e-01 8.342298915753e-01 8.317715299821e-01 8.299196724223e-01 8.284490136997e-01 8.267407463658e-01 8.243957204999e-01 8.216289086522e-01 8.190639299436e-01 8.171066969630e-01 8.155329789528e-01 8.137089194853e-01 8.112305813084e-01 8.083336948907e-01 8.056644746792e-01 8.036323730841e-01 8.019853022273e-01 8.000492099757e-01 7.974189529102e-01 7.943854786238e-01 7.916449949125e-01 7.895769463788e-01 7.878473667371e-01 7.857601013210e-01 7.829729531453e-01 7.798475508182e-01 7.770776163798e-01 7.749748870299e-01 7.731428136209e-01 7.708920747661e-01 7.679596538982e-01 7.647724290800e-01 7.619930030230e-01 7.598395505882e-01 7.578773993410e-01 7.554677692677e-01 7.524211465889e-01 7.491860853566e-01 7.463841225734e-01 7.441622138863e-01 7.420535802553e-01 7.394738914762e-01 7.363161977696e-01 7.330426472001e-01 7.302074086140e-01 7.278879376270e-01 7.256112112112e-01 7.228546088280e-01 7.195870971222e-01 7.162806230703e-01 7.134064805072e-01 7.109573570014e-01 7.084823761201e-01 7.055588825036e-01 7.022179351504e-01 6.988943290988e-01 6.959612109774e-01 6.933573414892e-01 6.906811022157e-01 6.876204344027e-01 6.842484701347e-01 6.809204622816e-01 6.779051873723e-01 6.751309070507e-01 6.722803641320e-01 6.691244334653e-01 6.657365436514e-01 6.623893382944e-01 6.592750568873e-01 6.563321588955e-01 6.533320475572e-01 6.501048151316e-01 6.466975711593e-01 6.433105897649e-01 6.400897289023e-01 6.369921827225e-01 6.338542236557e-01 6.305558880418e-01 6.271234838694e-01 6.236915074407e-01 6.203670765951e-01 6.171299367448e-01 6.138685476336e-01 6.104994659203e-01 6.070370174062e-01 6.035623234095e-01 6.001438638390e-01 5.967825394032e-01 5.934154068861e-01 5.899808973068e-01 5.864785299077e-01 5.829559102789e-01 5.794560104696e-01 5.759897071411e-01 5.725270966547e-01 5.690252865143e-01 5.654711461394e-01 5.618932043669e-01 5.583238307274e-01 5.547706742995e-01 5.512165099441e-01 5.476376240873e-01 5.440235114218e-01 5.403884320347e-01 5.367556026519e-01 5.331275357659e-01 5.294914413547e-01 5.258390901525e-01 5.221672104423e-01 5.184794331561e-01 5.147857063154e-01 5.110905098462e-01 5.073892696076e-01 5.036777976485e-01 4.999553018491e-01 4.962183121144e-01 4.924689072877e-01 4.887151948963e-01 4.849606221901e-01 4.812019778526e-01 4.774370713094e-01 4.736600843072e-01 4.698675540048e-01 4.660652186405e-01 4.622634922477e-01 4.584653936555e-01 4.546664824379e-01 4.508617903581e-01 4.470407597165e-01 4.432055263776e-01 4.393701962432e-01 4.355441110881e-01 4.317239026152e-01 4.279001349501e-01 4.240632240010e-01 4.202141097693e-01 4.163648695475e-01 4.125264084429e-01 4.086952697035e-01 4.048609079722e-01 4.010194540020e-01 3.971745746810e-01 3.933325311505e-01 3.894998640096e-01 3.856716822940e-01 3.818412904928e-01 3.780103935923e-01 3.741854274492e-01 3.703680417160e-01 3.665579216048e-01 3.627500820913e-01 3.589439155967e-01 3.551441736327e-01 3.513586409090e-01 3.475848450944e-01 3.438176174135e-01 3.400540438964e-01 3.362982691872e-01 3.325574445677e-01 3.288349515052e-01 3.251271936006e-01 3.214262106155e-01 3.177348340302e-01 3.140617569963e-01 3.104122159455e-01 3.067844428037e-01 3.031736664109e-01 2.995748463728e-01 2.959949467792e-01 2.924454071737e-01 2.889264010496e-01 2.854329791098e-01 2.819611337780e-01 2.785108079494e-01 2.750916348936e-01 2.717134388101e-01 2.683731230296e-01 2.650638063448e-01 2.617846158802e-01 2.585424627152e-01 2.553450817861e-01 2.521974665712e-01 2.490945574519e-01 2.460303235064e-01 2.430102981433e-01 2.400446028052e-01 2.371366331604e-01 2.342862096159e-01 2.314895200910e-01 2.287452950285e-01 2.260620222505e-01 2.234491825146e-01 2.209053882917e-01 2.184280742723e-01 2.160189021882e-01 2.136794850347e-01 2.114179854404e-01 2.092395785137e-01 2.071414017371e-01 2.051235272092e-01 2.031920483941e-01 2.013491251083e-01 1.995978460856e-01 1.979416978652e-01 1.963792609614e-01 1.949134503620e-01 1.935508359906e-01 1.922914821625e-01 1.911344921948e-01 1.900825151763e-01 1.891381067464e-01 1.883035793268e-01 1.875836433897e-01 1.869738897614e-01 1.864720706913e-01 1.860832010686e-01 1.858096734515e-01 1.856502650884e-01 1.856061281691e-01 1.856712854799e-01 1.858446732549e-01 1.861313472964e-01 1.865305350326e-01 1.870379413938e-01 1.876514215450e-01 1.883690568561e-01 1.891889891062e-01 1.901126402141e-01 1.911363269720e-01 1.922552096084e-01 1.934698341435e-01 1.947775252706e-01 1.961736767698e-01 1.976572382216e-01 1.992251163153e-01 2.008743039077e-01 2.026041064498e-01 2.044093158246e-01 2.062852002762e-01 2.082313364624e-01 2.102459199274e-01 2.123261288074e-01 2.144674659559e-01 2.166666332190e-01 2.189198760927e-01 2.212269994238e-01 2.235855524673e-01 2.259920570661e-01 2.284441809972e-01 2.309396323055e-01 2.334742352431e-01 2.360476896298e-01 2.386566238005e-01 2.412978878697e-01 2.439721693685e-01 2.466769159888e-01 2.494084062926e-01 2.521650391848e-01 2.549437494941e-01 2.577432165052e-01 2.605629748652e-01 2.634017044975e-01 2.662572447671e-01 2.691269095079e-01 2.720091618505e-01 2.749007560575e-01 2.778034815823e-01 2.807154308972e-01 2.836351027135e-01 2.865599852867e-01 2.894889483008e-01 2.924197988118e-01 2.953532254840e-01 2.982873080171e-01 3.012203492085e-01 3.041519470619e-01 3.070802531778e-01 3.100051573021e-01 3.129254497299e-01 3.158381703635e-01 3.187438902052e-01 3.216418456369e-01 3.245303162041e-01 3.274096794610e-01 3.302787036335e-01 3.331344796922e-01 3.359771955843e-01 3.388069354081e-01 3.416218856386e-01 3.444232941069e-01 3.472088707022e-01 3.499762560333e-01 3.527257064415e-01 3.554566600406e-01 3.581693092633e-01 3.608632567082e-01 3.635365743386e-01 3.661877904245e-01 3.688164270116e-01 3.714226440076e-01 3.740066307494e-01 3.765678040714e-01 3.791035278990e-01 3.816138445991e-01 3.840974987588e-01 3.865556247245e-01 3.889881027814e-01 3.913931876903e-01 3.937690064857e-01 3.961158258615e-01 3.984332787776e-01 4.007219822469e-01 4.029810403193e-01 4.052092168665e-01 4.074051285966e-01 4.095694616941e-01 4.117006505321e-01 4.137999823338e-01 4.158673100932e-01 4.178992015920e-01 4.198968994883e-01 4.218596729539e-01 4.237863042775e-01 4.256794963921e-01 4.275353833674e-01 4.293542774748e-01 4.311366859108e-01 4.328797372472e-01 4.345863400444e-01 4.362547587833e-01 4.378839937784e-01 4.394736900249e-01 4.410234089694e-01 4.425324746688e-01 4.440018734887e-01 4.454297772699e-01 4.468170059367e-01 4.481618387746e-01 4.494642191467e-01 4.507236341378e-01 4.519412828784e-01 4.531147263167e-01 4.542448722105e-01 4.553303369305e-01 4.563711469675e-01 4.573677262889e-01 4.583191722054e-01 4.592245682388e-01 4.600847722982e-01 4.608976644403e-01 4.616643595444e-01 4.623840418936e-01 4.630563527423e-01 4.636819125641e-01 4.642589031240e-01 4.647872424213e-01 4.652676737298e-01 4.656987525443e-01 4.660811724860e-01 4.664144356538e-01 4.666976850380e-01 4.669307203798e-01 4.671137149885e-01 4.672456777959e-01 4.673274086278e-01 4.673584406662e-01 4.673376500105e-01 4.672652835793e-01 4.671406148533e-01 4.669642846586e-01 4.667364370394e-01 4.664552352786e-01 4.661217667182e-01 4.657351962021e-01 4.652945076017e-01 4.648018062461e-01 4.642547174148e-01 4.636540055155e-01 4.629998983462e-01 4.622909253080e-01 4.615283470473e-01 4.607112675746e-01 4.598388895691e-01 4.589120346366e-01 4.579302046231e-01 4.568932954976e-01 4.558019068866e-01 4.546541251439e-01 4.534514889437e-01 4.521929906386e-01 4.508788067287e-01 4.495095335909e-01 4.480839436020e-01 4.466024698567e-01 4.450655989971e-01 4.434720095804e-01 4.418227414384e-01 4.401173076579e-01 4.383553129283e-01 4.365374686200e-01 4.346632236699e-01 4.327325574461e-01 4.307462490742e-01 4.287035963031e-01 4.266050076071e-01 4.244500993044e-01 4.222392188872e-01 4.199720985162e-01 4.176486171121e-01 4.152692772760e-01 4.128342410040e-01 4.103431317046e-01 4.077968059375e-01 4.051944108467e-01 4.025362982093e-01 3.998238670913e-01 3.970554019760e-01 3.942324112186e-01 3.913544517493e-01 3.884212428700e-01 3.854337225447e-01 3.823923529816e-01 3.792960749133e-01 3.761465161794e-01 3.729427235195e-01 3.696858063011e-01 3.663765183331e-01 3.630137314805e-01 3.595991813919e-01 3.561322288008e-01 3.526134198163e-01 3.490435183075e-01 3.454213851669e-01 3.417499183356e-01 3.380278529359e-01 3.342554808737e-01 3.304346195632e-01 3.265639486725e-01 3.226456012984e-01 3.186792349033e-01 3.146655988147e-01 3.106062830199e-01 3.064997903573e-01 3.023482631898e-01 2.981517251367e-01 2.939106873965e-01 2.896277400483e-01 2.853009818912e-01 2.809331413666e-01 2.765246756395e-01 2.720759171642e-01 2.675888786155e-01 2.630633360865e-01 2.585012387698e-01 2.539039231344e-01 2.492715408540e-01 2.446062070002e-01 2.399088629588e-01 2.351809995337e-01 2.304247878371e-01 2.256413427634e-01 2.208333632345e-01 2.160011091898e-01 2.111481079650e-01 2.062762775918e-01 2.013875390046e-01 1.964856167893e-01 1.915724440830e-01 1.866515029037e-01 1.817263380807e-01 1.767996745681e-01 1.718777926940e-01 1.669636624105e-01 1.620636944171e-01 1.571826247381e-01 1.523267272793e-01 1.475039148679e-01 1.427219432799e-01 1.379895411362e-01 1.333167659892e-01 1.287148784490e-01 1.241972362353e-01 1.197774959133e-01 1.154732932121e-01 1.113021610696e-01 1.072846263763e-01 1.034444918797e-01 9.980711053432e-02 9.640074793475e-02 9.325534103025e-02 9.040290594598e-02 8.787833980689e-02 8.571382708288e-02 8.394354593700e-02 8.259669822919e-02 8.169851452433e-02 8.126833924432e-02 8.131696315812e-02 8.184728295081e-02 8.285265355157e-02 8.431988813290e-02 8.622668687948e-02 8.854709967297e-02 9.125199049079e-02 9.430889279567e-02 9.768653017657e-02 1.013530270106e-01 1.052786334067e-01 1.094366577289e-01 1.138006389376e-01 1.183482573144e-01 1.230576069870e-01 1.279103237886e-01 1.328903629153e-01 1.379818929338e-01 1.431732254573e-01 1.484509850611e-01 1.538048080699e-01 1.592270137002e-01 1.647067767735e-01 1.702381166914e-01 1.758128565901e-01 1.814250543550e-01 1.870700608222e-01 1.927408478307e-01 1.984339883907e-01 2.041449349474e-01 2.098677693875e-01 2.156018932419e-01 2.213410457154e-01 2.270831495318e-01 2.328251105856e-01 2.385624904414e-01 2.442951113153e-01 2.500174329619e-01 2.557283593065e-01 2.614254039807e-01 2.671048598436e-01 2.727675847256e-01 2.784075602090e-01 2.840249554005e-01 2.896178481294e-01 2.951819017983e-01 3.007189031258e-01 3.062226154711e-01 3.116944300070e-01 3.171316454357e-01 3.225302507568e-01 3.278930907307e-01 3.332133429481e-01 3.384925256510e-01 3.437282591926e-01 3.489162649361e-01 3.540608732873e-01 3.591541097137e-01 3.641984360419e-01 3.691905219494e-01 3.741275278546e-01 3.790126309441e-01 3.838379782353e-01 3.886069796732e-01 3.933156435078e-01 3.979614335932e-01 4.025478157278e-01 4.070669064100e-01 4.115217183038e-01 4.159100618203e-01 4.202281271090e-01 4.244792080872e-01 4.286551735217e-01 4.327606242074e-01 4.367919523364e-01 4.407456153319e-01 4.446248784629e-01 4.484234141439e-01 4.521439454938e-01 4.557833124424e-01 4.593395731991e-01 4.628145787626e-01 4.662022003685e-01 4.695057881807e-01 4.727212526274e-01 4.758475734156e-01 4.788858170589e-01 4.818317806707e-01 4.846868452241e-01 4.874484758110e-01 4.901147206417e-01 4.926879596390e-01 4.951620465859e-01 4.975400213674e-01 4.998198430902e-01 5.019989275537e-01 5.040793507366e-01 5.060559027651e-01 5.079310650205e-01 5.097040999405e-01 5.113700065133e-01 5.129336402999e-01 5.143892169655e-01 5.157383311237e-01 5.169817678486e-01 5.181135443176e-01 5.191397873814e-01 5.200539757107e-01 5.208577173234e-01 5.215523678266e-01 5.221315483746e-01 5.226030887423e-01 5.229580513623e-01 5.232009619509e-01 5.233322296215e-01 5.233446461596e-01 5.232476360282e-01 5.230322334093e-01 5.227023674441e-01 5.222590085428e-01 5.216958152719e-01 5.210217078864e-01 5.202273219791e-01 5.193188864947e-01 5.182953858247e-01 5.171519524926e-01 5.158967307716e-01 5.145222983557e-01 5.130329142614e-01 5.114303181685e-01 5.097072025084e-01 5.078746550880e-01 5.059233081160e-01 5.038588296926e-01 5.016831730262e-01 4.993891717736e-01 4.969882938491e-01 4.944716986977e-01 4.918443628276e-01 4.891101282982e-01 4.862609104687e-01 4.833089042365e-01 4.802456708080e-01 4.770773743877e-01 4.738069325937e-01 4.704270768870e-01 4.669512851239e-01 4.633706173296e-01 4.596918067156e-01 4.559187421456e-01 4.520433756898e-01 4.480814447592e-01 4.440227636945e-01 4.398761769863e-01 4.356447745936e-01 4.313225313543e-01 4.269255853939e-01 4.224428150273e-01 4.178848110271e-01 4.132562756293e-01 4.085501840232e-01 4.037842461941e-01 3.989484658336e-01 3.940538914355e-01 3.891056399232e-01 3.840989657592e-01 3.790510323598e-01 3.739548737809e-01 3.688202653105e-01 3.636558491846e-01 3.584557692085e-01 3.532399860031e-01 3.480022861888e-01 3.427545966509e-01 3.375062054100e-01 3.322534939982e-01 3.270182420041e-01 3.217949772261e-01 3.165986446134e-01 3.114397456674e-01 3.063167019254e-01 3.012541649357e-01 2.962481349784e-01 2.913163887566e-01 2.864715150897e-01 2.817141650327e-01 2.770721553889e-01 2.725424647542e-01 2.681465708930e-01 2.638980380866e-01 2.598004549349e-01 2.558833245929e-01 2.521456078241e-01 2.486109309400e-01 2.452922036687e-01 2.421951343976e-01 2.393483931949e-01 2.367497719289e-01 2.344221299464e-01 2.323753357843e-01 2.306129629850e-01 2.291594508205e-01 2.280058014115e-01 2.271722122735e-01 2.266592205312e-01 2.264643506860e-01 2.266031136938e-01 2.270575877724e-01 2.278404244282e-01 2.289393136420e-01 2.303467485142e-01 2.320672359378e-01 2.340735844657e-01 2.363722693760e-01 2.389424290801e-01 2.417708851954e-01 2.448546195734e-01 2.481646055043e-01 2.517013037619e-01 2.554410732037e-01 2.593701090830e-01 2.634812125820e-01 2.677476191756e-01 2.721676881102e-01 2.767196145926e-01 2.813893621510e-01 2.861728946318e-01 2.910426502842e-01 2.960012119449e-01 3.010269709169e-01 3.061089001251e-01 3.112440565145e-01 3.164084418585e-01 3.216046064127e-01 3.268159662469e-01 3.320315312900e-01 3.372514860784e-01 3.424550204050e-01 3.476436249751e-01 3.528051841609e-01 3.579301283429e-01 3.630187984839e-01 3.680544984711e-01 3.730366864761e-01 3.779594210011e-01 3.828103138041e-01 3.875929415782e-01 3.922927258942e-01 3.969089246663e-01 4.014384711459e-01 4.058681963265e-01 4.102048014226e-01 4.144337097233e-01 4.185546537902e-01 4.225671468132e-01 4.264574137359e-01 4.302329767599e-01 4.338822307999e-01 4.374029198020e-01 4.407975763173e-01 4.440527932948e-01 4.471771283021e-01 4.501603623013e-01 4.529993083049e-01 4.557000359773e-01 4.582474676810e-01 4.606515085579e-01 4.629031896624e-01 4.649998422337e-01 4.669482833789e-01 4.687344011571e-01 4.703688409786e-01 4.718439871449e-01 4.731577542416e-01 4.743173693924e-01 4.753112885841e-01 4.761482481048e-01 4.768244329164e-01 4.773363146562e-01 4.776926588932e-01 4.778837852220e-01 4.779169901255e-01 4.777918413008e-01 4.775051183150e-01 4.770647691879e-01 4.764659794248e-01 4.757138857965e-01 4.748108105642e-01 4.737546442390e-01 4.725526713817e-01 4.712033872399e-01 4.697102174625e-01 4.680787223862e-01 4.663079209552e-01 4.644040611434e-01 4.623705465903e-01 4.602087321571e-01 4.579283671824e-01 4.555295534045e-01 4.530165797884e-01 4.503995053747e-01 4.476763768332e-01 4.448597809441e-01 4.419526426049e-01 4.389588466143e-01 4.358915360909e-01 4.327487570804e-01 4.295460271125e-01 4.262884156429e-01 4.229790530137e-01 4.196366897385e-01 4.162581826012e-01 4.128616835079e-01 4.094537162914e-01 4.060392318526e-01 4.026380442456e-01 3.992496527956e-01 3.958928837184e-01 3.925760425263e-01 3.893069514308e-01 3.861055068941e-01 3.829738607235e-01 3.799301487477e-01 3.769862706156e-01 3.741488375231e-01 3.714386903133e-01 3.688592590061e-01 3.664284839849e-01 3.641558489682e-01 3.620505900745e-01 3.601298568870e-01 3.583982021393e-01 3.568704421884e-01 3.555549754337e-01 3.544590534011e-01 3.535939554319e-01 3.529640487783e-01 3.525772490203e-01 3.524378695038e-01 3.525507570409e-01 3.529182332679e-01 3.535432385026e-01 3.544257636940e-01 3.555643783688e-01 3.569613984002e-01 3.586079702096e-01 3.605050752741e-01 3.626456616756e-01 3.650215693717e-01 3.676312413546e-01 3.704589136124e-01 3.735029477906e-01 3.767492069687e-01 3.801879490394e-01 3.838122107351e-01 3.876031629868e-01 3.915584681670e-01 3.956595424585e-01 3.998950809568e-01 4.042563431886e-01 4.087228862674e-01 4.132911171047e-01 4.179417955363e-01 4.226642336737e-01 4.274469487876e-01 4.322733310221e-01 4.371368769699e-01 4.420204364442e-01 4.469134593181e-01 4.518049325192e-01 4.566810884757e-01 4.615326887492e-01 4.663451637399e-01 4.711100271713e-01 4.758150111528e-01 4.804496393692e-01 4.850036800479e-01 4.894653476536e-01 4.938280794594e-01 4.980786440921e-01 5.022104023544e-01 5.062117753122e-01 5.100747752571e-01 5.137924960506e-01 5.173519767290e-01 5.207503797730e-01 5.239757667130e-01 5.270211921606e-01 5.298825265028e-01 5.325473654290e-01 5.350155781898e-01 5.372754615889e-01 5.393229941372e-01 5.411551124897e-01 5.427606942697e-01 5.441417263899e-01 5.452884204221e-01 5.461986380565e-01 5.468700571161e-01 5.472956726948e-01 5.474788010865e-01 5.474118411491e-01 5.470963139853e-01 5.465316963862e-01 5.457146199628e-01 5.446502910435e-01 5.433352361934e-01 5.417735129324e-01 5.399668469988e-01 5.379179498703e-01 5.356328126464e-01 5.331133425944e-01 5.303701233656e-01 5.274062857996e-01 5.242321406543e-01 5.208564979973e-01 5.172884700909e-01 5.135426842770e-01 5.096282748379e-01 5.055629424473e-01 5.013600066701e-01 4.970371811154e-01 4.926159604080e-01 4.881110471930e-01 4.835506129395e-01 4.789533295344e-01 4.743471803818e-01 4.697595290528e-01 4.652158040210e-01 4.607502220296e-01 4.563911288904e-01 4.521724188837e-01 4.481295317214e-01 4.442939954003e-01 4.407062184794e-01 4.373979116344e-01 4.344085339364e-01 4.317719229010e-01 4.295225204756e-01 4.276962690563e-01 4.263201916211e-01 4.254273608426e-01 4.250400368761e-01 4.251814660060e-01 4.258704789170e-01 4.271167235707e-01 4.289341701733e-01 4.313212057608e-01 4.342797702615e-01 4.378020631203e-01 4.418751231425e-01 4.464860294392e-01 4.516089320852e-01 4.572238805817e-01 4.632993890852e-01 4.698039700853e-01 4.767048031854e-01 4.839637125902e-01 4.915430959983e-01 4.994027864714e-01 5.075035682368e-01 5.158026736148e-01 5.242600308508e-01 5.328339952534e-01 5.414817217533e-01 5.501657723541e-01 5.588437629641e-01 5.674770777251e-01 5.760294426324e-01 5.844599291914e-01 5.927380445361e-01 6.008243703575e-01 6.086884115367e-01 6.162994483914e-01 6.236233354242e-01 6.306370966316e-01 6.373087667676e-01 6.436163577334e-01 6.495355020959e-01 6.550435583324e-01 6.601244428070e-01 6.647552058269e-01 6.689256089833e-01 6.726191468362e-01 6.758254568539e-01 6.785365908476e-01 6.807427978525e-01 6.824448735916e-01 6.836363573619e-01 6.843212016650e-01 6.845030715949e-01 6.841850442670e-01 6.833801681711e-01 6.820962029771e-01 6.803516584864e-01 6.781623812910e-01 6.755474506632e-01 6.725340260208e-01 6.691433032562e-01 6.654091326570e-01 6.613615536191e-01 6.570343413178e-01 6.524689376765e-01 6.476992771593e-01 6.427741546652e-01 6.377338277186e-01 6.326261309710e-01 6.275004047145e-01 6.224009371910e-01 6.173834198953e-01 6.124936113130e-01 6.077808669753e-01 6.032964334670e-01 5.990821797197e-01 5.951876076179e-01 5.916487054085e-01 5.885050262526e-01 5.857906574858e-01 5.835282784496e-01 5.817446917905e-01 5.804520426079e-01 5.796602219544e-01 5.793724957914e-01 5.795826321881e-01 5.802814734759e-01 5.814497182498e-01 5.830674032606e-01 5.851023538309e-01 5.875241875830e-01 5.902936441156e-01 5.933690206766e-01 5.967113696710e-01 6.002700803522e-01 6.040046490763e-01 6.078663776190e-01 6.118083549911e-01 6.157911780705e-01 6.197657348947e-01 6.236969850647e-01 6.275433342101e-01 6.312715877404e-01 6.348502234675e-01 6.382477601389e-01 6.414431423697e-01 6.444112934589e-01 6.471372774038e-01 6.496048128720e-01 6.518030674322e-01 6.537266919350e-01 6.553680164315e-01 6.567285410165e-01 6.578071014240e-01 6.586078223346e-01 6.591374928238e-01 6.593987294337e-01 6.594047396302e-01 6.591587199219e-01 6.586731452013e-01 6.579572146315e-01 6.570159949228e-01 6.558621211481e-01 6.544984444605e-01 6.529325525672e-01 6.511677081061e-01 6.492050351618e-01 6.470465601756e-01 6.446868629784e-01 6.421267502010e-01 6.393568081835e-01 6.363710692201e-01 6.331636235345e-01 6.297209566570e-01 6.260395948485e-01 6.221048730899e-01 6.179111901542e-01 6.134526429618e-01 6.087194284645e-01 6.037152521846e-01 5.984347925299e-01 5.928863849346e-01 5.870810730148e-01 5.810298687742e-01 5.747599059046e-01 5.682929927065e-01 5.616693261186e-01 5.549294372039e-01 5.481222544738e-01 5.413092693868e-01 5.345501721925e-01 5.279205400857e-01 5.214959056565e-01 5.153586671982e-01 5.095972907976e-01 5.042943533578e-01 4.995422280075e-01 4.954193190816e-01 4.920071033605e-01 4.893730597787e-01 4.875736756017e-01 4.866555854853e-01 4.866423899884e-01 4.875465686858e-01 4.893592861867e-01 4.920535734760e-01 4.955875336420e-01 4.999003918178e-01 5.049210462656e-01 5.105659521570e-01 5.167436397892e-01 5.233567986478e-01 5.303068280231e-01 5.374950729694e-01 5.448226425087e-01 5.522013210534e-01 5.595403586360e-01 5.667637383645e-01 5.738010792993e-01 5.805896656963e-01 5.870805148803e-01 5.932292018113e-01 5.990074143191e-01 6.043907894857e-01 6.093669937992e-01 6.139341588179e-01 6.180906774289e-01 6.218536872995e-01 6.252368642531e-01 6.282627994848e-01 6.309626853984e-01 6.333592185514e-01 6.354930047327e-01 6.373928560819e-01 6.390952579075e-01 6.406362274843e-01 6.420441697363e-01 6.433567258892e-01 6.446005126494e-01 6.458067541268e-01 6.470020461007e-01 6.482107001421e-01 6.494624854157e-01 6.507782836774e-01 6.521861515741e-01 6.537089931504e-01 6.553743537990e-01 6.572110029482e-01 6.592440988470e-01 6.615077435395e-01 6.640277099739e-01 6.668356991042e-01 6.699627153337e-01 6.734310678795e-01 6.772676067439e-01 6.814878236340e-01 6.861039508710e-01 6.911201106971e-01 6.965274824243e-01 7.023121931850e-01 7.084446207565e-01 7.148854946898e-01 7.215846495933e-01 7.284817580053e-01 7.355061409752e-01 7.425787090922e-01 7.496193094346e-01 7.565359329787e-01 7.632447791321e-01 7.696554908016e-01 7.756854692151e-01 7.812590119982e-01 7.863033921569e-01 7.907649969231e-01 7.945940537555e-01 7.977593957533e-01 8.002444736769e-01 8.020427725819e-01 8.031721758396e-01 8.036545603560e-01 8.035344366533e-01 8.028642706175e-01 8.017066931362e-01 8.001387297373e-01 7.982314624408e-01 7.960731562524e-01 7.937439418198e-01 7.913207128351e-01 7.888852101220e-01 7.864983552829e-01 7.842250092832e-01 7.821119207585e-01 7.801973676667e-01 7.785146834330e-01 7.770744513073e-01 7.758931153276e-01 7.749660638843e-01 7.742895142182e-01 7.738568722436e-01 7.736456799776e-01 7.736465049990e-01 7.738316146873e-01 7.741803998639e-01 7.746665673866e-01 7.752509727083e-01 7.759023146480e-01 7.765673268383e-01 7.771971383049e-01 7.777246721780e-01 7.780749884306e-01 7.781714695073e-01 7.779191605289e-01 7.772333224572e-01 7.760164513607e-01 7.741849093952e-01 7.716633346109e-01 7.683855625215e-01 7.643211171007e-01 7.594528409954e-01 7.538048055193e-01 7.474383701608e-01 7.404445976165e-01 7.329682259367e-01 7.251737149537e-01 7.172731546919e-01 7.094957670677e-01 7.020816269615e-01 6.952840214483e-01 6.893247940895e-01 6.844144871537e-01 6.807097517908e-01 6.783150868091e-01 6.772834589231e-01 6.775911972496e-01 6.791772275998e-01 6.819228856493e-01 6.856883612389e-01 6.903212035917e-01 6.956716595907e-01 7.016220341688e-01 7.080770722497e-01 7.149993389999e-01 7.223858103090e-01 7.302780187923e-01 7.387593932065e-01 7.479163646947e-01 7.578593082426e-01 7.686658404305e-01 7.803913514629e-01 7.930485495428e-01 8.065801242212e-01 8.208912803429e-01 8.358090699372e-01 8.511269447786e-01 8.665979333242e-01 8.819487497002e-01 8.969184021959e-01 9.112379278184e-01 9.246812647367e-01 9.370552438271e-01 9.482056869171e-01 9.580421309599e-01 9.665089362394e-01 9.736118222215e-01 9.793891550876e-01 9.839174371469e-01 9.873062912332e-01 9.896705109502e-01 9.911522937306e-01 9.896962081597e-01 9.851530585190e-01 9.807604390852e-01 9.794411031610e-01 9.818561751568e-01 9.860055817648e-01 9.886476117736e-01 9.875255571845e-01 9.828658982691e-01 9.772365475964e-01 9.738697662422e-01 9.745059792468e-01 9.782091623457e-01 9.820517268723e-01 9.831590576531e-01 9.806133458281e-01 9.760041255615e-01 9.723522693920e-01 9.720576930056e-01 9.752148428549e-01 9.795531738103e-01 9.820240949116e-01 9.808210775980e-01 9.765004226129e-01 9.715471952922e-01 9.686502983945e-01 9.688052966346e-01 9.706077343574e-01 9.712322905268e-01 9.683358588616e-01 9.615868535847e-01 9.528421112036e-01 9.448696250491e-01 9.394478879942e-01 9.361592861378e-01 9.327295844174e-01 9.266978049963e-01 9.172160773506e-01 9.057487134042e-01 8.952425489362e-01 8.882996508355e-01 8.855261570061e-01 8.853168177328e-01 8.852717414661e-01 8.841522850266e-01 8.829340560922e-01 8.842870032775e-01 8.907631295936e-01 9.029266920117e-01 9.188551013404e-01 9.354214897542e-01 9.502835496473e-01 9.631814831403e-01 9.757769783219e-01 9.901528191751e-01 1.007026996591e+00 1.024956090471e+00 1.041115583748e+00 1.053035001603e+00 1.060120220807e+00 1.064008984149e+00 1.067518514577e+00 1.072847835019e+00 1.080218269017e+00 1.087879870658e+00 1.093499751845e+00 1.095937636092e+00 1.096180359727e+00 1.096814037170e+00 1.100382912701e+00 1.107646335162e+00 1.116994868220e+00 1.125470245944e+00 1.130654557223e+00 1.132096204449e+00 1.131440797179e+00 1.131208685337e+00 1.132978473903e+00 1.136206299040e+00 1.138567197840e+00 1.137511368108e+00 1.131964594230e+00 1.123078148735e+00 1.113552024301e+00 1.105900652956e+00 1.100816988463e+00 1.096796791316e+00 1.091278728333e+00 1.082537850295e+00 1.071036086834e+00 1.059347440882e+00 1.050651323172e+00 1.046772207885e+00 1.047066569212e+00 1.048999496417e+00 1.049998715017e+00 1.049194055714e+00 1.047860878559e+00 1.048354307286e+00 1.052248341937e+00 1.058987395091e+00 1.066103545581e+00 1.070879592896e+00 1.072233678157e+00 1.071614583714e+00 1.072331633308e+00 1.077642626769e+00 1.088788346355e+00 1.104376514536e+00 1.121525345307e+00 1.137811590510e+00 1.152657598552e+00 1.167244691140e+00 1.183051343491e+00 1.200004983338e+00 1.215468651662e+00 1.224469611564e+00 1.219689443791e+00 1.169147253710e+00 1.101556111025e+00 1.016277763266e+00 9.941232314726e-01 1.067542829956e+00 1.174401520514e+00 1.232709340206e+00 1.204339120111e+00 1.109558000465e+00 1.020205177896e+00 1.014947645007e+00 1.094883192526e+00 1.183276822483e+00 1.210506438962e+00 1.157794637163e+00 1.060343631956e+00 9.894916144696e-01 9.973833864972e-01 1.059071240365e+00 1.106030077444e+00 1.094981429424e+00 1.032821901727e+00 9.686637413931e-01 9.557431546331e-01 9.951011751386e-01 1.035344508397e+00 1.030139381617e+00 9.765125032603e-01 9.186078097477e-01 9.152121185221e-01 9.746631468469e-01 1.041960456473e+00 1.059790284018e+00 1.013693515237e+00 9.426218339466e-01 9.184104498745e-01 9.758726399904e-01 1.066482839542e+00 1.116612000673e+00 1.090377571318e+00 1.008583132404e+00 9.419391406600e-01 9.592586849605e-01 1.046220139723e+00 1.124240936254e+00 1.133932952595e+00 1.071165071636e+00 9.873376209510e-01 9.586872889570e-01 1.011185652712e+00 1.089219426108e+00 1.125206860785e+00 1.097041743284e+00 1.036853171766e+00 1.007007057574e+00 1.040816951987e+00 1.103768913967e+00 1.136738758137e+00 1.112481430498e+00 1.053422191396e+00 1.015364187576e+00 1.036023523114e+00 1.090915919640e+00 1.123084393142e+00 1.099082813871e+00 1.032055144405e+00 9.728756366586e-01 9.679479655188e-01 1.008341194495e+00 1.042972575601e+00 1.035203331826e+00 9.914145425523e-01 9.527721539011e-01 9.557774464919e-01 9.904696105944e-01 1.013652832357e+00 9.972354246395e-01 9.545329745847e-01 9.315998134264e-01
 9.207410771927e-01 9.190913643766e-01 9.173749259624e-01 9.161322743796e-01 9.154200292667e-01 9.147047520273e-01 9.134068258469e-01 9.115322394537e-01 9.096752776176e-01 9.083862925184e-01 9.076091060901e-01 9.067632274337e-01 9.053280583640e-01 9.033513620449e-01 9.014097733729e-01 9.000449924313e-01 8.992051530283e-01 8.982794980576e-01 8.967234675367e-01 8.946215191162e-01 8.925907393047e-01 8.911495291948e-01 8.902129268724e-01 8.891850535984e-01 8.875391450605e-01 8.853382096927e-01 8.831959801416e-01 8.816728170525e-01 8.806841092708e-01 8.795646851643e-01 8.777585605842e-01 8.754023740733e-01 8.731798169599e-01 8.716147403198e-01 8.705365801367e-01 8.692617069750e-01 8.672937847677e-01 8.648312667893e-01 8.625576590711e-01 8.609359478829e-01 8.597320632375e-01 8.582743371880e-01 8.561492665017e-01 8.536029020969e-01 8.512725883519e-01 8.495491587416e-01 8.481979500660e-01 8.465997241797e-01 8.443629594990e-01 8.417146570223e-01 8.392778960940e-01 8.374468153618e-01 8.359869684830e-01 8.342683423394e-01 8.318992304647e-01 8.291215787175e-01 8.265771336061e-01 8.246664754827e-01 8.231301300734e-01 8.212979555140e-01 8.187748441794e-01 8.158580958065e-01 8.132389037053e-01 8.112868200957e-01 8.096651775364e-01 8.076811071287e-01 8.050002368188e-01 8.019860510682e-01 7.993319070000e-01 7.973422286475e-01 7.956167317352e-01 7.934666149492e-01 7.906362736486e-01 7.875564885639e-01 7.848881051588e-01 7.828463179036e-01 7.809894044198e-01 7.786780237245e-01 7.757271017096e-01 7.725946825751e-01 7.699034538724e-01 7.677925667002e-01 7.657858749110e-01 7.632991210645e-01 7.602331244410e-01 7.570600029311e-01 7.543355679534e-01 7.521252973341e-01 7.499448443830e-01 7.472743865728e-01 7.440954817846e-01 7.408905946537e-01 7.381247290208e-01 7.357793111412e-01 7.333941003199e-01 7.305512612057e-01 7.272971701841e-01 7.240732315208e-01 7.212450676486e-01 7.187365452505e-01 7.161427196172e-01 7.131594004189e-01 7.098724412687e-01 7.066401261188e-01 7.037228513357e-01 7.010366129304e-01 6.982624886036e-01 6.951806651707e-01 6.918739175992e-01 6.886177433046e-01 6.855932936213e-01 6.827321554059e-01 6.798040266329e-01 6.766466321615e-01 6.733160190502e-01 6.700133659702e-01 6.668757235270e-01 6.638534442765e-01 6.607825692714e-01 6.575499339960e-01 6.541883701209e-01 6.508325926040e-01 6.475842567558e-01 6.444158297596e-01 6.412164976779e-01 6.379078398262e-01 6.345096024903e-01 6.311020641248e-01 6.277511027203e-01 6.244523874541e-01 6.211416266969e-01 6.177610221967e-01 6.143144180289e-01 6.108496543797e-01 6.074080707338e-01 6.039972056017e-01 6.005851006154e-01 5.971295389634e-01 5.936223832090e-01 5.900924076869e-01 5.865717678010e-01 5.830648140577e-01 5.795532008406e-01 5.760136007521e-01 5.724357730597e-01 5.688389354620e-01 5.652440077301e-01 5.616513733432e-01 5.580481909417e-01 5.544259770618e-01 5.507819915338e-01 5.471202164522e-01 5.434521039931e-01 5.397810771627e-01 5.361017977114e-01 5.324099155286e-01 5.287044339438e-01 5.249811076323e-01 5.212443416969e-01 5.175022476552e-01 5.137573128937e-01 5.100060766774e-01 5.062449688976e-01 5.024687265481e-01 4.986744783594e-01 4.948691076008e-01 4.910630573124e-01 4.872575333150e-01 4.834485996623e-01 4.796296707331e-01 4.757907924006e-01 4.719361697191e-01 4.680803855609e-01 4.642304531747e-01 4.603833623327e-01 4.565280915988e-01 4.526561398586e-01 4.487694974103e-01 4.448804673846e-01 4.409996838187e-01 4.371215055669e-01 4.332359530839e-01 4.293399944513e-01 4.254366027612e-01 4.215338457835e-01 4.176361642939e-01 4.137379808700e-01 4.098330024188e-01 4.059244322819e-01 4.020179604217e-01 3.981142152337e-01 3.942122620588e-01 3.903078193510e-01 3.863999684727e-01 3.824957423691e-01 3.785997511975e-01 3.747096499020e-01 3.708190508025e-01 3.669276698373e-01 3.630387399558e-01 3.591594650575e-01 3.552921615171e-01 3.514315658739e-01 3.475704339963e-01 3.437138195575e-01 3.398696656941e-01 3.360410415564e-01 3.322262025894e-01 3.284186160438e-01 3.246158203945e-01 3.208253316802e-01 3.170575666741e-01 3.133099734455e-01 3.095781542925e-01 3.058573637706e-01 3.021497755167e-01 2.984651656890e-01 2.948103159229e-01 2.911817042222e-01 2.875716497715e-01 2.839805605167e-01 2.804163574695e-01 2.768857757553e-01 2.733912564428e-01 2.699269058601e-01 2.664876394689e-01 2.630804924334e-01 2.597151174034e-01 2.563924545424e-01 2.531112593831e-01 2.498682377880e-01 2.466628072112e-01 2.435043066538e-01 2.404010105246e-01 2.373487884199e-01 2.343460752646e-01 2.313942115676e-01 2.284966634171e-01 2.256608355955e-01 2.228910382461e-01 2.201828654462e-01 2.175386594911e-01 2.149635125757e-01 2.124605668653e-01 2.100327814116e-01 2.076840655692e-01 2.054122945488e-01 2.032232461270e-01 2.011225714388e-01 1.991110035897e-01 1.971880792199e-01 1.953588184477e-01 1.936264093690e-01 1.919949344591e-01 1.904687257690e-01 1.890443583283e-01 1.877230888137e-01 1.865121531374e-01 1.854129959486e-01 1.844279595894e-01 1.835576825471e-01 1.827986132233e-01 1.821532778779e-01 1.816286387668e-01 1.812233414047e-01 1.809347628267e-01 1.807635834296e-01 1.807090286839e-01 1.807713199422e-01 1.809528617451e-01 1.812501300138e-01 1.816607333232e-01 1.821862100661e-01 1.828237620760e-01 1.835704892192e-01 1.844260158549e-01 1.853877732256e-01 1.864529915895e-01 1.876213884991e-01 1.888877427679e-01 1.902473752117e-01 1.917005915331e-01 1.932457088685e-01 1.948785015805e-01 1.965945496563e-01 1.983909312511e-01 2.002628792447e-01 2.022106126943e-01 2.042309615418e-01 2.063188695051e-01 2.084731144891e-01 2.106897434833e-01 2.129647391066e-01 2.152967304750e-01 2.176819387853e-01 2.201173158853e-01 2.226027138692e-01 2.251338727608e-01 2.277072951708e-01 2.303217033683e-01 2.329722567928e-01 2.356575828970e-01 2.383772110835e-01 2.411285306277e-01 2.439095269564e-01 2.467164689802e-01 2.495475254283e-01 2.523992234581e-01 2.552733025808e-01 2.581670850509e-01 2.610777909168e-01 2.640041253839e-01 2.669432036449e-01 2.698935264417e-01 2.728555656858e-01 2.758259627688e-01 2.788036032962e-01 2.817876824431e-01 2.847758190111e-01 2.877676600069e-01 2.907618739311e-01 2.937556175194e-01 2.967483710273e-01 2.997400645657e-01 3.027283246587e-01 3.057135538208e-01 3.086941758835e-01 3.116666298412e-01 3.146320827596e-01 3.175890822275e-01 3.205371430040e-01 3.234760563558e-01 3.264039748828e-01 3.293184607999e-01 3.322195871284e-01 3.351065283538e-01 3.379796040189e-01 3.408384171545e-01 3.436799971054e-01 3.465034278701e-01 3.493083168906e-01 3.520950569663e-01 3.548629894417e-01 3.576112719314e-01 3.603382299952e-01 3.630425910622e-01 3.657242795133e-01 3.683830978944e-01 3.710204150488e-01 3.736322845566e-01 3.762185704749e-01 3.787789120729e-01 3.813130235802e-01 3.838209772281e-01 3.863022972120e-01 3.887551133576e-01 3.911787097354e-01 3.935730740987e-01 3.959371920162e-01 3.982721941605e-01 4.005772700949e-01 4.028493457996e-01 4.050899486341e-01 4.072978377952e-01 4.094722341715e-01 4.116151016161e-01 4.137229536759e-01 4.157963461485e-01 4.178346191231e-01 4.198364014244e-01 4.218036802198e-01 4.237347279667e-01 4.256284012286e-01 4.274848446657e-01 4.293028203228e-01 4.310826647196e-01 4.328240007411e-01 4.345265378209e-01 4.361890649763e-01 4.378116293072e-01 4.393934026981e-01 4.409340521321e-01 4.424339783115e-01 4.438918186690e-01 4.453077331295e-01 4.466805678511e-01 4.480102258454e-01 4.492973292439e-01 4.505399090991e-01 4.517391133167e-01 4.528933329875e-01 4.540024910857e-01 4.550662445057e-01 4.560841640055e-01 4.570561338554e-01 4.579827775374e-01 4.588617264881e-01 4.596930650584e-01 4.604778911484e-01 4.612141183688e-01 4.619030281448e-01 4.625441955994e-01 4.631350875038e-01 4.636778261447e-01 4.641707341453e-01 4.646134102035e-01 4.650075618279e-01 4.653511490634e-01 4.656436425587e-01 4.658854565850e-01 4.660757190058e-01 4.662145778314e-01 4.663030907810e-01 4.663384351864e-01 4.663223331440e-01 4.662531579285e-01 4.661312296330e-01 4.659567412482e-01 4.657289384196e-01 4.654476028671e-01 4.651131967747e-01 4.647241121428e-01 4.642818908322e-01 4.637850481336e-01 4.632332372019e-01 4.626272773184e-01 4.619660220903e-01 4.612506070436e-01 4.604795599823e-01 4.596526076790e-01 4.587704901781e-01 4.578327842514e-01 4.568389858770e-01 4.557899972095e-01 4.546844685306e-01 4.535223403676e-01 4.523050542550e-01 4.510304940190e-01 4.496997581470e-01 4.483122520752e-01 4.468676805988e-01 4.453668047962e-01 4.438090928433e-01 4.421942596380e-01 4.405229860363e-01 4.387941820128e-01 4.370091271908e-01 4.351667282421e-01 4.332674209657e-01 4.313111401771e-01 4.292972516056e-01 4.272267846097e-01 4.250992948310e-01 4.229140645502e-01 4.206728022345e-01 4.183742087681e-01 4.160190813655e-01 4.136073370277e-01 4.111384055064e-01 4.086138181983e-01 4.060323064283e-01 4.033936211647e-01 4.006999128526e-01 3.979495172776e-01 3.951434904970e-01 3.922815022521e-01 3.893632352919e-01 3.863902825982e-01 3.833626732055e-01 3.802793448805e-01 3.771424232618e-01 3.739503508112e-01 3.707039886221e-01 3.674043342634e-01 3.640497167080e-01 3.606436740555e-01 3.571832222271e-01 3.536705082151e-01 3.501059516771e-01 3.464888139467e-01 3.428210081009e-01 3.391014854778e-01 3.353321505081e-01 3.315129648304e-01 3.276432366180e-01 3.237249997786e-01 3.197577773731e-01 3.157421616462e-01 3.116800657015e-01 3.075706144640e-01 3.034154325419e-01 2.992147580042e-01 2.949690836862e-01 2.906802757309e-01 2.863475184925e-01 2.819733798460e-01 2.775574612282e-01 2.731006879617e-01 2.686050563639e-01 2.640702420860e-01 2.594986281623e-01 2.548904781990e-01 2.502478556367e-01 2.455722816267e-01 2.408635818144e-01 2.361252035713e-01 2.313573521302e-01 2.265620295358e-01 2.217426857756e-01 2.168987013141e-01 2.120344386887e-01 2.071504067815e-01 2.022499247299e-01 1.973368359258e-01 1.924121867351e-01 1.874811235167e-01 1.825459263212e-01 1.776107352389e-01 1.726811022565e-01 1.677597132537e-01 1.628540380141e-01 1.579685334744e-01 1.531094848564e-01 1.482861155253e-01 1.435043164731e-01 1.387758843132e-01 1.341094373034e-01 1.295170423031e-01 1.250127331783e-01 1.206097235210e-01 1.163268539268e-01 1.121818470047e-01 1.081955988519e-01 1.043922173020e-01 1.007964919366e-01 9.743802949625e-02 9.434707696591e-02 9.155528770538e-02 8.909681802290e-02 8.700327287782e-02 8.530882594252e-02 8.403985118886e-02 8.322085474300e-02 8.287029531208e-02 8.299681729174e-02 8.360238301385e-02 8.467906748326e-02 8.621307149174e-02 8.818231896463e-02 9.056128307003e-02 9.331970762980e-02 9.642647842998e-02 9.985084704592e-02 1.035612064988e-01 1.075289101422e-01 1.117266550459e-01 1.161294042983e-01 1.207145878228e-01 1.254618598959e-01 1.303517468825e-01 1.353695626432e-01 1.404992917791e-01 1.457286995981e-01 1.510448804864e-01 1.564378364556e-01 1.618987722311e-01 1.674175250847e-01 1.729887167756e-01 1.786041322253e-01 1.842562990136e-01 1.899418171690e-01 1.956541051659e-01 2.013887253482e-01 2.071414397858e-01 2.129070809203e-01 2.186837607553e-01 2.244650283506e-01 2.302497478956e-01 2.360339409061e-01 2.418138860317e-01 2.475888137671e-01 2.533535183218e-01 2.591069492186e-01 2.648463413318e-01 2.705684902201e-01 2.762731081973e-01 2.819546771177e-01 2.876141105875e-01 2.932476737786e-01 2.988527466458e-01 3.044301048818e-01 3.099741156457e-01 3.154855766135e-01 3.209611518516e-01 3.263988030386e-01 3.317994838220e-01 3.371573519484e-01 3.424743277747e-01 3.477459312568e-01 3.529706154686e-01 3.581504584120e-01 3.632775646328e-01 3.683556974281e-01 3.733805112715e-01 3.783497895351e-01 3.832657801664e-01 3.881211043716e-01 3.929203274447e-01 3.976573432469e-01 4.023325223177e-01 4.069459067052e-01 4.114906555306e-01 4.159717850739e-01 4.203832886179e-01 4.247242865554e-01 4.289970993850e-01 4.331939906596e-01 4.373196871680e-01 4.413684566784e-01 4.453410867648e-01 4.492372134632e-01 4.530509597392e-01 4.567868066513e-01 4.604389019382e-01 4.640074098608e-01 4.674926952204e-01 4.708898179408e-01 4.742020958885e-01 4.774246232507e-01 4.805568185555e-01 4.836001696110e-01 4.865485362480e-01 4.894056284376e-01 4.921679319807e-01 4.948342264510e-01 4.974054549942e-01 4.998760615141e-01 5.022500010321e-01 5.045240530792e-01 5.066956253005e-01 5.087672556234e-01 5.107341692029e-01 5.125983881530e-01 5.143587883209e-01 5.160109718809e-01 5.175600189297e-01 5.189988650676e-01 5.203307799484e-01 5.215544038046e-01 5.226658687684e-01 5.236709733942e-01 5.245614323536e-01 5.253414736572e-01 5.260102420102e-01 5.265625092807e-01 5.270064810106e-01 5.273318789932e-01 5.275449484944e-01 5.276442150151e-01 5.276243935630e-01 5.274936232494e-01 5.272430045232e-01 5.268776633067e-01 5.263971687901e-01 5.257962200791e-01 5.250829485391e-01 5.242483905901e-01 5.232997359398e-01 5.222339012721e-01 5.210483495546e-01 5.197504660790e-01 5.183315280245e-01 5.167982540007e-01 5.151497946023e-01 5.133814499376e-01 5.115031413906e-01 5.095049851669e-01 5.073943447518e-01 5.051708115803e-01 5.028299475680e-01 5.003816754495e-01 4.978166012327e-01 4.951432667473e-01 4.923610375861e-01 4.894649361174e-01 4.864670876913e-01 4.833568645913e-01 4.801445043590e-01 4.768285567793e-01 4.734045242243e-01 4.698863513304e-01 4.662622285251e-01 4.625440494835e-01 4.587301512150e-01 4.548176212055e-01 4.508199736600e-01 4.467259051262e-01 4.425479188879e-01 4.382858109978e-01 4.339360461932e-01 4.295140884425e-01 4.250081254812e-01 4.204316643734e-01 4.157856456710e-01 4.110673046905e-01 4.062923702358e-01 4.014510661348e-01 3.965566757185e-01 3.916117345094e-01 3.866134906171e-01 3.815800191507e-01 3.765012695753e-01 3.713934149175e-01 3.662585745660e-01 3.610963872534e-01 3.559260742367e-01 3.507381528279e-01 3.455510253241e-01 3.403688274221e-01 3.351917995264e-01 3.300412531721e-01 3.249101809032e-01 3.198183565792e-01 3.147719803231e-01 3.097732768371e-01 3.048458030036e-01 2.999846270824e-01 2.952115660087e-01 2.905349390549e-01 2.859588758280e-01 2.815098354294e-01 2.771852297909e-01 2.730083596815e-01 2.689895085515e-01 2.651355845032e-01 2.614734165069e-01 2.580010397110e-01 2.547438871736e-01 2.517110686432e-01 2.489103703697e-01 2.463673301537e-01 2.440778051840e-01 2.420671575350e-01 2.403386942389e-01 2.388980684494e-01 2.377661520385e-01 2.369314978275e-01 2.364159654378e-01 2.362118215911e-01 2.363210979177e-01 2.367540094755e-01 2.374916042519e-01 2.385470579668e-01 2.399040589549e-01 2.415573767454e-01 2.435067857958e-01 2.457279176161e-01 2.482266513515e-01 2.509786581584e-01 2.539758580149e-01 2.572105166404e-01 2.606567038067e-01 2.643157058699e-01 2.681610627088e-01 2.721843197932e-01 2.763755542672e-01 2.807089333907e-01 2.851862179227e-01 2.897818293737e-01 2.944868384696e-01 2.992936981588e-01 3.041777853198e-01 3.091414443896e-01 3.141632179241e-01 3.192348819019e-01 3.243506454195e-01 3.294898494203e-01 3.346540196769e-01 3.398260180976e-01 3.449979381604e-01 3.501670358712e-01 3.553147465020e-01 3.604423192775e-01 3.655372739208e-01 3.705914692645e-01 3.756031202634e-01 3.805580434035e-01 3.854563090469e-01 3.902888398900e-01 3.950469094476e-01 3.997335215551e-01 4.043316822812e-01 4.088442436325e-01 4.132655224834e-01 4.175837755777e-01 4.218049787678e-01 4.259149480441e-01 4.299140737729e-01 4.338006430486e-01 4.375623336772e-01 4.412069421308e-01 4.447216878533e-01 4.481061047091e-01 4.513620604417e-01 4.544746872805e-01 4.574554425520e-01 4.602902782733e-01 4.629806053805e-01 4.655290701327e-01 4.679218348556e-01 4.701703873497e-01 4.722635350691e-01 4.742006105425e-01 4.759874933256e-01 4.776112368714e-01 4.790823528147e-01 4.803923882611e-01 4.815405630295e-01 4.825330722127e-01 4.833590128802e-01 4.840281090416e-01 4.845344197352e-01 4.848775151570e-01 4.850644082156e-01 4.850862064532e-01 4.849516663724e-01 4.846588151348e-01 4.842062900889e-01 4.836009665968e-01 4.828385238203e-01 4.819240641199e-01 4.808599331906e-01 4.796447558195e-01 4.782861244736e-01 4.767829229993e-01 4.751383077508e-01 4.733590288602e-01 4.714448566592e-01 4.694005509111e-01 4.672323192717e-01 4.649395490477e-01 4.625322602467e-01 4.600119340909e-01 4.573837033163e-01 4.546563518138e-01 4.518285505726e-01 4.489147864568e-01 4.459168492677e-01 4.428399965352e-01 4.396980393008e-01 4.364882299044e-01 4.332285488779e-01 4.299217948353e-01 4.265731453045e-01 4.232013280111e-01 4.198027806993e-01 4.163977958893e-01 4.129910500562e-01 4.095902763148e-01 4.062144938447e-01 4.028639216043e-01 3.995574550129e-01 3.963040967797e-01 3.931120428821e-01 3.900010144666e-01 3.869725597731e-01 3.840476319342e-01 3.812338076348e-01 3.785418472250e-01 3.759895207916e-01 3.735819876957e-01 3.713371883644e-01 3.692636654623e-01 3.673714900393e-01 3.656756002049e-01 3.641808180587e-01 3.629008979196e-01 3.618426387884e-01 3.610143046912e-01 3.604233652333e-01 3.600757648069e-01 3.599771444138e-01 3.601310807189e-01 3.605426940872e-01 3.612102382852e-01 3.621374398089e-01 3.633219384499e-01 3.647617662008e-01 3.664571153061e-01 3.683980115857e-01 3.705855445571e-01 3.730090803859e-01 3.756624062431e-01 3.785410162909e-01 3.816290494525e-01 3.849249083403e-01 3.884126803129e-01 3.920832911256e-01 3.959279151131e-01 3.999275546142e-01 4.040793654506e-01 4.083636676886e-01 4.127704845935e-01 4.172893775166e-01 4.219016852646e-01 4.266019136941e-01 4.313707380476e-01 4.361990468855e-01 4.410736785693e-01 4.459805897878e-01 4.509093990537e-01 4.558449087424e-01 4.607766581332e-01 4.656928356801e-01 4.705800922835e-01 4.754291293070e-01 4.802253928097e-01 4.849607559024e-01 4.896224879839e-01 4.942009459885e-01 4.986849229191e-01 5.030639619848e-01 5.073301302016e-01 5.114695418685e-01 5.154774137581e-01 5.193408314677e-01 5.230524170626e-01 5.266043202243e-01 5.299846875960e-01 5.331923942392e-01 5.362113808104e-01 5.390396065448e-01 5.416696131885e-01 5.440905096051e-01 5.463024267884e-01 5.482927214933e-01 5.500594073104e-01 5.515965287073e-01 5.528962461655e-01 5.539607281516e-01 5.547791178879e-01 5.553510099418e-01 5.556747439889e-01 5.557437897621e-01 5.555623582159e-01 5.551224720362e-01 5.544282011436e-01 5.534770214597e-01 5.522696576730e-01 5.508097637081e-01 5.490960407861e-01 5.471350805612e-01 5.449290052077e-01 5.424822305569e-01 5.398026466939e-01 5.368941471519e-01 5.337681064121e-01 5.304305678571e-01 5.268940095626e-01 5.231683753089e-01 5.192673493120e-01 5.152066769406e-01 5.109981908160e-01 5.066637148812e-01 5.022188382268e-01 4.976857708106e-01 4.930874856625e-01 4.884445433299e-01 4.837874959525e-01 4.791388837478e-01 4.745301756325e-01 4.699923579688e-01 4.655545261110e-01 4.612543462045e-01 4.571228739615e-01 4.531988699005e-01 4.495174914612e-01 4.461157247554e-01 4.430322271373e-01 4.403003975669e-01 4.379597458214e-01 4.360418683677e-01 4.345801538449e-01 4.336049699056e-01 4.331398024678e-01 4.332129616006e-01 4.338376156867e-01 4.350323754183e-01 4.368045118333e-01 4.391572758571e-01 4.420937759419e-01 4.456018452759e-01 4.496745138383e-01 4.542939465542e-01 4.594376469916e-01 4.650833334895e-01 4.711990014124e-01 4.777547565569e-01 4.847136689396e-01 4.920401179415e-01 4.996939997146e-01 5.076342852515e-01 5.158206012674e-01 5.242088550464e-01 5.327592404899e-01 5.414258972379e-01 5.501691140469e-01 5.589473319115e-01 5.677162497444e-01 5.764411994586e-01 5.850771453397e-01 5.935904416201e-01 6.019439402947e-01 6.100989766721e-01 6.180276220954e-01 6.256909881871e-01 6.330630957960e-01 6.401130007156e-01 6.468121864725e-01 6.531387780499e-01 6.590641276945e-01 6.645711274810e-01 6.696373948741e-01 6.742461357900e-01 6.783824251455e-01 6.820309375368e-01 6.851844539095e-01 6.878304334676e-01 6.899653928962e-01 6.915859950272e-01 6.926879589393e-01 6.932778082566e-01 6.933543857470e-01 6.929294927094e-01 6.920114099951e-01 6.906116525706e-01 6.887498995034e-01 6.864391912254e-01 6.837060375777e-01 6.805731362080e-01 6.770670163899e-01 6.732220166547e-01 6.690652466601e-01 6.646397896081e-01 6.599788958981e-01 6.551260944404e-01 6.501261755002e-01 6.450192002849e-01 6.398590159224e-01 6.346890406659e-01 6.295597410439e-01 6.245231259387e-01 6.196234615532e-01 6.149161853627e-01 6.104424146391e-01 6.062507043138e-01 6.023848385027e-01 5.988795821808e-01 5.957749071707e-01 5.930970236024e-01 5.908733712806e-01 5.891226216659e-01 5.878554228156e-01 5.870811517733e-01 5.867964671989e-01 5.869976326759e-01 5.876684388715e-01 5.887922505987e-01 5.903420712330e-01 5.922870759605e-01 5.945965009990e-01 5.972278198601e-01 6.001443642704e-01 6.033005624918e-01 6.066512303803e-01 6.101561724121e-01 6.137650801255e-01 6.174385406019e-01 6.211320574421e-01 6.248045226205e-01 6.284213752899e-01 6.319421942339e-01 6.353387788660e-01 6.385799653522e-01 6.416408008125e-01 6.445000437037e-01 6.471366658642e-01 6.495395423741e-01 6.516934881446e-01 6.535934242746e-01 6.552323816468e-01 6.566089197477e-01 6.577245479954e-01 6.585779770295e-01 6.591795789913e-01 6.595290731168e-01 6.596380457768e-01 6.595137570257e-01 6.591611165084e-01 6.585933619865e-01 6.578136917175e-01 6.568312922161e-01 6.556516815606e-01 6.542776813340e-01 6.527137749445e-01 6.509575644162e-01 6.490110485611e-01 6.468675110115e-01 6.445235097595e-01 6.419732536862e-01 6.392041467479e-01 6.362123183131e-01 6.329829331353e-01 6.295065715699e-01 6.257756909902e-01 6.217755615121e-01 6.175039903194e-01 6.129494713751e-01 6.081115290316e-01 6.029929300046e-01 5.975954219010e-01 5.919317135297e-01 5.860147225729e-01 5.798697571605e-01 5.735251268182e-01 5.670149206045e-01 5.603882535243e-01 5.536911425975e-01 5.469873770657e-01 5.403414265090e-01 5.338272190064e-01 5.275262271463e-01 5.215208172131e-01 5.159018419523e-01 5.107557779417e-01 5.061729339639e-01 5.022394316692e-01 4.990300119170e-01 4.966196536812e-01 4.950614778301e-01 4.944012755736e-01 4.946648902577e-01 4.958610406513e-01 4.979821912043e-01 5.009987520783e-01 5.048674898846e-01 5.095280350928e-01 5.149071430028e-01 5.209190641132e-01 5.274727176742e-01 5.344710518374e-01 5.418122362266e-01 5.493999981241e-01 5.571350292679e-01 5.649255547451e-01 5.726866652541e-01 5.803370812763e-01 5.878089658527e-01 5.950389620720e-01 6.019771977713e-01 6.085789259927e-01 6.148131688065e-01 6.206562833790e-01 6.260901394227e-01 6.311124078562e-01 6.357199571370e-01 6.399217639324e-01 6.437331545866e-01 6.471670754127e-01 6.502509186677e-01 6.530060734559e-01 6.554619600132e-01 6.576476622052e-01 6.595885500965e-01 6.613190466565e-01 6.628637729213e-01 6.642535501890e-01 6.655154621026e-01 6.666746336816e-01 6.677614269617e-01 6.687998758430e-01 6.698189278101e-01 6.708460095028e-01 6.719097891451e-01 6.730444537209e-01 6.742798698479e-01 6.756548918177e-01 6.772046820923e-01 6.789680406494e-01 6.809877272278e-01 6.832998725504e-01 6.859465763866e-01 6.889601621060e-01 6.923733531678e-01 6.962119988586e-01 7.004898123455e-01 7.052170472121e-01 7.103871065409e-01 7.159842378597e-01 7.219794922829e-01 7.283307677325e-01 7.349832827107e-01 7.418711934958e-01 7.489204669298e-01 7.560440056877e-01 7.631542932344e-01 7.701577818064e-01 7.769580467404e-01 7.834662938840e-01 7.895904021504e-01 7.952538042540e-01 8.003818714653e-01 8.049153149548e-01 8.088086609091e-01 8.120250141051e-01 8.145529120909e-01 8.163839679896e-01 8.175351836990e-01 8.180335877150e-01 8.179183623165e-01 8.172478118936e-01 8.160785652880e-01 8.144876144536e-01 8.125501121309e-01 8.103418193907e-01 8.079487684248e-01 8.054398334620e-01 8.028925912713e-01 8.003693805354e-01 7.979248694201e-01 7.956113206655e-01 7.934597995761e-01 7.915046531026e-01 7.897586334175e-01 7.882347138282e-01 7.869400770806e-01 7.858644899379e-01 7.850107072882e-01 7.843602042014e-01 7.839009095521e-01 7.836177193127e-01 7.834805483856e-01 7.834697870616e-01 7.835436802480e-01 7.836669574655e-01 7.837870444477e-01 7.838419782425e-01 7.837699699409e-01 7.834868009778e-01 7.829160674382e-01 7.819660323475e-01 7.805511280873e-01 7.785926486673e-01 7.760101345742e-01 7.727570034079e-01 7.687900153867e-01 7.641049404434e-01 7.587297516325e-01 7.527181128331e-01 7.461782762314e-01 7.392386104517e-01 7.320786925306e-01 7.249021629650e-01 7.179305607557e-01 7.114102090975e-01 7.055669627678e-01 7.006271232750e-01 6.967738689899e-01 6.941452036274e-01 6.928334986918e-01 6.928516763326e-01 6.941719444333e-01 6.966982055128e-01 7.003000124672e-01 7.048237206223e-01 7.101015810675e-01 7.159886061368e-01 7.223555818909e-01 7.291265066533e-01 7.362648822503e-01 7.437838790706e-01 7.517542034747e-01 7.602622712246e-01 7.694379404863e-01 7.793984771346e-01 7.902487362197e-01 8.020658945504e-01 8.148592621500e-01 8.285983202447e-01 8.431666203425e-01 8.583952159525e-01 8.740612979429e-01 8.898901058407e-01 9.056032496037e-01 9.208959451657e-01 9.354918432458e-01 9.491419747528e-01 9.616278295447e-01 9.728005305097e-01 9.825479339847e-01 9.908302805641e-01 9.976520506825e-01 1.003064741367e+00 1.007168201134e+00 1.010074735264e+00 1.011934563560e+00 1.010634163431e+00 1.006112621948e+00 1.001656542038e+00 1.000235118919e+00 1.002528774377e+00 1.006519643855e+00 1.008926284587e+00 1.007442995225e+00 1.002267562706e+00 9.959796438276e-01 9.918507860121e-01 9.916696157384e-01 9.945276536373e-01 9.974896488457e-01 9.976432251611e-01 9.940464694782e-01 9.882997097563e-01 9.834854454361e-01 9.820885225325e-01 9.842746938813e-01 9.877967994049e-01 9.895886646787e-01 9.878272058498e-01 9.830816992261e-01 9.778880517284e-01 9.749975176873e-01 9.754350792280e-01 9.777719610743e-01 9.791216781253e-01 9.770864036894e-01 9.713115686148e-01 9.636617405170e-01 9.569158772409e-01 9.528308263612e-01 9.509185244834e-01 9.488133091055e-01 9.439656367378e-01 9.354649320656e-01 9.247436011714e-01 9.147352767254e-01 9.080298987500e-01 9.052202715882e-01 9.046760588128e-01 9.039642318391e-01 9.018241077879e-01 8.992500897379e-01 8.989984725790e-01 9.037715396095e-01 9.143038262809e-01 9.287906069540e-01 9.441431920372e-01 9.580092303373e-01 9.701273033336e-01 9.821952646288e-01 9.963601518760e-01 1.013380459817e+00 1.031787010255e+00 1.048656852828e+00 1.061386395329e+00 1.069255890806e+00 1.073816657506e+00 1.077846376817e+00 1.083532500854e+00 1.091091953893e+00 1.098758867612e+00 1.104174581773e+00 1.106182614709e+00 1.105796898964e+00 1.105689092777e+00 1.108535069523e+00 1.115232905836e+00 1.124259996780e+00 1.132679567127e+00 1.138049380555e+00 1.139889554962e+00 1.139833029968e+00 1.140403829094e+00 1.143171047696e+00 1.147549025966e+00 1.151130434147e+00 1.151269037087e+00 1.146802319453e+00 1.138820602989e+00 1.129990527638e+00 1.122812623818e+00 1.117961285048e+00 1.113888479919e+00 1.107964639828e+00 1.098374413415e+00 1.085515617095e+00 1.071965559742e+00 1.061014442245e+00 1.054683346305e+00 1.052565495764e+00 1.052335159923e+00 1.051584195309e+00 1.049598222715e+00 1.047830696887e+00 1.048803346525e+00 1.054165407740e+00 1.063268189041e+00 1.073367444610e+00 1.081355974088e+00 1.085728364492e+00 1.087530800044e+00 1.089747612213e+00 1.095454426655e+00 1.105894534979e+00 1.119859439485e+00 1.134777265820e+00 1.148616150846e+00 1.161238006494e+00 1.174292771229e+00 1.189661259204e+00 1.207468425002e+00 1.225076405189e+00 1.237755513767e+00 1.237653172378e+00 1.162192702228e+00 1.084011365044e+00 9.914132192093e-01 9.792260810833e-01 1.070914421270e+00 1.186340223275e+00 1.239414669914e+00 1.197897730698e+00 1.092009375226e+00 1.004184831906e+00 1.013849595179e+00 1.107167050942e+00 1.197362287178e+00 1.217365627026e+00 1.155811429718e+00 1.055466877879e+00 9.907649314309e-01 1.007043795004e+00 1.070160674655e+00 1.111884923317e+00 1.095423447833e+00 1.033986684303e+00 9.777054846775e-01 9.716526469098e-01 1.007283928969e+00 1.034264857615e+00 1.015104800435e+00 9.567699396497e-01 9.091005008859e-01 9.236492874909e-01 9.919139942166e-01 1.052871394019e+00 1.055581582183e+00 9.953923176644e-01 9.205703250291e-01 9.061548769798e-01 9.766722662762e-01 1.072313033580e+00 1.119703180606e+00 1.088738033202e+00 1.005737922853e+00 9.431587310235e-01 9.646694333714e-01 1.050088960802e+00 1.122494668021e+00 1.127710175893e+00 1.065735999128e+00 9.882261546871e-01 9.650459018213e-01 1.014489346786e+00 1.082588312871e+00 1.108935677607e+00 1.077225748150e+00 1.021445433217e+00 9.994610814255e-01 1.035987682992e+00 1.094097467385e+00 1.120172456000e+00 1.093664450004e+00 1.040374526962e+00 1.012733166815e+00 1.039234963603e+00 1.091006789641e+00 1.115978702245e+00 1.088231211346e+00 1.025642115026e+00 9.769439985513e-01 9.784564439123e-01 1.013777317086e+00 1.035502774538e+00 1.015919662670e+00 9.692018242933e-01 9.385872324726e-01 9.528351053488e-01 9.910995634589e-01 1.007778473496e+00 9.801728948410e-01 9.295873366337e-01 9.080686115006e-01
 9.338365338279e-01 9.323129471990e-01 9.307210651904e-01 9.296066800930e-01 9.290238861135e-01 9.284326163180e-01 9.272553726456e-01 9.255069348716e-01 9.237826480476e-01 9.226247410408e-01 9.219743264403e-01 9.212538856799e-01 9.199438842305e-01 9.180930485230e-01 9.162814809091e-01 9.150515673175e-01 9.143437697377e-01 9.135405257227e-01 9.121034638690e-01 9.101278194579e-01 9.082313458454e-01 9.069250811122e-01 9.061178098446e-01 9.052136400850e-01 9.036890739316e-01 9.016135249606e-01 8.996041590030e-01 8.982174415898e-01 8.973590655657e-01 8.963603310040e-01 8.946737335646e-01 8.924442673100e-01 8.903556676134e-01 8.889249575846e-01 8.879761521187e-01 8.868233098941e-01 8.849745673106e-01 8.826359097101e-01 8.804953555989e-01 8.790089119914e-01 8.779320613981e-01 8.765916201176e-01 8.745835926477e-01 8.721626459848e-01 8.699658488915e-01 8.683757238694e-01 8.671483748303e-01 8.656649119933e-01 8.635428454181e-01 8.610201128159e-01 8.587177185968e-01 8.570168706987e-01 8.556754758584e-01 8.540687563863e-01 8.518154367608e-01 8.491641930113e-01 8.467506676236e-01 8.449662415883e-01 8.435455658572e-01 8.418235384148e-01 8.394151536092e-01 8.366225587831e-01 8.341306798971e-01 8.323004097428e-01 8.307915398568e-01 8.289182546339e-01 8.263510144969e-01 8.234559934246e-01 8.209239524177e-01 8.190533238867e-01 8.174399565988e-01 8.153979130873e-01 8.126781343759e-01 8.097134132621e-01 8.071630001869e-01 8.052386490682e-01 8.034943280011e-01 8.012882142821e-01 7.984414592580e-01 7.954201212681e-01 7.928472265196e-01 7.908534841595e-01 7.889556716099e-01 7.865702778796e-01 7.836043171046e-01 7.805410181120e-01 7.779347096140e-01 7.758404216871e-01 7.737637250348e-01 7.711876159538e-01 7.681073839601e-01 7.650126449876e-01 7.623635660811e-01 7.601289393356e-01 7.578410300849e-01 7.550887023854e-01 7.519313777785e-01 7.488166700962e-01 7.461015589633e-01 7.436963553503e-01 7.411933324242e-01 7.382979754947e-01 7.351065292786e-01 7.319791551829e-01 7.291687792534e-01 7.265793844670e-01 7.238912442204e-01 7.208936492754e-01 7.176797820832e-01 7.145239776549e-01 7.115993479903e-01 7.088292778429e-01 7.059831283897e-01 7.029063090655e-01 6.996637995157e-01 6.964564890190e-01 6.934123399539e-01 6.904753194989e-01 6.874823072583e-01 6.843269807884e-01 6.810482656907e-01 6.777807242006e-01 6.746188532282e-01 6.715306882327e-01 6.684045557692e-01 6.651686909042e-01 6.618470485110e-01 6.585190783738e-01 6.552474701222e-01 6.520234982793e-01 6.487813166055e-01 6.454673736992e-01 6.420899011605e-01 6.386963692000e-01 6.353260909378e-01 6.319839777409e-01 6.286349518299e-01 6.252400025470e-01 6.217932170474e-01 6.183261247248e-01 6.148686395241e-01 6.114214628271e-01 6.079672389561e-01 6.044806396044e-01 6.009552015700e-01 5.974117032408e-01 5.938702338272e-01 5.903284755500e-01 5.867737975033e-01 5.831977177986e-01 5.795973702715e-01 5.759784443089e-01 5.723528966354e-01 5.687233907830e-01 5.650827057943e-01 5.614282898644e-01 5.577569362678e-01 5.540658217812e-01 5.503598143757e-01 5.466483536911e-01 5.429321597642e-01 5.392069408174e-01 5.354694168755e-01 5.317136523446e-01 5.279380825884e-01 5.241506003255e-01 5.203610829696e-01 5.165692901448e-01 5.127718693802e-01 5.089603573483e-01 5.051269412987e-01 5.012757634303e-01 4.974225830741e-01 4.935730715918e-01 4.897226662688e-01 4.858610646818e-01 4.819791039956e-01 4.780805869502e-01 4.741787240640e-01 4.702819641958e-01 4.663841863344e-01 4.624752837462e-01 4.585531787168e-01 4.546212202331e-01 4.506871374998e-01 4.467545923495e-01 4.428177526854e-01 4.388704570847e-01 4.349172756540e-01 4.309622395755e-01 4.270062155605e-01 4.230476452251e-01 4.190822788406e-01 4.151105845099e-01 4.111384770852e-01 4.071711668989e-01 4.032041144666e-01 3.992318178173e-01 3.952538007297e-01 3.912754500620e-01 3.873014962965e-01 3.833350054853e-01 3.793674004445e-01 3.753949594163e-01 3.714222733133e-01 3.674574756545e-01 3.635020557176e-01 3.595532797738e-01 3.556042757243e-01 3.516545347723e-01 3.477126834576e-01 3.437860093095e-01 3.398720773218e-01 3.359651394804e-01 3.320616251103e-01 3.281647318376e-01 3.242837747600e-01 3.204240817222e-01 3.165803154451e-01 3.127453711149e-01 3.089210216331e-01 3.051154840354e-01 3.013335239126e-01 2.975767428852e-01 2.938380980729e-01 2.901131488980e-01 2.864116424694e-01 2.827400708294e-01 2.790984344159e-01 2.754856880434e-01 2.718969316906e-01 2.683329158208e-01 2.648046083217e-01 2.613167815103e-01 2.578643002863e-01 2.544459493285e-01 2.510640046026e-01 2.477206867291e-01 2.444242928844e-01 2.411767886042e-01 2.379728601209e-01 2.348160666599e-01 2.317116334355e-01 2.286612025383e-01 2.256683314351e-01 2.227350293284e-01 2.198610597468e-01 2.170515416910e-01 2.143120134581e-01 2.116415425408e-01 2.090420718546e-01 2.065183117491e-01 2.040736010536e-01 2.017131405929e-01 1.994397421032e-01 1.972515389337e-01 1.951513218168e-01 1.931476988154e-01 1.912424754727e-01 1.894384731367e-01 1.877373017689e-01 1.861365666254e-01 1.846433859172e-01 1.832642521228e-01 1.819987053479e-01 1.808464250268e-01 1.798100691934e-01 1.788904206170e-01 1.780906452384e-01 1.774148657762e-01 1.768596298039e-01 1.764260855308e-01 1.761175849782e-01 1.759322286569e-01 1.758698781631e-01 1.759318137977e-01 1.761156667461e-01 1.764216843497e-01 1.768500401171e-01 1.773956869510e-01 1.780569170462e-01 1.788346630773e-01 1.797269647836e-01 1.807300412311e-01 1.818411205646e-01 1.830555694245e-01 1.843712042895e-01 1.857874760854e-01 1.873004764800e-01 1.889057548425e-01 1.906016087499e-01 1.923830573932e-01 1.942470964236e-01 1.961914290224e-01 1.982110499702e-01 2.003038564076e-01 2.024679051236e-01 2.046989051530e-01 2.069926655912e-01 2.093465866237e-01 2.117565312581e-01 2.142198735581e-01 2.167355006785e-01 2.193008265415e-01 2.219113144635e-01 2.245650715741e-01 2.272571121644e-01 2.299857796340e-01 2.327514319363e-01 2.355500752837e-01 2.383792700902e-01 2.412372185133e-01 2.441193100637e-01 2.470257396088e-01 2.499547831990e-01 2.529026181893e-01 2.558691827535e-01 2.588517047948e-01 2.618481204098e-01 2.648580585553e-01 2.678788417048e-01 2.709079694801e-01 2.739446199868e-01 2.769884262110e-01 2.800365251382e-01 2.830894781127e-01 2.861440181419e-01 2.891979947349e-01 2.922520919896e-01 2.953036379423e-01 2.983529744166e-01 3.013992676410e-01 3.044400752866e-01 3.074732923685e-01 3.104990643592e-01 3.135158506422e-01 3.165237560132e-01 3.195227703156e-01 3.225090326271e-01 3.254819997412e-01 3.284416223989e-01 3.313869552214e-01 3.343182584795e-01 3.372340441343e-01 3.401324095515e-01 3.430126423710e-01 3.458735558441e-01 3.487161435058e-01 3.515402945537e-01 3.543435120689e-01 3.571240297649e-01 3.598821660172e-01 3.626177685365e-01 3.653301944561e-01 3.680196487087e-01 3.706833184678e-01 3.733212844118e-01 3.759328360199e-01 3.785170476371e-01 3.810759027424e-01 3.836065419698e-01 3.861075271488e-01 3.885799606026e-01 3.910215941395e-01 3.934338187607e-01 3.958156740845e-01 3.981658287180e-01 4.004839931791e-01 4.027690375947e-01 4.050205156012e-01 4.072394058738e-01 4.094248389410e-01 4.115744394599e-01 4.136897353200e-01 4.157683348088e-01 4.178111248324e-01 4.198178554061e-01 4.217875272885e-01 4.237189672679e-01 4.256128572833e-01 4.274674856941e-01 4.292835657677e-01 4.310599792351e-01 4.327966010846e-01 4.344928730069e-01 4.361484549787e-01 4.377618856063e-01 4.393346702810e-01 4.408647492275e-01 4.423525003231e-01 4.437976090892e-01 4.451990336212e-01 4.465561342382e-01 4.478695387995e-01 4.491378364054e-01 4.503622913304e-01 4.515407452431e-01 4.526732101023e-01 4.537599462757e-01 4.547994296581e-01 4.557931992741e-01 4.567401767495e-01 4.576380616268e-01 4.584886725324e-01 4.592907053368e-01 4.600438516919e-01 4.607496081889e-01 4.614053999862e-01 4.620111073832e-01 4.625674175416e-01 4.630726763785e-01 4.635279547695e-01 4.639327455011e-01 4.642863326420e-01 4.645887505423e-01 4.648385636646e-01 4.650364395020e-01 4.651828460631e-01 4.652759533374e-01 4.653166145995e-01 4.653042276412e-01 4.652381522968e-01 4.651193012532e-01 4.649458573211e-01 4.647182634280e-01 4.644371360404e-01 4.641004392765e-01 4.637101260025e-01 4.632640370126e-01 4.627625887350e-01 4.622057769749e-01 4.615940664725e-01 4.609261281487e-01 4.602031217015e-01 4.594231931593e-01 4.585873091217e-01 4.576951733289e-01 4.567462216045e-01 4.557409311393e-01 4.546782805546e-01 4.535584764299e-01 4.523824225835e-01 4.511488962146e-01 4.498580225181e-01 4.485098784306e-01 4.471037800082e-01 4.456411035282e-01 4.441203312282e-01 4.425415327153e-01 4.409058702039e-01 4.392114396696e-01 4.374597923895e-01 4.356501796738e-01 4.337818377288e-01 4.318569004216e-01 4.298729686536e-01 4.278319188586e-01 4.257331844036e-01 4.235761905057e-01 4.213619756620e-01 4.190895247216e-01 4.167586563606e-01 4.143715481943e-01 4.119262067090e-01 4.094236495687e-01 4.068637151931e-01 4.042456473243e-01 4.015717489931e-01 3.988405815310e-01 3.960524995112e-01 3.932087338589e-01 3.903074628565e-01 3.873507111351e-01 3.843375515280e-01 3.812684243933e-01 3.781444009070e-01 3.749640891570e-01 3.717295901350e-01 3.684402585656e-01 3.650957657892e-01 3.616981436935e-01 3.582460019954e-01 3.547411755319e-01 3.511833738097e-01 3.475717740584e-01 3.439092855115e-01 3.401936976547e-01 3.364267355072e-01 3.326101978982e-01 3.287416083140e-01 3.248251522112e-01 3.208577641029e-01 3.168418939991e-01 3.127790114609e-01 3.086673750741e-01 3.045103859262e-01 3.003062275036e-01 2.960564861705e-01 2.917631471024e-01 2.874249439346e-01 2.830444283290e-01 2.786214340055e-01 2.741580064569e-01 2.696552557494e-01 2.651120218161e-01 2.605328302144e-01 2.559160864001e-01 2.512638637845e-01 2.465792586178e-01 2.418607520395e-01 2.371121441895e-01 2.323338874473e-01 2.275282272275e-01 2.226977130112e-01 2.178431432227e-01 2.129682055086e-01 2.080742330156e-01 2.031633441633e-01 1.982408081923e-01 1.933068624374e-01 1.883670763797e-01 1.834237653182e-01 1.784812382473e-01 1.735443946591e-01 1.686172493130e-01 1.637076519731e-01 1.588189412290e-01 1.539598002990e-01 1.491373798166e-01 1.443590191858e-01 1.396364793534e-01 1.349788954638e-01 1.303989068189e-01 1.259099311683e-01 1.215264793939e-01 1.172671995498e-01 1.131503078263e-01 1.091974102405e-01 1.054329786114e-01 1.018820320747e-01 9.857442001508e-02 9.553992378371e-02 9.281008454568e-02 9.041829787544e-02 8.839675649198e-02 8.677699204234e-02 8.558508199031e-02 8.484479549617e-02 8.457101331008e-02 8.477302306569e-02 8.545101539135e-02 8.659615240847e-02 8.819423905213e-02 9.022260649559e-02 9.265578076701e-02 9.546419321737e-02 9.861705741210e-02 1.020850041256e-01 1.058358551237e-01 1.098424329524e-01 1.140779646274e-01 1.185174549590e-01 1.231391995928e-01 1.279222615245e-01 1.328483605059e-01 1.379024770968e-01 1.430680430568e-01 1.483338090862e-01 1.536871362212e-01 1.591170929570e-01 1.646162941929e-01 1.701736376959e-01 1.757838259437e-01 1.814387453676e-01 1.871313912336e-01 1.928578125014e-01 1.986111880144e-01 2.043869579622e-01 2.101810983147e-01 2.159883902757e-01 2.218066954301e-01 2.276300710604e-01 2.334578158513e-01 2.392841509664e-01 2.451071417648e-01 2.509251144334e-01 2.567325840279e-01 2.625288832235e-01 2.683105267253e-01 2.740749837595e-01 2.798218515675e-01 2.855453415511e-01 2.912469901878e-01 2.969213277599e-01 3.025676609436e-01 3.081860368301e-01 3.137704918906e-01 3.193227646813e-01 3.248377711683e-01 3.303150593935e-01 3.357547212905e-01 3.411501500250e-01 3.465048567096e-01 3.518134633959e-01 3.570747274747e-01 3.622894150587e-01 3.674518229434e-01 3.725648876420e-01 3.776225754480e-01 3.826258061975e-01 3.875742659187e-01 3.924607848972e-01 3.972910579584e-01 4.020572259352e-01 4.067607778488e-01 4.114015144435e-01 4.159732924407e-01 4.204803623665e-01 4.249159183742e-01 4.292825099745e-01 4.335776026651e-01 4.377962211317e-01 4.419437847779e-01 4.460122845124e-01 4.500038054075e-01 4.539170647050e-01 4.577469192980e-01 4.614983708876e-01 4.651642878792e-01 4.687465326059e-01 4.722434412661e-01 4.756508840580e-01 4.789723767695e-01 4.822026568616e-01 4.853425242875e-01 4.883913602946e-01 4.913440412322e-01 4.942047040387e-01 4.969685694435e-01 4.996352528243e-01 5.022055979391e-01 5.046741318830e-01 5.070448732494e-01 5.093141396740e-01 5.114798127359e-01 5.135446720338e-01 5.155025648107e-01 5.173572986377e-01 5.191057227155e-01 5.207457789016e-01 5.222811038166e-01 5.237041304280e-01 5.250204871800e-01 5.262254150811e-01 5.273181038641e-01 5.283026986625e-01 5.291707756268e-01 5.299289142615e-01 5.305730739184e-01 5.311008844815e-01 5.315181205997e-01 5.318154890265e-01 5.320007220379e-01 5.320688517771e-01 5.320183329442e-01 5.318555398855e-01 5.315706997811e-01 5.311723356507e-01 5.306554179922e-01 5.300186460884e-01 5.292681989697e-01 5.283957205032e-01 5.274083582064e-01 5.263022579154e-01 5.250764934021e-01 5.237379289904e-01 5.222765900794e-01 5.207019427271e-01 5.190097991391e-01 5.171988164913e-01 5.152764876015e-01 5.132332636593e-01 5.110791389519e-01 5.088109212750e-01 5.064254876518e-01 5.039334409585e-01 5.013231064776e-01 4.986070742283e-01 4.957790188287e-01 4.928400340887e-01 4.897993682978e-01 4.866452172318e-01 4.833924418198e-01 4.800336065622e-01 4.765706339416e-01 4.730137334921e-01 4.693507048747e-01 4.655975884081e-01 4.617475821995e-01 4.578026058371e-01 4.537737643063e-01 4.496498953350e-01 4.454456288152e-01 4.411571982107e-01 4.367861231908e-01 4.323444946113e-01 4.278215107709e-01 4.232333727320e-01 4.185765297564e-01 4.138529742000e-01 4.090758886410e-01 4.042356481227e-01 3.993494633658e-01 3.944147313183e-01 3.894339235862e-01 3.844225645692e-01 3.793705110635e-01 3.742972286605e-01 3.692013535079e-01 3.640863978839e-01 3.589696260734e-01 3.538425229495e-01 3.487255070086e-01 3.436195030096e-01 3.385288435517e-01 3.334733840171e-01 3.284460239868e-01 3.234693443460e-01 3.185453199100e-01 3.136815269492e-01 3.088989308284e-01 3.041924908547e-01 2.995883196866e-01 2.950888269563e-01 2.907045004671e-01 2.864581766029e-01 2.823465038782e-01 2.783963879024e-01 2.746129175354e-01 2.710075848663e-01 2.676033804765e-01 2.643978149419e-01 2.614196682180e-01 2.586715901108e-01 2.561644408532e-01 2.539203786148e-01 2.519345348012e-01 2.502324622601e-01 2.488113734516e-01 2.476809393161e-01 2.468555975592e-01 2.463236987979e-01 2.461074618751e-01 2.461934396926e-01 2.465879946573e-01 2.472935578447e-01 2.482939062942e-01 2.496010644410e-01 2.511943656428e-01 2.530723644831e-01 2.552308535960e-01 2.576460821886e-01 2.603249017895e-01 2.632404324910e-01 2.663878706913e-01 2.697568358396e-01 2.733238335544e-01 2.770907028018e-01 2.810291711524e-01 2.851342720742e-01 2.893936460702e-01 2.937839634591e-01 2.983070673095e-01 3.029364195254e-01 3.076675341863e-01 3.124887047616e-01 3.173804945282e-01 3.223428497396e-01 3.273546484274e-01 3.324097728457e-01 3.375008444856e-01 3.426094095382e-01 3.477363682274e-01 3.528640495634e-01 3.579871375658e-01 3.631001617443e-01 3.681870555502e-01 3.732493399325e-01 3.782728304003e-01 3.832518137807e-01 3.881843540843e-01 3.930544222458e-01 3.978648050345e-01 4.026047326297e-01 4.072664447797e-01 4.118516662065e-01 4.163454113786e-01 4.207499437146e-01 4.250580398681e-01 4.292611628995e-01 4.333637390124e-01 4.373513331487e-01 4.412264852922e-01 4.449845156239e-01 4.486157320374e-01 4.521267892252e-01 4.555034851972e-01 4.587491626363e-01 4.618613083303e-01 4.648295052664e-01 4.676620846341e-01 4.703468840317e-01 4.728851378941e-01 4.752790290386e-01 4.775161547013e-01 4.796069525433e-01 4.815399888223e-01 4.833170335333e-01 4.849409199676e-01 4.864007300636e-01 4.877063091703e-01 4.888487547040e-01 4.898301065058e-01 4.906539574749e-01 4.913110997443e-01 4.918117553332e-01 4.921489329796e-01 4.923240212619e-01 4.923424897862e-01 4.921967424087e-01 4.918949313153e-01 4.914347936107e-01 4.908165175465e-01 4.900469877562e-01 4.891215456529e-01 4.880458949167e-01 4.868230171271e-01 4.854522175418e-01 4.839398874669e-01 4.822865570846e-01 4.804954893699e-01 4.785727076604e-01 4.765179577835e-01 4.743384416039e-01 4.720390462864e-01 4.696185507684e-01 4.670900229462e-01 4.644533037654e-01 4.617148099187e-01 4.588838760192e-01 4.559588472756e-01 4.529556440908e-01 4.498751969972e-01 4.467233265349e-01 4.435150116317e-01 4.402467399970e-01 4.369375114458e-01 4.335899403216e-01 4.302116160534e-01 4.268193807570e-01 4.234118647247e-01 4.200087381204e-01 4.166150957486e-01 4.132402946947e-01 4.099024453380e-01 4.066012254429e-01 4.033593800143e-01 4.001810062229e-01 3.970788125340e-01 3.940697413342e-01 3.911579021608e-01 3.883638791989e-01 3.856945599811e-01 3.831618409864e-01 3.807824131826e-01 3.785619663144e-01 3.765167690971e-01 3.746555384488e-01 3.729890748141e-01 3.715281254328e-01 3.702814282448e-01 3.692585856861e-01 3.684673140814e-01 3.679163003711e-01 3.676089818399e-01 3.675525968297e-01 3.677505875734e-01 3.682045630444e-01 3.689194762160e-01 3.698910910195e-01 3.711236254245e-01 3.726113426069e-01 3.743528898033e-01 3.763462117425e-01 3.785813492177e-01 3.810577770660e-01 3.837635570870e-01 3.866928697509e-01 3.898388649995e-01 3.931844988832e-01 3.967294206035e-01 4.004540919742e-01 4.043505578541e-01 4.084099094325e-01 4.126130721413e-01 4.169552601641e-01 4.214174035102e-01 4.259905340561e-01 4.306614112590e-01 4.354141121694e-01 4.402407591821e-01 4.451223265971e-01 4.500495331194e-01 4.550100693072e-01 4.599871590993e-01 4.649735890399e-01 4.699520863139e-01 4.749136818831e-01 4.798451381667e-01 4.847340789478e-01 4.895708368672e-01 4.943410924533e-01 4.990364225418e-01 5.036428048325e-01 5.081527993526e-01 5.125527669335e-01 5.168345054706e-01 5.209878475323e-01 5.250002973088e-01 5.288680542423e-01 5.325756884828e-01 5.361187298309e-01 5.394872670049e-01 5.426703390278e-01 5.456663822195e-01 5.484602298138e-01 5.510493666538e-01 5.534254318337e-01 5.555794061212e-01 5.575112444298e-01 5.592084257544e-01 5.606695150479e-01 5.618889804364e-01 5.628604807091e-01 5.635847893820e-01 5.640518081989e-01 5.642641529791e-01 5.642163519481e-01 5.639073499369e-01 5.633377650956e-01 5.625040572430e-01 5.614093640184e-01 5.600538998664e-01 5.584390456694e-01 5.565686949324e-01 5.544446487048e-01 5.520742537771e-01 5.494606991495e-01 5.466119473912e-01 5.435352103443e-01 5.402387711740e-01 5.367355894595e-01 5.330327084151e-01 5.291474269000e-01 5.250916626335e-01 5.208809236648e-01 5.165356327106e-01 5.120708106735e-01 5.075112393931e-01 5.028757459711e-01 4.981903910252e-01 4.934814501713e-01 4.887733934015e-01 4.841007888299e-01 4.794899456052e-01 4.749767371219e-01 4.705945493524e-01 4.663778925260e-01 4.623657795862e-01 4.585921386016e-01 4.550984847418e-01 4.519205084728e-01 4.490963441423e-01 4.466637823161e-01 4.446545829664e-01 4.431082386202e-01 4.420494575642e-01 4.415100540633e-01 4.415123459702e-01 4.420750130779e-01 4.432176490244e-01 4.449443762666e-01 4.472643539784e-01 4.501754373446e-01 4.536696985410e-01 4.577407238522e-01 4.623662884201e-01 4.675296285980e-01 4.732033035490e-01 4.793574890083e-01 4.859618435106e-01 4.929768805954e-01 5.003681298872e-01 5.080923799630e-01 5.161103750662e-01 5.243771228947e-01 5.328509338360e-01 5.414881293584e-01 5.502430475841e-01 5.590761769568e-01 5.679400666886e-01 5.767962743449e-01 5.856027297645e-01 5.943172847537e-01 6.029058411932e-01 6.113249694054e-01 6.195432481276e-01 6.275237920448e-01 6.352326179634e-01 6.426422400524e-01 6.497174642160e-01 6.564355500264e-01 6.627680189238e-01 6.686914677763e-01 6.741853851799e-01 6.792260509755e-01 6.838013363283e-01 6.878919489363e-01 6.914862664771e-01 6.945746313350e-01 6.971458859904e-01 6.991985777467e-01 7.007256288435e-01 7.017293834865e-01 7.022120014222e-01 7.021770984519e-01 7.016366602702e-01 7.005955295715e-01 6.990732103164e-01 6.970844235796e-01 6.946477693226e-01 6.917899882061e-01 6.885316173540e-01 6.849073540503e-01 6.809439916017e-01 6.766785321774e-01 6.721498646399e-01 6.673917114335e-01 6.624542317496e-01 6.573751968297e-01 6.522034590804e-01 6.469881154069e-01 6.417723324859e-01 6.366131388484e-01 6.315528320228e-01 6.266439961967e-01 6.219358650145e-01 6.174695358869e-01 6.132960547903e-01 6.094491600136e-01 6.059717646259e-01 6.028940731428e-01 6.002423984820e-01 5.980434253569e-01 5.963081466973e-01 5.950511724986e-01 5.942737868802e-01 5.939738085438e-01 5.941420211514e-01 5.947613579095e-01 5.958136392980e-01 5.972685932920e-01 5.990992592307e-01 6.012671980622e-01 6.037338188815e-01 6.064629080011e-01 6.094066083074e-01 6.125256308305e-01 6.157746635582e-01 6.191091703274e-01 6.224926448462e-01 6.258791055769e-01 6.292337689024e-01 6.325201253574e-01 6.357058352020e-01 6.387625925745e-01 6.416618893440e-01 6.443849511400e-01 6.469092438866e-01 6.492226545441e-01 6.513108617446e-01 6.531665427439e-01 6.547836880591e-01 6.561586852721e-01 6.572934160654e-01 6.581867210770e-01 6.588450590979e-01 6.592739004865e-01 6.594765271913e-01 6.594651441613e-01 6.592423223096e-01 6.588182295469e-01 6.581991525801e-01 6.573895936413e-01 6.563958384405e-01 6.552182699448e-01 6.538604913338e-01 6.523198056289e-01 6.505932430059e-01 6.486781482578e-01 6.465635992114e-01 6.442470417314e-01 6.417134082356e-01 6.389538825799e-01 6.359579768792e-01 6.327099740214e-01 6.292035999276e-01 6.254223087797e-01 6.213608798326e-01 6.170133140253e-01 6.123730737126e-01 6.074443129624e-01 6.022286327242e-01 5.967396932439e-01 5.909926356204e-01 5.850085806788e-01 5.788222440582e-01 5.724660465905e-01 5.659897352573e-01 5.594444536763e-01 5.528909213578e-01 5.464001294830e-01 5.400452280099e-01 5.339109068151e-01 5.280818363928e-01 5.226484664610e-01 5.177034413914e-01 5.133331218907e-01 5.096280352619e-01 5.066634805134e-01 5.045121852883e-01 5.032296699705e-01 5.028586369356e-01 5.034275685574e-01 5.049411173119e-01 5.073918965797e-01 5.107501165869e-01 5.149699011368e-01 5.199904550263e-01 5.257363543740e-01 5.321237134558e-01 5.390580911702e-01 5.464438068744e-01 5.541795780239e-01 5.621659260505e-01 5.703081645514e-01 5.785109327704e-01 5.866913008784e-01 5.947686906369e-01 6.026735571458e-01 6.103430256805e-01 6.177255525667e-01 6.247778092572e-01 6.314631109980e-01 6.377592229143e-01 6.436457618614e-01 6.491136536344e-01 6.541625383441e-01 6.587915871578e-01 6.630140660973e-01 6.668397285239e-01 6.702878335863e-01 6.733787031974e-01 6.761304481511e-01 6.785718527139e-01 6.807213819041e-01 6.826061933700e-01 6.842529448703e-01 6.856816475284e-01 6.869228276877e-01 6.879980891334e-01 6.889371753281e-01 6.897671893666e-01 6.905150334944e-01 6.912176013027e-01 6.919052450624e-01 6.926184859799e-01 6.933957344773e-01 6.942818999676e-01 6.953252390895e-01 6.965713085882e-01 6.980729156430e-01 6.998777773964e-01 7.020342109414e-01 7.045886275334e-01 7.075760003804e-01 7.110313301510e-01 7.149731698920e-01 7.194131819600e-01 7.243481237875e-01 7.297609648580e-01 7.356213614500e-01 7.418829493622e-01 7.484892487224e-01 7.553654891720e-01 7.624327789742e-01 7.695991724457e-01 7.767676675418e-01 7.838411090344e-01 7.907161283170e-01 7.972988273056e-01 8.034952325823e-01 8.092213497035e-01 8.144053528179e-01 8.189819131886e-01 8.229093130194e-01 8.261487312397e-01 8.286867720259e-01 8.305226588268e-01 8.316663768255e-01 8.321525066345e-01 8.320161356266e-01 8.313157817674e-01 8.301139895902e-01 8.284761401739e-01 8.264849226511e-01 8.242098443667e-01 8.217310981244e-01 8.191212944581e-01 8.164461156040e-01 8.137723765413e-01 8.111461093877e-01 8.086196980182e-01 8.062223932358e-01 8.039827279710e-01 8.019235078046e-01 8.000481114169e-01 7.983713990938e-01 7.968859854603e-01 7.955900656849e-01 7.944785520879e-01 7.935311707541e-01 7.927395167284e-01 7.920744630039e-01 7.915123051296e-01 7.910176363157e-01 7.905428895864e-01 7.900430586941e-01 7.894501034532e-01 7.887015965126e-01 7.877193997145e-01 7.864241164077e-01 7.847412114758e-01 7.825886865528e-01 7.799106183238e-01 7.766493474156e-01 7.727785420345e-01 7.682999958178e-01 7.632345878527e-01 7.576554430393e-01 7.516544675623e-01 7.453751517562e-01 7.389874014030e-01 7.326851817561e-01 7.266957763558e-01 7.212344217357e-01 7.165294329983e-01 7.127755757617e-01 7.101340376371e-01 7.087277520562e-01 7.086036257883e-01 7.097675541257e-01 7.121535741880e-01 7.156487184133e-01 7.201096786656e-01 7.253618811982e-01 7.312443739490e-01 7.375986080342e-01 7.443137259127e-01 7.513158700675e-01 7.585837515452e-01 7.661602411205e-01 7.741191798075e-01 7.825908639997e-01 7.917134061832e-01 8.016306724923e-01 8.124739011770e-01 8.243184124747e-01 8.372035689777e-01 8.510812971037e-01 8.658404207299e-01 8.813021657286e-01 8.972151260327e-01 9.133033999530e-01 9.292466030001e-01 9.447316430094e-01 9.594618900761e-01 9.731597905590e-01 9.856163925686e-01 9.966586505936e-01 1.006191424556e+00 1.014174481895e+00 1.020624592010e+00 1.025619906029e+00 1.029262656981e+00 1.031703782008e+00 1.030719795018e+00 1.026391124253e+00 1.022052486078e+00 1.020718736922e+00 1.023088360584e+00 1.027124625117e+00 1.029505820719e+00 1.027882425591e+00 1.022431432828e+00 1.015738716747e+00 1.011109008073e+00 1.010362944722e+00 1.012605223234e+00 1.014883513057e+00 1.014245054145e+00 1.009714801832e+00 1.002897889834e+00 9.969241874617e-01 9.943553270163e-01 9.954262414932e-01 9.979188374579e-01 9.987586062969e-01 9.961106972188e-01 9.905614350358e-01 9.847052089402e-01 9.813727505892e-01 9.816424742409e-01 9.840806313002e-01 9.857549000622e-01 9.842191570295e-01 9.790993360663e-01 9.722790470737e-01 9.665611941568e-01 9.636943164728e-01 9.631293749807e-01 9.624061906721e-01 9.588816424039e-01 9.515797165997e-01 9.418977303955e-01 9.327533275399e-01 9.267130584082e-01 9.243350043656e-01 9.239393637508e-01 9.230343788275e-01 9.203133630905e-01 9.167684603067e-01 9.152124783591e-01 9.184749391254e-01 9.274413386908e-01 9.404284203398e-01 9.543993529319e-01 9.670072175025e-01 9.780044351278e-01 9.891429326289e-01 1.002664386022e+00 1.019402190261e+00 1.037896205083e+00 1.055151791190e+00 1.068444338697e+00 1.076935407240e+00 1.082090915233e+00 1.086644481819e+00 1.092766029311e+00 1.100651886313e+00 1.108501439962e+00 1.113907050620e+00 1.115673867191e+00 1.114816389924e+00 1.114073077906e+00 1.116231875927e+00 1.122319830530e+00 1.130907066202e+00 1.139089497955e+00 1.144419380461e+00 1.146407444180e+00 1.146699588161e+00 1.147846708905e+00 1.151433611499e+00 1.156849665370e+00 1.161614855547e+00 1.162993349784e+00 1.159738277679e+00 1.152884497764e+00 1.145071489541e+00 1.138781450208e+00 1.134657391690e+00 1.131084075041e+00 1.125335430142e+00 1.115476735776e+00 1.101802457775e+00 1.086842838751e+00 1.073934961452e+00 1.065241833365e+00 1.060551636101e+00 1.057735573608e+00 1.054560134866e+00 1.050498087514e+00 1.047240094263e+00 1.047573467207e+00 1.053350113698e+00 1.063954509593e+00 1.076461832341e+00 1.087425020381e+00 1.094928347050e+00 1.099597279859e+00 1.104029329427e+00 1.111003985906e+00 1.121606665546e+00 1.134629756404e+00 1.147647135271e+00 1.158896604035e+00 1.168634749393e+00 1.179036557542e+00 1.192569606717e+00 1.209861711237e+00 1.228632686999e+00 1.244898381688e+00 1.245272552278e+00 1.170723835084e+00 1.076264510361e+00 9.776651073460e-01 9.737640916621e-01 1.075373774267e+00 1.190647390304e+00 1.234495474589e+00 1.181749035708e+00 1.071524102475e+00 9.927756835400e-01 1.018519156927e+00 1.119190533204e+00 1.204378750826e+00 1.213768906900e+00 1.144593891942e+00 1.046295185683e+00 9.927286159933e-01 1.018026121317e+00 1.079535575503e+00 1.112879804078e+00 1.090074694276e+00 1.031237470701e+00 9.860811713778e-01 9.889740992638e-01 1.021145724155e+00 1.034265033631e+00 1.000597850320e+00 9.375769533384e-01 9.000954899468e-01 9.308301615338e-01 1.005601720357e+00 1.059741281679e+00 1.048987334313e+00 9.776583598974e-01 9.016105141373e-01 8.962081261373e-01 9.751212031149e-01 1.071069637019e+00 1.113758426014e+00 1.079509899596e+00 9.995276998745e-01 9.455655076846e-01 9.726442494199e-01 1.054549645914e+00 1.118618053964e+00 1.117885951368e+00 1.057282835665e+00 9.882424535957e-01 9.725884805454e-01 1.019716990245e+00 1.077550343510e+00 1.093717884810e+00 1.058258810912e+00 1.006655168338e+00 9.912684400996e-01 1.028264441459e+00 1.079564648793e+00 1.097964052175e+00 1.069903851247e+00 1.024000779468e+00 1.007669506563e+00 1.039101569870e+00 1.085846730933e+00 1.102030354519e+00 1.070413446127e+00 1.014269658471e+00 9.794610247918e-01 9.903928433933e-01 1.022096936266e+00 1.030616796657e+00 9.976615703924e-01 9.463382143723e-01 9.229424698464e-01 9.485053802759e-01 9.911516726813e-01 1.002559745330e+00 9.645998489856e-01 9.058233958432e-01 8.842374896123e-01
 9.458769248320e-01 9.444824828221e-01 9.430184984212e-01 9.420358360443e-01 9.415849231428e-01 9.411195969619e-01 9.400663740819e-01 9.384490782847e-01 9.368612642140e-01 9.358370280424e-01 9.353160562609e-01 9.347242935261e-01 9.335431736689e-01 9.318225782276e-01 9.301451432014e-01 9.290533841211e-01 9.284804453800e-01 9.278021943466e-01 9.264886432464e-01 9.246442711162e-01 9.228863530803e-01 9.217182489247e-01 9.210432616551e-01 9.202660447130e-01 9.188677578697e-01 9.169220048348e-01 9.150504162381e-01 9.138038735451e-01 9.130784838569e-01 9.122040686907e-01 9.106420362541e-01 9.085447277057e-01 9.065946669700e-01 9.053021224739e-01 9.044861355997e-01 9.034592471075e-01 9.017348144521e-01 8.995256541642e-01 8.975236047973e-01 8.961763097349e-01 8.952297361792e-01 8.940110443075e-01 8.921262629497e-01 8.898367896973e-01 8.877788152436e-01 8.863257069894e-01 8.852263133025e-01 8.838621182435e-01 8.818613254327e-01 8.794704550586e-01 8.773075883500e-01 8.757413394557e-01 8.745227435464e-01 8.730328892831e-01 8.709024186517e-01 8.683837403754e-01 8.661072736569e-01 8.644535877603e-01 8.631532402187e-01 8.615468564102e-01 8.592604228508e-01 8.565988385432e-01 8.542406205593e-01 8.525366069369e-01 8.511457478335e-01 8.493897240667e-01 8.469429753704e-01 8.441749572822e-01 8.417706896983e-01 8.400245593836e-01 8.385284768572e-01 8.366018708309e-01 8.340001452798e-01 8.311576915042e-01 8.287321830050e-01 8.269307624810e-01 8.253049901262e-01 8.232110407127e-01 8.204768597343e-01 8.175744284044e-01 8.151264747147e-01 8.132559909079e-01 8.114734690829e-01 8.091964239324e-01 8.063394969845e-01 8.033939329326e-01 8.009128993410e-01 7.989410090072e-01 7.969747897449e-01 7.945012790817e-01 7.915288009926e-01 7.885525485634e-01 7.860277547046e-01 7.839104466696e-01 7.817273648241e-01 7.790740667065e-01 7.760231018561e-01 7.730267396479e-01 7.704321629394e-01 7.681377254690e-01 7.657336207287e-01 7.629356525093e-01 7.598491513391e-01 7.568361105436e-01 7.541407122180e-01 7.516563195799e-01 7.490628214811e-01 7.461591019048e-01 7.430485360955e-01 7.400025189818e-01 7.371866080733e-01 7.345163595062e-01 7.317612549006e-01 7.287755232702e-01 7.256318883944e-01 7.225297476040e-01 7.195885874414e-01 7.167457643307e-01 7.138408237257e-01 7.107739774771e-01 7.075890713942e-01 7.044199097182e-01 7.013553108215e-01 6.983569769597e-01 6.953147806050e-01 6.921632596841e-01 6.889296287542e-01 6.856927405952e-01 6.825114761620e-01 6.793731305530e-01 6.762108617345e-01 6.729754881186e-01 6.696794627630e-01 6.663693611365e-01 6.630825915578e-01 6.598205207725e-01 6.565474216191e-01 6.532249919272e-01 6.498515517518e-01 6.464607641282e-01 6.430786984058e-01 6.397048157840e-01 6.363204675005e-01 6.329005227664e-01 6.294413256434e-01 6.259650240947e-01 6.224907605497e-01 6.190142898913e-01 6.155220683849e-01 6.120067480058e-01 6.084645951987e-01 6.049035467553e-01 6.013361901431e-01 5.977625853704e-01 5.941767368424e-01 5.905751870900e-01 5.869536610850e-01 5.833106905600e-01 5.796523441011e-01 5.759882020204e-01 5.723175133881e-01 5.686351644842e-01 5.649389690233e-01 5.612212015681e-01 5.574821231818e-01 5.537309988024e-01 5.499763495249e-01 5.462172766357e-01 5.424498899952e-01 5.386658551394e-01 5.348569002508e-01 5.310300676080e-01 5.271997101612e-01 5.233712754847e-01 5.195387005091e-01 5.156918689240e-01 5.118219719976e-01 5.079341665112e-01 5.040422264561e-01 5.001526845660e-01 4.962582390325e-01 4.923501993070e-01 4.884269140731e-01 4.844911830751e-01 4.805512124462e-01 4.766101461192e-01 4.726606857499e-01 4.686986863259e-01 4.647282087461e-01 4.607528499293e-01 4.567734994857e-01 4.527880608056e-01 4.487923234458e-01 4.447874883968e-01 4.407796327075e-01 4.367735616751e-01 4.327622930287e-01 4.287420375300e-01 4.247130918810e-01 4.206803523385e-01 4.166491862187e-01 4.126199351932e-01 4.085847835419e-01 4.045403009337e-01 4.004926423069e-01 3.964489129559e-01 3.924095129415e-01 3.883703556148e-01 3.843263914342e-01 3.802763631700e-01 3.762307481949e-01 3.721949984920e-01 3.681651352731e-01 3.641353731944e-01 3.601033946821e-01 3.560729060548e-01 3.520530460350e-01 3.480472035911e-01 3.440489098228e-01 3.400520822542e-01 3.360595247530e-01 3.320784422344e-01 3.281142595804e-01 3.241658178730e-01 3.202255604205e-01 3.162911651561e-01 3.123722715722e-01 3.084745867593e-01 3.045966263308e-01 3.007365113469e-01 2.968892418199e-01 2.930571266528e-01 2.892513714128e-01 2.854736030003e-01 2.817186376296e-01 2.779857466066e-01 2.742757208641e-01 2.705922523738e-01 2.669433175605e-01 2.633275468352e-01 2.597411744670e-01 2.561870311773e-01 2.526703496336e-01 2.491909977555e-01 2.457535491053e-01 2.423586632236e-01 2.390051411703e-01 2.356988983182e-01 2.324446235048e-01 2.292396136769e-01 2.260873195966e-01 2.229917128928e-01 2.199558090819e-01 2.169845479813e-01 2.140797038612e-01 2.112385140379e-01 2.084668988139e-01 2.057724854167e-01 2.031562139233e-01 2.006217185144e-01 1.981689917558e-01 1.957986810667e-01 1.935190918490e-01 1.913366368744e-01 1.892501808034e-01 1.872615920699e-01 1.853747588102e-01 1.835915213543e-01 1.819181079162e-01 1.803577429806e-01 1.789095661925e-01 1.775773553095e-01 1.763657206923e-01 1.752747523403e-01 1.743070576247e-01 1.734649483463e-01 1.727489214033e-01 1.721617525692e-01 1.717047311926e-01 1.713751265455e-01 1.711742862420e-01 1.711045141715e-01 1.711652371807e-01 1.713546014037e-01 1.716710263193e-01 1.721117644101e-01 1.726761458097e-01 1.733651747240e-01 1.741740380043e-01 1.751003827186e-01 1.761428154416e-01 1.772967443434e-01 1.785596830924e-01 1.799293655431e-01 1.814007290572e-01 1.829723006198e-01 1.846410529850e-01 1.864021714353e-01 1.882523480555e-01 1.901871496247e-01 1.922028128262e-01 1.942960218508e-01 1.964656497760e-01 1.987068566549e-01 2.010158746054e-01 2.033887823601e-01 2.058213133976e-01 2.083107666860e-01 2.108566331613e-01 2.134540631110e-01 2.161004817239e-01 2.187918856599e-01 2.215245887090e-01 2.242978344857e-01 2.271090521551e-01 2.299539433687e-01 2.328313427852e-01 2.357388845545e-01 2.386729298524e-01 2.416336369584e-01 2.446166563738e-01 2.476194391897e-01 2.506414801624e-01 2.536806872265e-01 2.567351260504e-01 2.598039696924e-01 2.628835367145e-01 2.659719238898e-01 2.690689467005e-01 2.721720177285e-01 2.752809376359e-01 2.783950401480e-01 2.815106682730e-01 2.846257559088e-01 2.877403398790e-01 2.908530896951e-01 2.939637302355e-01 2.970713450861e-01 3.001722192520e-01 3.032658091503e-01 3.063516788393e-01 3.094289117383e-01 3.124973154626e-01 3.155558246754e-01 3.186010968697e-01 3.216337275993e-01 3.246515790868e-01 3.276559474733e-01 3.306462077391e-01 3.336197946961e-01 3.365746845794e-01 3.395119169103e-01 3.424296172072e-01 3.453294761389e-01 3.482093157428e-01 3.510673532374e-01 3.539028136461e-01 3.567156535795e-01 3.595050627201e-01 3.622720785633e-01 3.650143473776e-01 3.677301119033e-01 3.704204315171e-01 3.730831528026e-01 3.757192730530e-01 3.783288300880e-01 3.809084694229e-01 3.834595018284e-01 3.859805057553e-01 3.884698624852e-01 3.909304791003e-01 3.933589811997e-01 3.957554510858e-01 3.981189942452e-01 4.004489235897e-01 4.027454514952e-01 4.050084135047e-01 4.072361860900e-01 4.094288239936e-01 4.115852239959e-01 4.137052881757e-01 4.157887130819e-01 4.178345441807e-01 4.198426992344e-01 4.218127936786e-01 4.237438144217e-01 4.256352078754e-01 4.274871034580e-01 4.292990069145e-01 4.310697366304e-01 4.328001854334e-01 4.344881451235e-01 4.361343634194e-01 4.377377583548e-01 4.392987517984e-01 4.408164283678e-01 4.422902041436e-01 4.437201065271e-01 4.451052015668e-01 4.464444843861e-01 4.477397593353e-01 4.489891591396e-01 4.501920667131e-01 4.513478349629e-01 4.524568054086e-01 4.535185752411e-01 4.545335230810e-01 4.554999479527e-01 4.564176984777e-01 4.572872456244e-01 4.581065202477e-01 4.588772785180e-01 4.595988096564e-01 4.602695231188e-01 4.608902667004e-01 4.614594863012e-01 4.619775339576e-01 4.624451210405e-01 4.628599917995e-01 4.632238337696e-01 4.635349950301e-01 4.637931554393e-01 4.639992431917e-01 4.641515082904e-01 4.642501441464e-01 4.642957278303e-01 4.642869367722e-01 4.642240520279e-01 4.641067593362e-01 4.639336397869e-01 4.637063098116e-01 4.634239268620e-01 4.630859483210e-01 4.626930319555e-01 4.622433560819e-01 4.617384008913e-01 4.611766524496e-01 4.605582997853e-01 4.598840986172e-01 4.591521950297e-01 4.583631683238e-01 4.575179749448e-01 4.566150170939e-01 4.556545502687e-01 4.546367921682e-01 4.535606678413e-01 4.524279517502e-01 4.512364514389e-01 4.499868190963e-01 4.486792056150e-01 4.473131957143e-01 4.458889108743e-01 4.444060604451e-01 4.428646263656e-01 4.412650143892e-01 4.396062219825e-01 4.378891853751e-01 4.361137188836e-01 4.342793185292e-01 4.323868240181e-01 4.304342370706e-01 4.284233636097e-01 4.263541666440e-01 4.242262718380e-01 4.220396332357e-01 4.197943827604e-01 4.174898210876e-01 4.151283337576e-01 4.127072175091e-01 4.102287525467e-01 4.076921981318e-01 4.050965298086e-01 4.024439321411e-01 3.997328714225e-01 3.969645328810e-01 3.941391477935e-01 3.912552895753e-01 3.883153191198e-01 3.853185798902e-01 3.822639633359e-01 3.791548436458e-01 3.759881067805e-01 3.727662937764e-01 3.694889445839e-01 3.661554340279e-01 3.627685832086e-01 3.593248080441e-01 3.558280547284e-01 3.522778404339e-01 3.486731935186e-01 3.450168954564e-01 3.413063086078e-01 3.375442117812e-01 3.337313316996e-01 3.298660290980e-01 3.259515134787e-01 3.219858696714e-01 3.179705499757e-01 3.139072558282e-01 3.097945545975e-01 3.056354436122e-01 3.014286337278e-01 2.971764483770e-01 2.928799359469e-01 2.885371035374e-01 2.841528504105e-01 2.797247209179e-01 2.752555132905e-01 2.707467055603e-01 2.661970660261e-01 2.616100218955e-01 2.569855339242e-01 2.523255705951e-01 2.476323670034e-01 2.429047128150e-01 2.381479656010e-01 2.333606416052e-01 2.285455658317e-01 2.237064386477e-01 2.188426544246e-01 2.139590340748e-01 2.090560542725e-01 2.041367235371e-01 1.992050473975e-01 1.942631021415e-01 1.893159342901e-01 1.843658312019e-01 1.794181181785e-01 1.744763495778e-01 1.695459330932e-01 1.646344029870e-01 1.597454992653e-01 1.548877898634e-01 1.500686670623e-01 1.452958190017e-01 1.405814623983e-01 1.359343633607e-01 1.313688594414e-01 1.268975288161e-01 1.225359813029e-01 1.183033964650e-01 1.142174683653e-01 1.103013795902e-01 1.065780940590e-01 1.030738011382e-01 9.981902267042e-02 9.684186551742e-02 9.417522081702e-02 9.185187299678e-02 8.990196533862e-02 8.835676602516e-02 8.724081463495e-02 8.657678525462e-02 8.637839115137e-02 8.665249741614e-02 8.739944604439e-02 8.860853182100e-02 9.026617878870e-02 9.234940917937e-02 9.483269021850e-02 9.768768127805e-02 1.008839680351e-01 1.043916414188e-01 1.081809010759e-01 1.122236140252e-01 1.164937662151e-01 1.209674719759e-01 1.256228830428e-01 1.304395506870e-01 1.353992766448e-01 1.404872664881e-01 1.456876033562e-01 1.509886495554e-01 1.563776974661e-01 1.618448870447e-01 1.673806554420e-01 1.729762955392e-01 1.786245685754e-01 1.843178652691e-01 1.900499006480e-01 1.958165180299e-01 2.016094293317e-01 2.074267495869e-01 2.132618334891e-01 2.191108192595e-01 2.249717364543e-01 2.308371570069e-01 2.367074188700e-01 2.425765328068e-01 2.484420285079e-01 2.543024839114e-01 2.601519911886e-01 2.659917013491e-01 2.718159721833e-01 2.776226038630e-01 2.834124531499e-01 2.891780506742e-01 2.949223039328e-01 3.006386791342e-01 3.063271762065e-01 3.119867420796e-01 3.176116257759e-01 3.232049370250e-01 3.287597931322e-01 3.342768740025e-01 3.397555359012e-01 3.451899579552e-01 3.505833603575e-01 3.559284947123e-01 3.612280632828e-01 3.664799122847e-01 3.716777013378e-01 3.768264362621e-01 3.819180584980e-01 3.869551999715e-01 3.919355266014e-01 3.968544357650e-01 4.017160462180e-01 4.065123429417e-01 4.112464456026e-01 4.159154074711e-01 4.205149094320e-01 4.250494086339e-01 4.295112010309e-01 4.339025859903e-01 4.382210774764e-01 4.424629843939e-01 4.466320327321e-01 4.507208896073e-01 4.547326718769e-01 4.586640638425e-01 4.625121525387e-01 4.662795600459e-01 4.699604680843e-01 4.735568466450e-01 4.770668701908e-01 4.804859442772e-01 4.838180476099e-01 4.870577299168e-01 4.902053964346e-01 4.932606310769e-01 4.962189307657e-01 4.990840564540e-01 5.018507836114e-01 5.045192364272e-01 5.070899861818e-01 5.095578002790e-01 5.119270786468e-01 5.141915766836e-01 5.163531150752e-01 5.184121981848e-01 5.203618631857e-01 5.222090772547e-01 5.239463267058e-01 5.255754866670e-01 5.270978047636e-01 5.285065946003e-01 5.298080655768e-01 5.309964840005e-01 5.320720960920e-01 5.330379133954e-01 5.338853174851e-01 5.346230432544e-01 5.352428796214e-01 5.357478891495e-01 5.361394241252e-01 5.364105048783e-01 5.365688528143e-01 5.366078681301e-01 5.365284276163e-01 5.363347793824e-01 5.360185530359e-01 5.355877426455e-01 5.350361995510e-01 5.343657028850e-01 5.335801065083e-01 5.326704935298e-01 5.316470606601e-01 5.305027811807e-01 5.292394114345e-01 5.278613624481e-01 5.263595681638e-01 5.247456843466e-01 5.230121382443e-01 5.211604053669e-01 5.191975395073e-01 5.171120240774e-01 5.149178537301e-01 5.126056956337e-01 5.101798874719e-01 5.076454124521e-01 5.049930177880e-01 5.022367396529e-01 4.993667846973e-01 4.963880384071e-01 4.933076777029e-01 4.901139781653e-01 4.868238086145e-01 4.834265398740e-01 4.799289015058e-01 4.763364098420e-01 4.726397777393e-01 4.688551959584e-01 4.649733305972e-01 4.610009928845e-01 4.569450783686e-01 4.527964188620e-01 4.485713647096e-01 4.442625011782e-01 4.398759828627e-01 4.354201682344e-01 4.308863399938e-01 4.262925525990e-01 4.216311399431e-01 4.169095581333e-01 4.121372043792e-01 4.073055077130e-01 4.024344084143e-01 3.975170736438e-01 3.925616568636e-01 3.875794230587e-01 3.825631806583e-01 3.775333525177e-01 3.724845208463e-01 3.674266706666e-01 3.623722998398e-01 3.573151498365e-01 3.522779805903e-01 3.472569490592e-01 3.422631082724e-01 3.373117429151e-01 3.323967909529e-01 3.275452927818e-01 3.227536129514e-01 3.180348769393e-01 3.134066043604e-01 3.088652028658e-01 3.044380708972e-01 3.001241600594e-01 2.959391693557e-01 2.919007855166e-01 2.880083575682e-01 2.842899975786e-01 2.807461074521e-01 2.773923467739e-01 2.742475738588e-01 2.713103560168e-01 2.686099389610e-01 2.661426849213e-01 2.639256980465e-01 2.619738619679e-01 2.602822784724e-01 2.588783053381e-01 2.577518731114e-01 2.569182068779e-01 2.563838506434e-01 2.561400056352e-01 2.562052961964e-01 2.565642417532e-01 2.572239757864e-01 2.581830870520e-01 2.594265337481e-01 2.609640393429e-01 2.627741623396e-01 2.648572145787e-01 2.672041777387e-01 2.697957650984e-01 2.726374336234e-01 2.756996324978e-01 2.789824466402e-01 2.824708604372e-01 2.861446675104e-01 2.900054019704e-01 2.940243137773e-01 2.981992382597e-01 3.025148842191e-01 3.069528815809e-01 3.115122676858e-01 3.161684229138e-01 3.209174049806e-01 3.257462542594e-01 3.306389085205e-01 3.355931211382e-01 3.405888397807e-01 3.456214109918e-01 3.506819802485e-01 3.557540689604e-01 3.608382297363e-01 3.659170204028e-01 3.709863090890e-01 3.760396233693e-01 3.810616993292e-01 3.860546749867e-01 3.910036889352e-01 3.959038866237e-01 4.007519585092e-01 4.055337056223e-01 4.102520608572e-01 4.148940911918e-01 4.194555011997e-01 4.239365130608e-01 4.283218990967e-01 4.326157348953e-01 4.368089465850e-01 4.408938904488e-01 4.448751004401e-01 4.487371110637e-01 4.524844600054e-01 4.561104864874e-01 4.596070492732e-01 4.629808772315e-01 4.662167197371e-01 4.693204781110e-01 4.722868544191e-01 4.751077188354e-01 4.777909371811e-01 4.803232624988e-01 4.827083986158e-01 4.849455974920e-01 4.870249652945e-01 4.889556670237e-01 4.907260837411e-01 4.923406384010e-01 4.937990710076e-01 4.950933471887e-01 4.962329211455e-01 4.972080100992e-01 4.980219879985e-01 4.986772452990e-01 4.991668595480e-01 4.994976694941e-01 4.996653349254e-01 4.996722875014e-01 4.995215357308e-01 4.992082951695e-01 4.987396535706e-01 4.981143278746e-01 4.973322891311e-01 4.963999631960e-01 4.953143808474e-01 4.940808069470e-01 4.927023223955e-01 4.911776741727e-01 4.895147752751e-01 4.877151817846e-01 4.857786934757e-01 4.837159867499e-01 4.815250037143e-01 4.792140477832e-01 4.767879539166e-01 4.742464776296e-01 4.716031578392e-01 4.688559021671e-01 4.660138361929e-01 4.630855979817e-01 4.600703741787e-01 4.569843450438e-01 4.538273672652e-01 4.506086143351e-01 4.473410779727e-01 4.440231570491e-01 4.406739998387e-01 4.372958932588e-01 4.338981589638e-01 4.304964894604e-01 4.270901991405e-01 4.237011913473e-01 4.203315351334e-01 4.169940587258e-01 4.137048912450e-01 4.104662736052e-01 4.072996572939e-01 4.042107906623e-01 4.012122708125e-01 3.983202767780e-01 3.955401880568e-01 3.928913437455e-01 3.903806447071e-01 3.880220130624e-01 3.858286103256e-01 3.838075309362e-01 3.819747320412e-01 3.803380989965e-01 3.789100221126e-01 3.776979796296e-01 3.767118189871e-01 3.759597694381e-01 3.754473354586e-01 3.751830820874e-01 3.751686479673e-01 3.754114440563e-01 3.759114265083e-01 3.766721253906e-01 3.776948047233e-01 3.789752310961e-01 3.805167604654e-01 3.823114595989e-01 3.843578289981e-01 3.866519605650e-01 3.891820157671e-01 3.919478213973e-01 3.949348604410e-01 3.981377828231e-01 4.015475908509e-01 4.051489067844e-01 4.089381868528e-01 4.128968277994e-01 4.170171461346e-01 4.212870309502e-01 4.256895801512e-01 4.302196712267e-01 4.348548977064e-01 4.395888938775e-01 4.444066081134e-01 4.492926175360e-01 4.542382319959e-01 4.592248404486e-01 4.642443178870e-01 4.692813210452e-01 4.743220348991e-01 4.793574697176e-01 4.843708661996e-01 4.893534146760e-01 4.942896082659e-01 4.991701673172e-01 5.039815930323e-01 5.087131317526e-01 5.133539681365e-01 5.178911143065e-01 5.223165284866e-01 5.266174074263e-01 5.307846879853e-01 5.348092617498e-01 5.386769831166e-01 5.423856227209e-01 5.459187679825e-01 5.492718429919e-01 5.524353355191e-01 5.553985274863e-01 5.581593059729e-01 5.607039791830e-01 5.630294286321e-01 5.651272268393e-01 5.669907314380e-01 5.686176937984e-01 5.699967269763e-01 5.711280915254e-01 5.720042957743e-01 5.726213424050e-01 5.729794962814e-01 5.730702594387e-01 5.728967784185e-01 5.724549943952e-01 5.717439677938e-01 5.707661419850e-01 5.695179180143e-01 5.680064253233e-01 5.662291549101e-01 5.641927913485e-01 5.619001121276e-01 5.593554470309e-01 5.565692183151e-01 5.535432689631e-01 5.502921749304e-01 5.468222518845e-01 5.431458613890e-01 5.392783709567e-01 5.352294931450e-01 5.310200860002e-01 5.266643993433e-01 5.221824961452e-01 5.175960248051e-01 5.129246057913e-01 5.081976175133e-01 5.034366638204e-01 4.986728676128e-01 4.939350491175e-01 4.892545443636e-01 4.846667198630e-01 4.802031292871e-01 4.759030456291e-01 4.718023047632e-01 4.679390889165e-01 4.643534149897e-01 4.610810324699e-01 4.581651424832e-01 4.556396291329e-01 4.535435575997e-01 4.519099483019e-01 4.507694972867e-01 4.501556499576e-01 4.500873099011e-01 4.505905599039e-01 4.516780651355e-01 4.533600138834e-01 4.556455041535e-01 4.585297085053e-01 4.620110454417e-01 4.660761157276e-01 4.707084001382e-01 4.758885401707e-01 4.815878234916e-01 4.877797860895e-01 4.944279009350e-01 5.014971285938e-01 5.089484861934e-01 5.167398749515e-01 5.248294968235e-01 5.331723430279e-01 5.417264246702e-01 5.504437090565e-01 5.592822607439e-01 5.681966026293e-01 5.771407094408e-01 5.860764772282e-01 5.949563901613e-01 6.037433076651e-01 6.123951929105e-01 6.208730545783e-01 6.291436251430e-01 6.371657788547e-01 6.449109081204e-01 6.523447963227e-01 6.594372701067e-01 6.661625424223e-01 6.724896508703e-01 6.783997699489e-01 6.838671278702e-01 6.888735470112e-01 6.934023861233e-01 6.974357160011e-01 7.009643674378e-01 7.039746759893e-01 7.064608987696e-01 7.084185183027e-01 7.098432339717e-01 7.107390895894e-01 7.111039235833e-01 7.109490651044e-01 7.102809606328e-01 7.091108768886e-01 7.074576061086e-01 7.053343951165e-01 7.027672263753e-01 6.997759643448e-01 6.963901003065e-01 6.926411491387e-01 6.885568162266e-01 6.841798495980e-01 6.795424158734e-01 6.746887134625e-01 6.696619520483e-01 6.645033223887e-01 6.592661358739e-01 6.539913501656e-01 6.487322477243e-01 6.435376552643e-01 6.384526568390e-01 6.335327194465e-01 6.288169133029e-01 6.243565531445e-01 6.201916024633e-01 6.163583938898e-01 6.128987329630e-01 6.098355238811e-01 6.071993879306e-01 6.050084028930e-01 6.032746158312e-01 6.020085390807e-01 6.012078043023e-01 6.008701370936e-01 6.009810628881e-01 6.015262957022e-01 6.024799740537e-01 6.038150335962e-01 6.055025705339e-01 6.075023179697e-01 6.097809823015e-01 6.122946296023e-01 6.150014880489e-01 6.178643148382e-01 6.208357556461e-01 6.238782073973e-01 6.269504130964e-01 6.300149466073e-01 6.330383115347e-01 6.359845546876e-01 6.388285231753e-01 6.415407298917e-01 6.441008734314e-01 6.464894465579e-01 6.486887208236e-01 6.506887074808e-01 6.524778494938e-01 6.540536661580e-01 6.554082683023e-01 6.565447388614e-01 6.574631435361e-01 6.581652571185e-01 6.586607683152e-01 6.589493254728e-01 6.590421292661e-01 6.589440247573e-01 6.586607005366e-01 6.582003590678e-01 6.575635032697e-01 6.567576955228e-01 6.557814825620e-01 6.546346325248e-01 6.533172010141e-01 6.518212440896e-01 6.501456701196e-01 6.482770274913e-01 6.462081960280e-01 6.439278505353e-01 6.414202205532e-01 6.386781576403e-01 6.356809180509e-01 6.324206385708e-01 6.288858681725e-01 6.250620109066e-01 6.209488292299e-01 6.165365876490e-01 6.118290270821e-01 6.068306540631e-01 6.015502443882e-01 5.960086834894e-01 5.902246976808e-01 5.842339903421e-01 5.780728850389e-01 5.717875298761e-01 5.654362421501e-01 5.590762049083e-01 5.527844389138e-01 5.466341800981e-01 5.407111436578e-01 5.351036114974e-01 5.299017008983e-01 5.251996882391e-01 5.210858355777e-01 5.176487085247e-01 5.149672174980e-01 5.131095720407e-01 5.121360125563e-01 5.120838515463e-01 5.129827442355e-01 5.148375878252e-01 5.176359468412e-01 5.213516320421e-01 5.259332009032e-01 5.313218360700e-01 5.374404407526e-01 5.442052409084e-01 5.515218765826e-01 5.592929741274e-01 5.674202862912e-01 5.758026480770e-01 5.843464981828e-01 5.929579012489e-01 6.015516939228e-01 6.100503550545e-01 6.183816995644e-01 6.264849703452e-01 6.343042986896e-01 6.417980956526e-01 6.489275635967e-01 6.556652012132e-01 6.619937556098e-01 6.678952524367e-01 6.733685222253e-01 6.784094696674e-01 6.830232744465e-01 6.872205274715e-01 6.910081007582e-01 6.944069368531e-01 6.974270191236e-01 7.000900712491e-01 7.024160628674e-01 7.044203666483e-01 7.061302147812e-01 7.075624882709e-01 7.087440792915e-01 7.096987224490e-01 7.104518062036e-01 7.110364447351e-01 7.114814227429e-01 7.118256404484e-01 7.121073844013e-01 7.123710228780e-01 7.126672604138e-01 7.130458401591e-01 7.135648611235e-01 7.142810962566e-01 7.152555082853e-01 7.165479395054e-01 7.182128525767e-01 7.203067765008e-01 7.228721245018e-01 7.259478827247e-01 7.295589943177e-01 7.337173282342e-01 7.384227797768e-01 7.436549501459e-01 7.493838157078e-01 7.555567178105e-01 7.621123396140e-01 7.689718679429e-01 7.760464187437e-01 7.832414253969e-01 7.904502301294e-01 7.975711648963e-01 8.044960675430e-01 8.111242084038e-01 8.173613510595e-01 8.231169493310e-01 8.283216250955e-01 8.329080031790e-01 8.368310495144e-01 8.400598122739e-01 8.425741302276e-01 8.443800845312e-01 8.454865595214e-01 8.459280182024e-01 8.457459339186e-01 8.449905481453e-01 8.437316311997e-01 8.420310491808e-01 8.399657010229e-01 8.376097099322e-01 8.350322202507e-01 8.323096724896e-01 8.294989896291e-01 8.266637733253e-01 8.238505049764e-01 8.210999432969e-01 8.184492922327e-01 8.159170338364e-01 8.135297663694e-01 8.112910791790e-01 8.092103319573e-01 8.072921113364e-01 8.055259893972e-01 8.039131274072e-01 8.024363278582e-01 8.010832602743e-01 7.998331210870e-01 7.986549290513e-01 7.975205867128e-01 7.963794824270e-01 7.951887932087e-01 7.938869118532e-01 7.924109596122e-01 7.906967968138e-01 7.886708204450e-01 7.862775436036e-01 7.834567617436e-01 7.801689427808e-01 7.763989609369e-01 7.721423540085e-01 7.674430920988e-01 7.623599605191e-01 7.569987120372e-01 7.514956446296e-01 7.460090029144e-01 7.407385975288e-01 7.358787407680e-01 7.316444331567e-01 7.282300613960e-01 7.258057146342e-01 7.245143454190e-01 7.244280031118e-01 7.255843732012e-01 7.279467587894e-01 7.314277572936e-01 7.359004513598e-01 7.411955830049e-01 7.471457214107e-01 7.535742874068e-01 7.603394317749e-01 7.673346438621e-01 7.744990430446e-01 7.818408387771e-01 7.894069312101e-01 7.973123668960e-01 8.056989506542e-01 8.147288157237e-01 8.245747343766e-01 8.353664639911e-01 8.472106483476e-01 8.601326778001e-01 8.740911906180e-01 8.889691063746e-01 9.045600232332e-01 9.206151049174e-01 9.368186961138e-01 9.528413587082e-01 9.683527905573e-01 9.830292625883e-01 9.966031016622e-01 1.008842169672e+00 1.019590760874e+00 1.028756446699e+00 1.036311936267e+00 1.042302362884e+00 1.046812571976e+00 1.049983732861e+00 1.049441030172e+00 1.045440892217e+00 1.041369046731e+00 1.040284836419e+00 1.042900016244e+00 1.047159120258e+00 1.049703022347e+00 1.048145660349e+00 1.042649473681e+00 1.035811068942e+00 1.030962550877e+00 1.029942753472e+00 1.031855300526e+00 1.033718881984e+00 1.032536824019e+00 1.027294880311e+00 1.019596100490e+00 1.012603461330e+00 1.008940619288e+00 1.008901602907e+00 1.010293909783e+00 1.010038406000e+00 1.006288155174e+00 9.996498138511e-01 9.927792608723e-01 9.885997853793e-01 9.882636884542e-01 9.903546377458e-01 9.919114418342e-01 9.904478301334e-01 9.855753784562e-01 9.792066176945e-01 9.741848109785e-01 9.722700880216e-01 9.728673658091e-01 9.734264959244e-01 9.712104399684e-01 9.651742644743e-01 9.566816436121e-01 9.486347623233e-01 9.435758778167e-01 9.420136483433e-01 9.422000724488e-01 9.415654247030e-01 9.387372624736e-01 9.346821573011e-01 9.322423469901e-01 9.343406190885e-01 9.419858338333e-01 9.536023608184e-01 9.662051765889e-01 9.774597258340e-01 9.871398609005e-01 9.970658463464e-01 1.009592438834e+00 1.025661956401e+00 1.043856651056e+00 1.061141031739e+00 1.074691989943e+00 1.083563826604e+00 1.089146535074e+00 1.094136480165e+00 1.100687449630e+00 1.108968287218e+00 1.117131090083e+00 1.122699126784e+00 1.124417406703e+00 1.123277821301e+00 1.122059601729e+00 1.123642130690e+00 1.129160218779e+00 1.137271115298e+00 1.145106604768e+00 1.150220812526e+00 1.152129166216e+00 1.152508135593e+00 1.153957085723e+00 1.158100839245e+00 1.164325099190e+00 1.170092650390e+00 1.172587107163e+00 1.170489493049e+00 1.164789146906e+00 1.158111683650e+00 1.152932646013e+00 1.149864991339e+00 1.147221506192e+00 1.142161389256e+00 1.132614974182e+00 1.118743350807e+00 1.102988776754e+00 1.088673216238e+00 1.078031129114e+00 1.070976933392e+00 1.065530136123e+00 1.059603342617e+00 1.052848190947e+00 1.047217743114e+00 1.045834905151e+00 1.050876505099e+00 1.061899600755e+00 1.075926992967e+00 1.089259244591e+00 1.099619845912e+00 1.107235723058e+00 1.114305136838e+00 1.123247600259e+00 1.134870499082e+00 1.147798949540e+00 1.159565742680e+00 1.168496976236e+00 1.175107901883e+00 1.182049417134e+00 1.192471934773e+00 1.207725242867e+00 1.225889390859e+00 1.242228966276e+00 1.236324168304e+00 1.180572297668e+00 1.073477741687e+00 9.747372938141e-01 9.789293262970e-01 1.082784068879e+00 1.189724388501e+00 1.220421562763e+00 1.158178823018e+00 1.050225754203e+00 9.873918067112e-01 1.028981929938e+00 1.130548775536e+00 1.204166313380e+00 1.199735110681e+00 1.124224451253e+00 1.032859317755e+00 9.949340473077e-01 1.029423614868e+00 1.086456406512e+00 1.108628878208e+00 1.078720226578e+00 1.024197513209e+00 9.927690145511e-01 1.005985923140e+00 1.035021649906e+00 1.034523547721e+00 9.869856428849e-01 9.202675281675e-01 8.929593525244e-01 9.372229039172e-01 1.015232223813e+00 1.061415267105e+00 1.038810779858e+00 9.601169476173e-01 8.867215577281e-01 8.903932110760e-01 9.731038165233e-01 1.064105189781e+00 1.099146937786e+00 1.062018135612e+00 9.885467624947e-01 9.475057111732e-01 9.819530050774e-01 1.059228160595e+00 1.112783964204e+00 1.104611792726e+00 1.045516064191e+00 9.864888510933e-01 9.800746110088e-01 1.025990060477e+00 1.074030600566e+00 1.080222423219e+00 1.041253442167e+00 9.937205706570e-01 9.836692985343e-01 1.019017629261e+00 1.061701208866e+00 1.071649886710e+00 1.042506458107e+00 1.005089768989e+00 1.000285637482e+00 1.035386319091e+00 1.075255202845e+00 1.081152193086e+00 1.045394624687e+00 9.971960922200e-01 9.787897136467e-01 1.001371473096e+00 1.031099229309e+00 1.027190600604e+00 9.805885407989e-01 9.237848220682e-01 9.067629452931e-01 9.430192128746e-01 9.901666926181e-01 9.974124377362e-01 9.505377034293e-01 8.842658227896e-01 8.617886568911e-01
 9.568063683060e-01 9.555440484903e-01 9.542112579060e-01 9.533634060614e-01 9.530461875375e-01 9.527085064703e-01 9.517828861397e-01 9.503011012634e-01 9.488531360771e-01 9.479649986460e-01 9.475757592210e-01 9.471151725112e-01 9.460669555851e-01 9.444801629099e-01 9.429409385176e-01 9.419904598655e-01 9.415541428393e-01 9.410038217505e-01 9.398173882731e-01 9.381091173588e-01 9.364939347856e-01 9.354668418937e-01 9.349266485953e-01 9.342797822095e-01 9.330113055683e-01 9.312002397469e-01 9.294707336781e-01 9.283677493972e-01 9.277775805147e-01 9.270309483164e-01 9.255981354215e-01 9.236380773178e-01 9.218309219099e-01 9.206800345782e-01 9.199995076475e-01 9.191023986050e-01 9.175067726658e-01 9.154331853663e-01 9.135739166072e-01 9.123692522584e-01 9.115556241564e-01 9.104636618149e-01 9.087069878359e-01 9.065548831214e-01 9.046404335813e-01 9.033280395133e-01 9.023600015142e-01 9.011197995971e-01 8.992460539529e-01 8.969934361230e-01 8.949745016356e-01 8.935471423197e-01 8.924551719528e-01 8.910867542792e-01 8.890855289587e-01 8.867056361273e-01 8.845715037657e-01 8.830530373662e-01 8.818768755118e-01 8.803915016726e-01 8.782335594270e-01 8.757099820341e-01 8.734909323632e-01 8.719170244779e-01 8.706494734214e-01 8.690158406178e-01 8.666972224369e-01 8.640625044617e-01 8.617921451082e-01 8.601750217754e-01 8.588016933477e-01 8.569963113434e-01 8.545200514207e-01 8.518069771889e-01 8.495121018188e-01 8.478395417864e-01 8.463368431941e-01 8.443624106609e-01 8.417481388398e-01 8.389725196265e-01 8.366553158658e-01 8.349132623966e-01 8.332522889830e-01 8.310904966759e-01 8.283507285011e-01 8.255303658085e-01 8.231816860148e-01 8.213376116260e-01 8.194880598676e-01 8.171248347898e-01 8.142684089662e-01 8.114191112065e-01 8.090248422402e-01 8.070314408412e-01 8.049600664097e-01 8.024137782110e-01 7.994784303488e-01 7.966083514352e-01 7.941414069508e-01 7.919643511186e-01 7.896674230749e-01 7.869750604788e-01 7.840024609113e-01 7.811128508311e-01 7.785398357468e-01 7.761675469081e-01 7.736768430283e-01 7.708769483505e-01 7.678782465702e-01 7.649514047634e-01 7.622521022785e-01 7.596897088371e-01 7.570344344150e-01 7.541497539717e-01 7.511146467480e-01 7.481269183720e-01 7.452972331312e-01 7.425575440586e-01 7.397501012048e-01 7.367814008685e-01 7.337005493371e-01 7.306397961459e-01 7.276819436484e-01 7.247826295594e-01 7.218344141640e-01 7.187777324373e-01 7.156427425947e-01 7.125073016994e-01 7.094270355769e-01 7.063841510529e-01 7.033123865030e-01 7.001665598331e-01 6.969629300819e-01 6.937476662151e-01 6.905554118375e-01 6.873842641649e-01 6.841983755716e-01 6.809596039256e-01 6.776720140163e-01 6.743687729258e-01 6.710742248110e-01 6.677859447296e-01 6.644831479200e-01 6.611423367663e-01 6.577611587170e-01 6.543652722979e-01 6.509709297601e-01 6.475724508523e-01 6.441561101404e-01 6.407140188609e-01 6.372439238389e-01 6.337543951729e-01 6.302583048542e-01 6.267550093040e-01 6.232380594486e-01 6.197030132549e-01 6.161462947399e-01 6.125655822786e-01 6.089699489433e-01 6.053680465509e-01 6.017578451847e-01 5.981344731415e-01 5.944942011201e-01 5.908303297923e-01 5.871440452023e-01 5.834454227522e-01 5.797422500794e-01 5.760327118521e-01 5.723123501200e-01 5.685725267695e-01 5.648059434765e-01 5.610209116289e-01 5.572319892595e-01 5.534422973785e-01 5.496464943712e-01 5.458330161244e-01 5.419949262702e-01 5.381373193929e-01 5.342748916046e-01 5.304127099809e-01 5.265421318224e-01 5.226561426739e-01 5.187527220006e-01 5.148346261394e-01 5.109111946195e-01 5.069837232926e-01 5.030448833840e-01 4.990913441396e-01 4.951273691652e-01 4.911561445223e-01 4.871781286452e-01 4.831907175498e-01 4.791905933723e-01 4.751788395277e-01 4.711628861812e-01 4.671441519045e-01 4.631169122898e-01 4.590772047823e-01 4.550274444999e-01 4.509699725212e-01 4.469122946420e-01 4.428513827944e-01 4.387808325727e-01 4.346972064386e-01 4.306086743932e-01 4.265203776244e-01 4.224325173175e-01 4.183397138968e-01 4.142373292200e-01 4.101261495605e-01 4.060163176541e-01 4.019116203217e-01 3.978075426462e-01 3.936978724285e-01 3.895814182679e-01 3.854627674819e-01 3.813507927555e-01 3.772465016802e-01 3.731430037142e-01 3.690350111131e-01 3.649270005567e-01 3.608249814237e-01 3.567337347361e-01 3.526508341059e-01 3.485688726155e-01 3.444864077105e-01 3.404131153368e-01 3.363543838285e-01 3.323070848720e-01 3.282688098912e-01 3.242351175368e-01 3.202095316014e-01 3.162021909206e-01 3.122136261591e-01 3.082373447213e-01 3.042733223957e-01 3.003221126295e-01 2.963883143993e-01 2.924785883452e-01 2.885904454312e-01 2.847192055333e-01 2.808690260209e-01 2.770430659518e-01 2.732423520178e-01 2.694701149680e-01 2.657260393914e-01 2.620087761248e-01 2.583249757239e-01 2.546761518280e-01 2.510615445984e-01 2.474824114964e-01 2.439436593359e-01 2.404473347028e-01 2.369973610221e-01 2.335942650034e-01 2.302352873756e-01 2.269272845265e-01 2.236771871885e-01 2.204844732713e-01 2.173521487365e-01 2.142793925333e-01 2.112686705492e-01 2.083279509386e-01 2.054624490338e-01 2.026707024439e-01 1.999549423476e-01 1.973187795265e-01 1.947663026723e-01 1.923036970828e-01 1.899331955909e-01 1.876549457733e-01 1.854749411049e-01 1.833974941644e-01 1.814246389622e-01 1.795601879721e-01 1.778084156728e-01 1.761708991371e-01 1.746530299484e-01 1.732569910217e-01 1.719827995878e-01 1.708347181635e-01 1.698175962724e-01 1.689312854104e-01 1.681775834825e-01 1.675569854298e-01 1.670690218412e-01 1.667165455895e-01 1.665020470936e-01 1.664222160334e-01 1.664778702328e-01 1.666683559354e-01 1.669913476415e-01 1.674465784360e-01 1.680319379130e-01 1.687441924484e-01 1.695833636156e-01 1.705468379206e-01 1.716302488384e-01 1.728304482629e-01 1.741440257032e-01 1.755663021584e-01 1.770956087937e-01 1.787297174282e-01 1.804632858695e-01 1.822925345684e-01 1.842124851610e-01 1.862186681492e-01 1.883085511662e-01 1.904803158038e-01 1.927277969683e-01 1.950486943672e-01 1.974375921322e-01 1.998901375793e-01 2.024055825088e-01 2.049796073603e-01 2.076071138063e-01 2.102868376535e-01 2.130150488490e-01 2.157879773207e-01 2.186043158925e-01 2.214596274336e-01 2.243501669990e-01 2.272755660370e-01 2.302322998663e-01 2.332182997183e-01 2.362317363931e-01 2.392687156809e-01 2.423265085364e-01 2.454051225277e-01 2.485005235256e-01 2.516130968515e-01 2.547409259154e-01 2.578795346577e-01 2.610276266489e-01 2.641844213269e-01 2.673479745560e-01 2.705180819814e-01 2.736931155237e-01 2.768686416139e-01 2.800449485536e-01 2.832207191119e-01 2.863948892781e-01 2.895673111899e-01 2.927355701536e-01 2.958970344950e-01 2.990518436674e-01 3.021981165057e-01 3.053361647163e-01 3.084662935768e-01 3.115837998718e-01 3.146887045821e-01 3.177805289416e-01 3.208579773332e-01 3.239225820648e-01 3.269707805490e-01 3.300021916435e-01 3.330153482676e-01 3.360098912325e-01 3.389852212262e-01 3.419423941491e-01 3.448782113586e-01 3.477916082727e-01 3.506829871873e-01 3.535507000819e-01 3.563954079561e-01 3.592166528084e-01 3.620113853778e-01 3.647809508743e-01 3.675233609923e-01 3.702380862762e-01 3.729263963713e-01 3.755856059190e-01 3.782163077696e-01 3.808163910307e-01 3.833860104066e-01 3.859248848034e-01 3.884329429700e-01 3.909083627994e-01 3.933514473152e-01 3.957606278670e-01 3.981364134111e-01 4.004774286068e-01 4.027838839399e-01 4.050543620064e-01 4.072897167198e-01 4.094877848899e-01 4.116491077450e-01 4.137727038938e-01 4.158581765880e-01 4.179053701124e-01 4.199135141484e-01 4.218815168795e-01 4.238103813311e-01 4.256975330790e-01 4.275445558777e-01 4.293502763291e-01 4.311137590498e-01 4.328355064660e-01 4.345136687865e-01 4.361480088387e-01 4.377402560839e-01 4.392881363430e-01 4.407908157037e-01 4.422487965649e-01 4.436605982921e-01 4.450271279838e-01 4.463484650211e-01 4.476225370594e-01 4.488498123563e-01 4.500295012117e-01 4.511606188483e-01 4.522447934314e-01 4.532808541532e-01 4.542673025301e-01 4.552049460128e-01 4.560920224338e-01 4.569296534200e-01 4.577171781953e-01 4.584539655455e-01 4.591398361327e-01 4.597746702003e-01 4.603573907247e-01 4.608886995470e-01 4.613671920357e-01 4.617930426016e-01 4.621664856510e-01 4.624861667439e-01 4.627533074571e-01 4.629657361468e-01 4.631233403637e-01 4.632277073538e-01 4.632768345606e-01 4.632716968523e-01 4.632117643244e-01 4.630959146580e-01 4.629248576734e-01 4.626972481328e-01 4.624137129367e-01 4.620741777472e-01 4.616776318160e-01 4.612242349070e-01 4.607144144776e-01 4.601470996286e-01 4.595227107658e-01 4.588405601299e-01 4.581010817206e-01 4.573039522569e-01 4.564480764648e-01 4.555344771612e-01 4.545621916387e-01 4.535309819446e-01 4.524420620918e-01 4.512938182883e-01 4.500867292614e-01 4.488210343421e-01 4.474957430901e-01 4.461115044169e-01 4.446686643999e-01 4.431659061195e-01 4.416045261883e-01 4.399824779619e-01 4.383012956369e-01 4.365609518187e-01 4.347605002592e-01 4.329012872813e-01 4.309817207186e-01 4.290027915919e-01 4.269648906882e-01 4.248667561188e-01 4.227099012849e-01 4.204938125116e-01 4.182169409121e-01 4.158817782807e-01 4.134870688300e-01 4.110330692106e-01 4.085208774058e-01 4.059483073256e-01 4.033183500645e-01 4.006291429634e-01 3.978809672565e-01 3.950758247196e-01 3.922111057808e-01 3.892896415577e-01 3.863098669872e-01 3.832725480869e-01 3.801788994567e-01 3.770262343209e-01 3.738185295600e-01 3.705535853144e-01 3.672328714227e-01 3.638567173310e-01 3.604244717533e-01 3.569371932177e-01 3.533957767847e-01 3.497992587047e-01 3.461505308923e-01 3.424465410807e-01 3.386902670735e-01 3.348813529426e-01 3.310199890115e-01 3.271086233603e-01 3.231448214753e-01 3.191321992506e-01 3.150696640182e-01 3.109576817378e-01 3.067985841732e-01 3.025909010689e-01 2.983376928810e-01 2.940390840454e-01 2.896935588142e-01 2.853056613509e-01 2.808730211476e-01 2.763992580957e-01 2.718853907552e-01 2.673299901931e-01 2.627378166679e-01 2.581065968711e-01 2.534402081160e-01 2.487401512764e-01 2.440055587885e-01 2.392418133806e-01 2.344467180924e-01 2.296242812497e-01 2.247765545092e-01 2.199051000780e-01 2.150136653266e-01 2.101029413160e-01 2.051773221489e-01 2.002395443577e-01 1.952911371492e-01 1.903389514596e-01 1.853838920367e-01 1.804324801353e-01 1.754887602667e-01 1.705563186672e-01 1.656442942981e-01 1.607564936154e-01 1.559020528144e-01 1.510887326493e-01 1.463231920980e-01 1.416199541037e-01 1.369867149693e-01 1.324378398016e-01 1.279876814431e-01 1.236506315102e-01 1.194466321583e-01 1.153942675099e-01 1.115162940711e-01 1.078365376200e-01 1.043817073600e-01 1.011809155551e-01 9.826331706952e-02 9.566094421592e-02 9.340555315461e-02 9.152704586841e-02 9.005508269985e-02 8.901383184164e-02 8.842281365739e-02 8.829611792857e-02 8.863907469193e-02 8.945031333139e-02 9.071997496836e-02 9.243316890940e-02 9.456710713656e-02 9.709748729765e-02 9.999431911323e-02 1.032296368402e-01 1.067735102783e-01 1.105967574600e-01 1.146719844601e-01 1.189740113084e-01 1.234792521080e-01 1.281662230026e-01 1.330140623036e-01 1.380061831217e-01 1.431266203729e-01 1.483598992618e-01 1.536945740765e-01 1.591177839473e-01 1.646196914163e-01 1.701915385511e-01 1.758233453760e-01 1.815088286675e-01 1.872400727939e-01 1.930113563766e-01 1.988175353545e-01 2.046502699824e-01 2.105083857302e-01 2.163843151804e-01 2.222747936716e-01 2.281764701097e-01 2.340841039177e-01 2.399964789029e-01 2.459078652185e-01 2.518157850069e-01 2.577195520335e-01 2.636120945785e-01 2.694951115291e-01 2.753615133109e-01 2.812122754673e-01 2.870445128708e-01 2.928525354257e-01 2.986393931255e-01 3.043976278994e-01 3.101284291188e-01 3.158297574527e-01 3.214960688797e-01 3.271309873008e-01 3.327258351730e-01 3.382849867700e-01 3.438033228252e-01 3.492769447581e-01 3.547100562223e-01 3.600933489533e-01 3.654305195799e-01 3.707185088693e-01 3.759531521195e-01 3.811381256657e-01 3.862644791867e-01 3.913370963132e-01 3.963507201375e-01 4.013028762776e-01 4.061967050558e-01 4.110244293930e-01 4.157896522407e-01 4.204874802404e-01 4.251161515611e-01 4.296782484353e-01 4.341661088565e-01 4.385838716507e-01 4.429272347172e-01 4.471934098515e-01 4.513852425758e-01 4.554958841397e-01 4.595286667413e-01 4.634796495804e-01 4.673460096469e-01 4.711313766551e-01 4.748283878631e-01 4.784403576145e-01 4.819632462441e-01 4.853955902623e-01 4.887396946991e-01 4.919890787658e-01 4.951462621803e-01 4.982094877160e-01 5.011746200885e-01 5.040457261306e-01 5.068155643980e-01 5.094872183205e-01 5.120596898761e-01 5.145276602552e-01 5.168961567284e-01 5.191577825743e-01 5.213162274393e-01 5.233699376976e-01 5.253138108142e-01 5.271536611904e-01 5.288816240106e-01 5.305015524105e-01 5.320126147573e-01 5.334089374324e-01 5.346969397449e-01 5.358689343994e-01 5.369291953143e-01 5.378760859028e-01 5.387052174742e-01 5.394231743880e-01 5.400212811079e-01 5.405042408040e-01 5.408719722941e-01 5.411187299104e-01 5.412512336308e-01 5.412623880683e-01 5.411559666376e-01 5.409325837044e-01 5.405861958167e-01 5.401253513664e-01 5.395412881853e-01 5.388389987171e-01 5.380192984282e-01 5.370750220869e-01 5.360172663978e-01 5.348360446493e-01 5.335368201074e-01 5.321216441522e-01 5.305825121544e-01 5.289316040713e-01 5.271582329918e-01 5.252694314302e-01 5.232662826082e-01 5.211415956725e-01 5.189094683681e-01 5.165569477975e-01 5.140930960640e-01 5.115192202864e-01 5.088281695302e-01 5.060344571647e-01 5.031254698153e-01 5.001115038055e-01 4.969936853193e-01 4.937646254573e-01 4.904401860041e-01 4.870082266643e-01 4.834793519233e-01 4.798550632144e-01 4.761295944701e-01 4.723175242978e-01 4.684092439037e-01 4.644138376582e-01 4.603356143126e-01 4.561675609717e-01 4.519270457493e-01 4.476026350322e-01 4.432067673621e-01 4.387426352836e-01 4.342041526012e-01 4.296100073248e-01 4.249501907526e-01 4.202370659345e-01 4.154753102285e-01 4.106601651806e-01 4.058112528149e-01 4.009189326746e-01 3.959971738947e-01 3.910519050239e-01 3.860791821572e-01 3.811001889075e-01 3.761071860179e-01 3.711145514393e-01 3.661308384642e-01 3.611528720448e-01 3.562035780037e-01 3.512772895379e-01 3.463895316111e-01 3.415505450096e-01 3.367593623413e-01 3.320407950407e-01 3.273899937073e-01 3.228250823554e-01 3.183577839215e-01 3.139893471855e-01 3.097461007811e-01 3.056251068055e-01 3.016452440103e-01 2.978209353070e-01 2.941522530845e-01 2.906692903742e-01 2.873668877280e-01 2.842666652795e-01 2.813806946151e-01 2.787100299390e-01 2.762826498953e-01 2.740914901497e-01 2.721576699723e-01 2.704891140927e-01 2.690841767505e-01 2.679662874594e-01 2.671233526569e-01 2.665725570597e-01 2.663137422461e-01 2.663414280440e-01 2.666707366340e-01 2.672837148246e-01 2.681905697551e-01 2.693832403224e-01 2.708507926602e-01 2.726011375664e-01 2.746091435903e-01 2.768801582351e-01 2.793984920263e-01 2.821504984330e-01 2.851373098716e-01 2.883311594460e-01 2.917343729024e-01 2.953272726407e-01 2.990955560130e-01 3.030378089165e-01 3.071264913540e-01 3.113616678975e-01 3.157241230028e-01 3.202013036103e-01 3.247888473188e-01 3.294629102503e-01 3.342226788757e-01 3.390518754069e-01 3.439376411694e-01 3.488775420125e-01 3.538508212082e-01 3.588557930937e-01 3.638806495072e-01 3.689117112130e-01 3.739492393657e-01 3.789750776318e-01 3.839863856966e-01 3.889751178131e-01 3.939281060358e-01 3.988473951156e-01 4.037165818193e-01 4.085334329461e-01 4.132939013809e-01 4.179837749581e-01 4.226064632812e-01 4.271494187304e-01 4.316070720393e-01 4.359807820846e-01 4.402546902227e-01 4.444339686225e-01 4.485079710995e-01 4.524708426991e-01 4.563269767460e-01 4.600598580590e-01 4.636763400632e-01 4.671677171815e-01 4.705276274457e-01 4.737618409775e-01 4.768553315684e-01 4.798143015299e-01 4.826329334886e-01 4.853040548790e-01 4.878350816359e-01 4.902118362450e-01 4.924407248198e-01 4.945186159463e-01 4.964380733646e-01 4.982077073164e-01 4.998150211853e-01 5.012660227169e-01 5.025588332828e-01 5.036874231631e-01 5.046591147596e-01 5.054659850707e-01 5.061109643035e-01 5.065970098371e-01 5.069169400911e-01 5.070794975478e-01 5.070788370399e-01 5.069173622465e-01 5.065993587818e-01 5.061200255310e-01 5.054865119657e-01 5.046971485368e-01 5.037528164807e-01 5.026595677733e-01 5.014162023759e-01 5.000257460559e-01 4.984933055991e-01 4.968180184260e-01 4.950078236311e-01 4.930640295334e-01 4.909881277078e-01 4.887903604372e-01 4.864682858427e-01 4.840307607458e-01 4.814831738835e-01 4.788254808342e-01 4.760717174850e-01 4.732198555014e-01 4.702800355558e-01 4.672607320298e-01 4.641616830001e-01 4.610003262180e-01 4.577757815175e-01 4.544985775730e-01 4.511813957086e-01 4.478229069050e-01 4.444434732456e-01 4.410438402105e-01 4.376364561500e-01 4.342348223594e-01 4.308411958401e-01 4.274765706868e-01 4.241434829787e-01 4.208563457950e-01 4.176295649040e-01 4.144675475993e-01 4.113911476473e-01 4.084047704260e-01 4.055240760615e-01 4.027636059115e-01 4.001286107134e-01 3.976387888989e-01 3.953013379898e-01 3.931300148923e-01 3.911375319543e-01 3.893324063662e-01 3.877277898651e-01 3.863317101673e-01 3.851553907812e-01 3.842059159029e-01 3.834924128080e-01 3.830211006708e-01 3.827982065635e-01 3.828306949267e-01 3.831188093407e-01 3.836699174736e-01 3.844814061914e-01 3.855558539690e-01 3.868940090417e-01 3.884895505761e-01 3.903445816542e-01 3.924496221524e-01 3.948032642465e-01 3.973985702656e-01 4.002245065578e-01 4.032802107949e-01 4.065482734501e-01 4.100249659881e-01 4.136980882141e-01 4.175539201977e-01 4.215868640077e-01 4.257771898846e-01 4.301182872478e-01 4.345952212661e-01 4.391931801472e-01 4.439040388410e-01 4.487077524411e-01 4.535967730115e-01 4.585550930478e-01 4.635682409159e-01 4.686269950491e-01 4.737128460274e-01 4.788165090488e-01 4.839228279111e-01 4.890180774227e-01 4.940918377578e-01 4.991294094287e-01 5.041194570353e-01 5.090484908046e-01 5.139061811278e-01 5.186791033160e-01 5.233567386315e-01 5.279283887852e-01 5.323793078637e-01 5.367043823096e-01 5.408871461999e-01 5.449214653282e-01 5.487951933067e-01 5.524975460938e-01 5.560237827927e-01 5.593588122092e-01 5.624984986464e-01 5.654322249905e-01 5.681506682488e-01 5.706521485629e-01 5.729207789615e-01 5.749568344450e-01 5.767504995396e-01 5.782951208703e-01 5.795890427735e-01 5.806223211315e-01 5.813947678382e-01 5.819007328633e-01 5.821365142147e-01 5.821026071659e-01 5.817917562516e-01 5.812093227373e-01 5.803494794804e-01 5.792158296968e-01 5.778082994074e-01 5.761284842885e-01 5.741817907425e-01 5.719688048697e-01 5.694979758044e-01 5.667738912942e-01 5.638040936578e-01 5.605996192067e-01 5.571661131201e-01 5.535192421560e-01 5.496697992160e-01 5.456320900596e-01 5.414233399500e-01 5.370582225271e-01 5.325604863613e-01 5.279470547077e-01 5.232433359175e-01 5.184736154343e-01 5.136634263226e-01 5.088441179871e-01 5.040431197007e-01 4.992941440858e-01 4.946311426832e-01 4.900886320348e-01 4.857046913359e-01 4.815157016935e-01 4.775630118155e-01 4.738844637422e-01 4.705214040074e-01 4.675128311868e-01 4.648957142501e-01 4.627119258940e-01 4.609916959762e-01 4.597729656285e-01 4.590819890446e-01 4.589450263145e-01 4.593860126405e-01 4.604180041712e-01 4.620564859803e-01 4.643038230335e-01 4.671625139573e-01 4.706278959475e-01 4.746857097702e-01 4.793236794638e-01 4.845171424149e-01 4.902407335551e-01 4.964655465645e-01 5.031552018868e-01 5.102740044929e-01 5.177802086667e-01 5.256341533467e-01 5.337899325288e-01 5.422038230042e-01 5.508307085655e-01 5.596225320635e-01 5.685374366942e-01 5.775248788934e-01 5.865439480470e-01 5.955485747355e-01 6.044941726692e-01 6.133425472824e-01 6.220480821396e-01 6.305755879148e-01 6.388853812482e-01 6.469412295312e-01 6.547108138756e-01 6.621578598202e-01 6.692564954780e-01 6.759743465567e-01 6.822864494113e-01 6.881696229330e-01 6.935987972558e-01 6.985589307870e-01 7.030272577111e-01 7.069927585302e-01 7.104418507584e-01 7.133635542134e-01 7.157542645562e-01 7.176047803953e-01 7.189178551634e-01 7.196920970121e-01 7.199306138036e-01 7.196457424005e-01 7.188412095958e-01 7.175357369262e-01 7.157413357765e-01 7.134792019402e-01 7.107733547851e-01 7.076442661607e-01 7.041265558121e-01 7.002457570592e-01 6.960402777370e-01 6.915457915804e-01 6.867986160905e-01 6.818470839500e-01 6.767277845268e-01 6.714912564580e-01 6.661836623316e-01 6.608503944512e-01 6.555460781883e-01 6.503118703711e-01 6.452032479054e-01 6.402642836886e-01 6.355392351631e-01 6.310779071787e-01 6.269135321403e-01 6.230883405164e-01 6.196331418458e-01 6.165747791115e-01 6.139395605939e-01 6.117409712841e-01 6.099918839110e-01 6.086958389927e-01 6.078525410887e-01 6.074534933498e-01 6.074844763213e-01 6.079290580889e-01 6.087595021988e-01 6.099510655073e-01 6.114683772853e-01 6.132753109816e-01 6.153390469043e-01 6.176134406373e-01 6.200636909930e-01 6.226461764478e-01 6.253208509202e-01 6.280523715036e-01 6.307990892790e-01 6.335307467374e-01 6.362118847807e-01 6.388150965550e-01 6.413150763937e-01 6.436860428692e-01 6.459122270850e-01 6.479736650995e-01 6.498621142364e-01 6.515641231715e-01 6.530753961991e-01 6.543925293208e-01 6.555125576548e-01 6.564408143616e-01 6.571744469085e-01 6.577225511000e-01 6.580891556255e-01 6.582779814274e-01 6.582987575006e-01 6.581523359409e-01 6.578474006488e-01 6.573849494341e-01 6.567673404923e-01 6.559963746397e-01 6.550678532477e-01 6.539819125066e-01 6.527296796895e-01 6.513039386258e-01 6.496963676164e-01 6.478914041787e-01 6.458824124453e-01 6.436480871642e-01 6.411777658170e-01 6.384574784160e-01 6.354686900879e-01 6.322047955513e-01 6.286500489326e-01 6.247990683546e-01 6.206485753883e-01 6.161953087350e-01 6.114483083584e-01 6.064141070012e-01 6.011145717941e-01 5.955709077955e-01 5.898157655880e-01 5.838912500427e-01 5.778399522003e-01 5.717249859157e-01 5.656062470259e-01 5.595569982876e-01 5.536587451810e-01 5.479925985821e-01 5.426519332277e-01 5.377258900238e-01 5.333093549032e-01 5.294938389183e-01 5.263634193437e-01 5.240011147373e-01 5.224716633035e-01 5.218353231628e-01 5.221304116492e-01 5.233808606860e-01 5.255956081726e-01 5.287571766947e-01 5.328387380541e-01 5.377902048515e-01 5.435502214628e-01 5.500426791488e-01 5.571817395449e-01 5.648766246702e-01 5.730274719109e-01 5.815387587486e-01 5.903096515646e-01 5.992455631573e-01 6.082564455957e-01 6.172543328969e-01 6.261640568002e-01 6.349112362712e-01 6.434357496953e-01 6.516819692006e-01 6.596031392386e-01 6.671634231775e-01 6.743293180487e-01 6.810820233122e-01 6.874018274115e-01 6.932790901819e-01 6.987117063700e-01 7.036945432438e-01 7.082364586880e-01 7.123377559796e-01 7.160124204136e-01 7.192705942467e-01 7.221222882054e-01 7.245869043072e-01 7.266769250589e-01 7.284117605392e-01 7.298116980430e-01 7.308961870272e-01 7.316936025225e-01 7.322277542849e-01 7.325331171399e-01 7.326447321426e-01 7.326018182959e-01 7.324531155339e-01 7.322478151361e-01 7.320444537695e-01 7.319018109594e-01 7.318867869131e-01 7.320684506862e-01 7.325129831685e-01 7.332936425341e-01 7.344722078648e-01 7.361108943171e-01 7.382620083543e-01 7.409665311034e-01 7.442553565464e-01 7.481403268136e-01 7.526229383285e-01 7.576803163404e-01 7.632768710642e-01 7.693601401534e-01 7.758575927086e-01 7.826890019800e-01 7.897553572380e-01 7.969567513113e-01 8.041817148399e-01 8.113193064682e-01 8.182615177232e-01 8.248983098017e-01 8.311365646898e-01 8.368838928183e-01 8.420657081782e-01 8.466216108307e-01 8.505008742464e-01 8.536779860790e-01 8.561333626892e-01 8.578725576687e-01 8.589124311350e-01 8.592801610196e-01 8.590264059898e-01 8.581976217703e-01 8.568613124274e-01 8.550843428652e-01 8.529335686484e-01 8.504863115133e-01 8.478057214600e-01 8.449618725336e-01 8.420126510155e-01 8.390093944124e-01 8.360020387522e-01 8.330202889040e-01 8.301039010918e-01 8.272676933344e-01 8.245295072810e-01 8.219046704928e-01 8.193910393379e-01 8.169988861222e-01 8.147206244733e-01 8.125538793659e-01 8.104903385160e-01 8.085134808820e-01 8.066103477413e-01 8.047500944339e-01 8.029086210373e-01 8.010453226636e-01 7.991162523939e-01 7.970775274896e-01 7.948695449229e-01 7.924487991825e-01 7.897610305399e-01 7.867662945600e-01 7.834423752773e-01 7.797699935436e-01 7.757732848537e-01 7.714839948472e-01 7.669741347730e-01 7.623479988779e-01 7.577272209196e-01 7.532783980505e-01 7.491667032921e-01 7.455838465841e-01 7.427121074494e-01 7.407158594048e-01 7.397454503540e-01 7.398890013410e-01 7.412066029609e-01 7.436880133277e-01 7.472727349042e-01 7.518551130288e-01 7.572790832100e-01 7.633809833673e-01 7.699757556701e-01 7.769011740737e-01 7.840222727794e-01 7.912407569130e-01 7.985287199465e-01 8.058961887025e-01 8.134302242086e-01 8.212596330297e-01 8.295449715299e-01 8.384812606962e-01 8.482365303488e-01 8.589726491951e-01 8.707849456386e-01 8.837030408139e-01 8.976853998162e-01 9.125861114281e-01 9.282043718275e-01 9.442537576765e-01 9.604098636586e-01 9.763297259407e-01 9.916579788726e-01 1.006079639037e+00 1.019309130404e+00 1.031130733444e+00 1.041397369137e+00 1.050028684435e+00 1.057030775117e+00 1.062459190257e+00 1.066439444228e+00 1.066413921405e+00 1.062831727472e+00 1.059130992526e+00 1.058412750860e+00 1.061399686403e+00 1.066017209112e+00 1.068870610533e+00 1.067547306739e+00 1.062203390429e+00 1.055453822826e+00 1.050653798991e+00 1.049653077458e+00 1.051541327986e+00 1.053295215951e+00 1.051868798617e+00 1.046208894269e+00 1.037908517270e+00 1.030153354268e+00 1.025609215415e+00 1.024612941817e+00 1.024987512493e+00 1.023642986737e+00 1.018718766710e+00 1.010839206045e+00 1.002723304293e+00 9.973897859775e-01 9.960810471078e-01 9.974205947178e-01 9.984326103659e-01 9.965994947822e-01 9.915275655597e-01 9.851625679688e-01 9.804098289226e-01 9.790631837178e-01 9.805016491607e-01 9.820977764848e-01 9.810230285168e-01 9.761628465606e-01 9.688505820240e-01 9.619776802008e-01 9.580657302191e-01 9.575720303515e-01 9.586678601332e-01 9.586929411826e-01 9.561940658690e-01 9.520932754350e-01 9.492401961020e-01 9.506129346635e-01 9.573131359157e-01 9.678460071989e-01 9.792646403384e-01 9.892469868700e-01 9.975858976559e-01 1.006174753772e+00 1.017488511560e+00 1.032602458021e+00 1.050171083409e+00 1.067148075103e+00 1.080637832497e+00 1.089607296074e+00 1.095386589803e+00 1.100649182603e+00 1.107542408281e+00 1.116211238850e+00 1.124752637850e+00 1.130608541510e+00 1.132446436561e+00 1.131215378160e+00 1.129711138875e+00 1.130878786667e+00 1.135938924181e+00 1.143620316512e+00 1.151082582763e+00 1.155880328384e+00 1.157539918378e+00 1.157775700146e+00 1.159252013064e+00 1.163653957261e+00 1.170384861601e+00 1.176869861061e+00 1.180221855959e+00 1.179063399303e+00 1.174352879114e+00 1.168719078757e+00 1.164654150213e+00 1.162757899244e+00 1.161280568700e+00 1.157266985497e+00 1.148507003319e+00 1.135015684018e+00 1.119121470666e+00 1.104083634364e+00 1.092137252951e+00 1.083246124841e+00 1.075503649783e+00 1.066904340009e+00 1.057230582536e+00 1.048673975662e+00 1.044716718343e+00 1.047946974589e+00 1.058228212658e+00 1.072673865560e+00 1.087450628333e+00 1.100009762620e+00 1.110241986138e+00 1.119983327925e+00 1.131288594688e+00 1.144623721716e+00 1.158324616136e+00 1.169712610506e+00 1.177006700073e+00 1.180780449581e+00 1.184001600431e+00 1.190481463317e+00 1.202518379308e+00 1.219081092062e+00 1.234821639268e+00 1.220822718903e+00 1.176577670709e+00 1.069491339304e+00 9.806404442966e-01 9.951141184035e-01 1.095442874215e+00 1.187020509216e+00 1.200775795780e+00 1.130250623275e+00 1.030220336612e+00 9.883761540373e-01 1.044181648621e+00 1.140637159426e+00 1.197170851639e+00 1.176443192677e+00 1.096191539198e+00 1.016359086323e+00 9.974199922255e-01 1.040348146814e+00 1.090131710106e+00 1.098869574875e+00 1.061525676086e+00 1.013008593714e+00 9.971266876088e-01 1.021022780575e+00 1.046870992762e+00 1.033472610569e+00 9.737982571421e-01 9.055621567430e-01 8.888302645388e-01 9.435444781012e-01 1.020876417742e+00 1.057275055706e+00 1.024054250549e+00 9.420962938633e-01 8.761559148908e-01 8.898406728001e-01 9.724088679403e-01 1.053315246365e+00 1.077183165341e+00 1.036628461740e+00 9.721836470601e-01 9.475513776955e-01 9.910321790071e-01 1.063237550967e+00 1.104836282190e+00 1.088028653554e+00 1.030380668836e+00 9.823456610299e-01 9.863266644423e-01 1.032102425031e+00 1.071312502702e+00 1.068361418812e+00 1.026616759056e+00 9.833441009214e-01 9.776447918952e-01 1.009658260318e+00 1.042305326553e+00 1.043155640018e+00 1.013169243655e+00 9.847316387757e-01 9.909690393167e-01 1.028236197788e+00 1.059616156328e+00 1.054014411825e+00 1.013810268248e+00 9.744751217498e-01 9.737981652127e-01 1.009092894362e+00 1.038174774158e+00 1.023342609966e+00 9.641388818345e-01 9.021348311376e-01 8.909543504446e-01 9.367553648788e-01 9.877846344784e-01 9.915954431549e-01 9.375425087425e-01 8.653757968036e-01 8.420417212545e-01
 9.665720701753e-01 9.654442815814e-01 9.642462534767e-01 9.635355277252e-01 9.633536217250e-01 9.631449126234e-01 9.623503155900e-01 9.610078531446e-01 9.597030614384e-01 9.589528736606e-01 9.586972215834e-01 9.583707934700e-01 9.574583342235e-01 9.560088904693e-01 9.546113569957e-01 9.538052204383e-01 9.535069383261e-01 9.530867230758e-01 9.520314241901e-01 9.504637131669e-01 9.489946552487e-01 9.481110746420e-01 9.477080616316e-01 9.471944858680e-01 9.460590223924e-01 9.443872613302e-01 9.428040568984e-01 9.418472906027e-01 9.413947288470e-01 9.407782135229e-01 9.394789951503e-01 9.376613946376e-01 9.360006703772e-01 9.349944463057e-01 9.344520331827e-01 9.336879733113e-01 9.322258034809e-01 9.302926470200e-01 9.285808225301e-01 9.275211512134e-01 9.268440503783e-01 9.258822947098e-01 9.242589106948e-01 9.222494335917e-01 9.204825008481e-01 9.193145179432e-01 9.184808963192e-01 9.173690898178e-01 9.156276327767e-01 9.135183392792e-01 9.116487131039e-01 9.103634596263e-01 9.094013059969e-01 9.081596119876e-01 9.062927519072e-01 9.040577814734e-01 9.020706265133e-01 9.006911801675e-01 8.996429438354e-01 8.982836947370e-01 8.962601844423e-01 8.938812008651e-01 8.918057525398e-01 8.903663806243e-01 8.892260076461e-01 8.877204026065e-01 8.855363013801e-01 8.830410646459e-01 8.809105482417e-01 8.794263769458e-01 8.781802422843e-01 8.765021623396e-01 8.741581915858e-01 8.715812855344e-01 8.694227056455e-01 8.678833571766e-01 8.665089835937e-01 8.646599881976e-01 8.621729761611e-01 8.595308573524e-01 8.573503451947e-01 8.557419624017e-01 8.542078173135e-01 8.521677943343e-01 8.495526816188e-01 8.468649354080e-01 8.446543619995e-01 8.429434893209e-01 8.412164215495e-01 8.389706585151e-01 8.362381718553e-01 8.335230448649e-01 8.312660165941e-01 8.294021535851e-01 8.274489353099e-01 8.250174000625e-01 8.222054769577e-01 8.194694938962e-01 8.171369712255e-01 8.150836247255e-01 8.129008451573e-01 8.103220846927e-01 8.074724219362e-01 8.047138208086e-01 8.022700326046e-01 8.000168002752e-01 7.976364337914e-01 7.949492105487e-01 7.920713022930e-01 7.892714167853e-01 7.866964988286e-01 7.842491703374e-01 7.817021319313e-01 7.789270277310e-01 7.760100112609e-01 7.731454992788e-01 7.704350004117e-01 7.678067090118e-01 7.651052092593e-01 7.622442405482e-01 7.592766387315e-01 7.563339497861e-01 7.534913365666e-01 7.506997479199e-01 7.478547347330e-01 7.449027872846e-01 7.418758539296e-01 7.388520609061e-01 7.358818576701e-01 7.329443108020e-01 7.299724594964e-01 7.269265017472e-01 7.238257873789e-01 7.207153252242e-01 7.176275771715e-01 7.145583270055e-01 7.114689186509e-01 7.083251744500e-01 7.051339197671e-01 7.019294990562e-01 6.987333008491e-01 6.955413803416e-01 6.923313076617e-01 6.890802146594e-01 6.857897313440e-01 6.824853159767e-01 6.791829855081e-01 6.758737889347e-01 6.725455253060e-01 6.691885818415e-01 6.658025013948e-01 6.623971002854e-01 6.589847748751e-01 6.555649940955e-01 6.521290957469e-01 6.486737493371e-01 6.451944956546e-01 6.416898867345e-01 6.381703487005e-01 6.346442872563e-01 6.311081814188e-01 6.275575641314e-01 6.239871695699e-01 6.203912664265e-01 6.167724983845e-01 6.131412507551e-01 6.095041889000e-01 6.058591184296e-01 6.022011689920e-01 5.985207401980e-01 5.948124277423e-01 5.910851297692e-01 5.873535534787e-01 5.836192372714e-01 5.798762101510e-01 5.761131155334e-01 5.723233921168e-01 5.685137603197e-01 5.646984061539e-01 5.608809192644e-01 5.570529019005e-01 5.532070920522e-01 5.493418926650e-01 5.454612547892e-01 5.415731817180e-01 5.376790220301e-01 5.337706276312e-01 5.298457922105e-01 5.259092089362e-01 5.219628379549e-01 5.180072894630e-01 5.140399191820e-01 5.100574063662e-01 5.060622802517e-01 5.020601625344e-01 4.980526480904e-01 4.940331679751e-01 4.899993960041e-01 4.859523880505e-01 4.818965238377e-01 4.778374461076e-01 4.737719999650e-01 4.696925777100e-01 4.655983453543e-01 4.614971621392e-01 4.573933979719e-01 4.532859470730e-01 4.491701335029e-01 4.450403202803e-01 4.409002395220e-01 4.367587049109e-01 4.326186106415e-01 4.284739652862e-01 4.243195321820e-01 4.201551856157e-01 4.159855874987e-01 4.118192455155e-01 4.076551147786e-01 4.034864882308e-01 3.993094104371e-01 3.951283866500e-01 3.909493281348e-01 3.867759072991e-01 3.826047875325e-01 3.784285065249e-01 3.742475687444e-01 3.700715714865e-01 3.659030462324e-01 3.617407818912e-01 3.575801036164e-01 3.534174869930e-01 3.492579692361e-01 3.451102373883e-01 3.409733166712e-01 3.368414009858e-01 3.327141045625e-01 3.285918717348e-01 3.244802198981e-01 3.203843235497e-01 3.163001567785e-01 3.122238802823e-01 3.081602779376e-01 3.041106120880e-01 3.000767579717e-01 2.960612388905e-01 2.920614819422e-01 2.880782724505e-01 2.841172174162e-01 2.801788293727e-01 2.762605159283e-01 2.723658685268e-01 2.684980169677e-01 2.646582269664e-01 2.608505495692e-01 2.570729047972e-01 2.533237615572e-01 2.496101572142e-01 2.459374403504e-01 2.423046211673e-01 2.387131722735e-01 2.351622901957e-01 2.316538559067e-01 2.281972958155e-01 2.247949357631e-01 2.214442197666e-01 2.181478165733e-01 2.149092449521e-01 2.117324082483e-01 2.086223242997e-01 2.055812942550e-01 2.026086765858e-01 1.997110826511e-01 1.968924841956e-01 1.941545335299e-01 1.915025424678e-01 1.889397922847e-01 1.864692646357e-01 1.840971753182e-01 1.818250393216e-01 1.796552992109e-01 1.775947997956e-01 1.756476578138e-01 1.738155626664e-01 1.721029208642e-01 1.705112471755e-01 1.690432343676e-01 1.677059430850e-01 1.665003257338e-01 1.654281567572e-01 1.644920817943e-01 1.636942790500e-01 1.630348302206e-01 1.625171632691e-01 1.621406594973e-01 1.619055488831e-01 1.618139620756e-01 1.618650487032e-01 1.620570363003e-01 1.623886289254e-01 1.628576508030e-01 1.634620827327e-01 1.642014632468e-01 1.650740172690e-01 1.660748644146e-01 1.672013898993e-01 1.684491145124e-01 1.698129667123e-01 1.712928876386e-01 1.728845395278e-01 1.745828915845e-01 1.763841888545e-01 1.782828007783e-01 1.802746581038e-01 1.823578062283e-01 1.845268268231e-01 1.867764040540e-01 1.891047684044e-01 1.915058637571e-01 1.939770431441e-01 1.965146608041e-01 1.991130989063e-01 2.017697188645e-01 2.044815542590e-01 2.072443978346e-01 2.100559181204e-01 2.129136244073e-01 2.158115481259e-01 2.187476911169e-01 2.217204827792e-01 2.247256948657e-01 2.277634702774e-01 2.308297607846e-01 2.339197695772e-01 2.370331247279e-01 2.401670335950e-01 2.433196594990e-01 2.464903962815e-01 2.496762672355e-01 2.528731920132e-01 2.560809801729e-01 2.592976304290e-01 2.625219587316e-01 2.657537139377e-01 2.689883494701e-01 2.722254599636e-01 2.754632228371e-01 2.786999564135e-01 2.819362866955e-01 2.851706484862e-01 2.883995128990e-01 2.916225356133e-01 2.948376633097e-01 2.980459023511e-01 3.012456813770e-01 3.044358490344e-01 3.076136990527e-01 3.107793941616e-01 3.139308062013e-01 3.170685587739e-01 3.201927765806e-01 3.233001437047e-01 3.263898882643e-01 3.294617275260e-01 3.325140529166e-01 3.355482492417e-01 3.385622262860e-01 3.415537583195e-01 3.445244307106e-01 3.474711250495e-01 3.503947228759e-01 3.532944413918e-01 3.561694991851e-01 3.590185275168e-01 3.618411898110e-01 3.646356870399e-01 3.674037867256e-01 3.701430174934e-01 3.728534674880e-01 3.755339955645e-01 3.781838946816e-01 3.808031299680e-01 3.833907237749e-01 3.859461750647e-01 3.884684187087e-01 3.909582388708e-01 3.934132801804e-01 3.958342341666e-01 3.982201914259e-01 4.005699000424e-01 4.028842949686e-01 4.051617388323e-01 4.074012007383e-01 4.096037686269e-01 4.117674549061e-01 4.138921439940e-01 4.159788319497e-01 4.180248778424e-01 4.200311559064e-01 4.219958793403e-01 4.239191503713e-01 4.258017693746e-01 4.276420112877e-01 4.294393919308e-01 4.311932980941e-01 4.329033766579e-01 4.345696464790e-01 4.361925081490e-01 4.377699088253e-01 4.393021418341e-01 4.407878195202e-01 4.422274074067e-01 4.436214303644e-01 4.449678190820e-01 4.462675800907e-01 4.475192622005e-01 4.487215247637e-01 4.498761756823e-01 4.509817769375e-01 4.520378909651e-01 4.530448044584e-01 4.540012920847e-01 4.549073912370e-01 4.557631590128e-01 4.565668976893e-01 4.573193287629e-01 4.580200961607e-01 4.586684887739e-01 4.592653009531e-01 4.598076726338e-01 4.602974773595e-01 4.607338823215e-01 4.611161561972e-01 4.614450725130e-01 4.617193063651e-01 4.619387374024e-01 4.621036495983e-01 4.622127422873e-01 4.622663249551e-01 4.622644655776e-01 4.622059915032e-01 4.620918316503e-01 4.619210822123e-01 4.616929368785e-01 4.614088098343e-01 4.610664993627e-01 4.606674982871e-01 4.602111112317e-01 4.596963152824e-01 4.591232392248e-01 4.584923827705e-01 4.578018585241e-01 4.570540468341e-01 4.562467430451e-01 4.553807574971e-01 4.544560303401e-01 4.534707629140e-01 4.524272417986e-01 4.513243213400e-01 4.501615464536e-01 4.489392449211e-01 4.476563383945e-01 4.463133931507e-01 4.449112925485e-01 4.434478266897e-01 4.419250170996e-01 4.403417617275e-01 4.386980027990e-01 4.369945219414e-01 4.352300590790e-01 4.334061402531e-01 4.315211655320e-01 4.295750897308e-01 4.275698785606e-01 4.255031711004e-01 4.233769674975e-01 4.211901480508e-01 4.189426850553e-01 4.166359990527e-01 4.142682716048e-01 4.118409420418e-01 4.093537501301e-01 4.068066951174e-01 4.042005145091e-01 4.015343993036e-01 3.988090566064e-01 3.960247868905e-01 3.931803562486e-01 3.902783661693e-01 3.873170330823e-01 3.842970822238e-01 3.812209641878e-01 3.780846809695e-01 3.748917281964e-01 3.716416146873e-01 3.683341643799e-01 3.649715861136e-01 3.615505887836e-01 3.580748760845e-01 3.545428599990e-01 3.509556554254e-01 3.473149485743e-01 3.436183349077e-01 3.398696853330e-01 3.360671200002e-01 3.322112874771e-01 3.283043926573e-01 3.243449866552e-01 3.203359123806e-01 3.162763436340e-01 3.121655670311e-01 3.080080955397e-01 3.038000340128e-01 2.995463801158e-01 2.952463461972e-01 2.908997272813e-01 2.865097341102e-01 2.820752340812e-01 2.775984869031e-01 2.730808237058e-01 2.685215419563e-01 2.639253359107e-01 2.592894208194e-01 2.546178284893e-01 2.499115097731e-01 2.451713313312e-01 2.404013829455e-01 2.355996433955e-01 2.307718894046e-01 2.259185213483e-01 2.210408625172e-01 2.161441086478e-01 2.112273490019e-01 2.062970780365e-01 2.013540753719e-01 1.964012963787e-01 1.914453216875e-01 1.864871875819e-01 1.815336914418e-01 1.765884940013e-01 1.716569075325e-01 1.667472806226e-01 1.618633300315e-01 1.570148806818e-01 1.522091019950e-01 1.474546961354e-01 1.427638360563e-01 1.381463958395e-01 1.336171770063e-01 1.291891788873e-01 1.248798006093e-01 1.207066639112e-01 1.166903993527e-01 1.128533091707e-01 1.092193911499e-01 1.058155567984e-01 1.026702770628e-01 9.981268941734e-02 9.727507692942e-02 9.508699751646e-02 9.327896553345e-02 9.187869033836e-02 9.090873410080e-02 9.038906047472e-02 9.033069087791e-02 9.073873323902e-02 9.161057373750e-02 9.293591152346e-02 9.469940810459e-02 9.687892671896e-02 9.945023433985e-02 1.023852874365e-01 1.056550460325e-01 1.092317453627e-01 1.130860070097e-01 1.171908898725e-01 1.215220807237e-01 1.260556319410e-01 1.307709662642e-01 1.356478269886e-01 1.406694768031e-01 1.458197563260e-01 1.510838090132e-01 1.564504897429e-01 1.619062266173e-01 1.674421784240e-01 1.730488674707e-01 1.787163710755e-01 1.844386892973e-01 1.902069857806e-01 1.960162100881e-01 2.018602183367e-01 2.077323906452e-01 2.136302969637e-01 2.195461898278e-01 2.254777561442e-01 2.314208977706e-01 2.373704420911e-01 2.433253790219e-01 2.492784114973e-01 2.552302752850e-01 2.611763443346e-01 2.671117136514e-01 2.730378355652e-01 2.789468592017e-01 2.848415106727e-01 2.907159856116e-01 2.965672305538e-01 3.023976809404e-01 3.081981203118e-01 3.139727906788e-01 3.197160711885e-01 3.254244658957e-01 3.311015264531e-01 3.367378691070e-01 3.423376423698e-01 3.478954404009e-01 3.534098639515e-01 3.588823960577e-01 3.643044914771e-01 3.696815904765e-01 3.750067306644e-01 3.802792456414e-01 3.855007066537e-01 3.906631734176e-01 3.957719969005e-01 4.008198342707e-01 4.058059063969e-01 4.107327704900e-01 4.155918128500e-01 4.203893762632e-01 4.251173525370e-01 4.297762617920e-01 4.343667629932e-01 4.388828887109e-01 4.433278364887e-01 4.476967315144e-01 4.519883396176e-01 4.562038012282e-01 4.603373217362e-01 4.643922012896e-01 4.683633340073e-01 4.722498501053e-01 4.760533777739e-01 4.797678670254e-01 4.833960001112e-01 4.869345541776e-01 4.903808807490e-01 4.937377361886e-01 4.969982874708e-01 5.001661191785e-01 5.032378180602e-01 5.062109906380e-01 5.090885422857e-01 5.118629831178e-01 5.145398549914e-01 5.171145866566e-01 5.195842923950e-01 5.219535484785e-01 5.242133094833e-01 5.263703417778e-01 5.284196509168e-01 5.303594438265e-01 5.321927312336e-01 5.339125419332e-01 5.355245381502e-01 5.370243675526e-01 5.384095885749e-01 5.396857639663e-01 5.408434421469e-01 5.418889582017e-01 5.428195346836e-01 5.436314087255e-01 5.443304800966e-01 5.449082929814e-01 5.453708924733e-01 5.457158925557e-01 5.459393011006e-01 5.460480013928e-01 5.460332390741e-01 5.459009131479e-01 5.456502162714e-01 5.452752534666e-01 5.447853968284e-01 5.441703486977e-01 5.434374283816e-01 5.425856243168e-01 5.416092182024e-01 5.405188821464e-01 5.393023608496e-01 5.379704389636e-01 5.365193912857e-01 5.349445567768e-01 5.332591185760e-01 5.314479748513e-01 5.295244149477e-01 5.274836220528e-01 5.253229778658e-01 5.230545962493e-01 5.206644046491e-01 5.181659246269e-01 5.155549572674e-01 5.128287585820e-01 5.099996873655e-01 5.070553327319e-01 5.040085428747e-01 5.008566361764e-01 4.975964057981e-01 4.942413507831e-01 4.907789048808e-01 4.872227223611e-01 4.835705921251e-01 4.798201659573e-01 4.759856521339e-01 4.720545954442e-01 4.680415248906e-01 4.639455343616e-01 4.597634966704e-01 4.555116324614e-01 4.511774395773e-01 4.467771932359e-01 4.423094847899e-01 4.377735071669e-01 4.331847982103e-01 4.285336622186e-01 4.238354711327e-01 4.190909996490e-01 4.142993791641e-01 4.094785941223e-01 4.046187375880e-01 3.997374870968e-01 3.948358846706e-01 3.899155144795e-01 3.849946303686e-01 3.800659972477e-01 3.751468817030e-01 3.702416552372e-01 3.653522548354e-01 3.604989639838e-01 3.556758474949e-01 3.509012582826e-01 3.461834840681e-01 3.415233193394e-01 3.369449590422e-01 3.324437049519e-01 3.280393847162e-01 3.237411317810e-01 3.195521609879e-01 3.154986248896e-01 3.115757877305e-01 3.078064710201e-01 3.041986926416e-01 3.007581155717e-01 2.975103963165e-01 2.944500426254e-01 2.916020386278e-01 2.889727078373e-01 2.865657848984e-01 2.844069008168e-01 2.824868627368e-01 2.808282861111e-01 2.794340812880e-01 2.783043628422e-01 2.774602493946e-01 2.768872983941e-01 2.766042835009e-01 2.766050220410e-01 2.768881289090e-01 2.774648285848e-01 2.783153846824e-01 2.794518385692e-01 2.808607834310e-01 2.825359328514e-01 2.844803553764e-01 2.866694347861e-01 2.891109547875e-01 2.917844532986e-01 2.946809223638e-01 2.977984349557e-01 3.011104236084e-01 3.046202793585e-01 3.083066463767e-01 3.121581870914e-01 3.161709474508e-01 3.203187959545e-01 3.246039508295e-01 3.290048978064e-01 3.335113857919e-01 3.381184787484e-01 3.428030313443e-01 3.475663698068e-01 3.523899855572e-01 3.572632376299e-01 3.621839167860e-01 3.671301570851e-01 3.721023596915e-01 3.770863857020e-01 3.820719003123e-01 3.870567835606e-01 3.920243132168e-01 3.969723325155e-01 4.018928964607e-01 4.067735653221e-01 4.116150528786e-01 4.164022761076e-01 4.211332322823e-01 4.258021538900e-01 4.303971331175e-01 4.349203383868e-01 4.393587428033e-01 4.437097096113e-01 4.479712560860e-01 4.521306131615e-01 4.561916703406e-01 4.601440496989e-01 4.639832043026e-01 4.677109723333e-01 4.713131605769e-01 4.747959398282e-01 4.781502738966e-01 4.813706850829e-01 4.844617889804e-01 4.874095172220e-01 4.902208427644e-01 4.928884895256e-01 4.954074947816e-01 4.977843764411e-01 5.000049654020e-01 5.020767314663e-01 5.039945558886e-01 5.057526217823e-01 5.073594524551e-01 5.088022530658e-01 5.100872024353e-01 5.112129862628e-01 5.121736265872e-01 5.129780846051e-01 5.136157418493e-01 5.140929838045e-01 5.144101994114e-01 5.145613194785e-01 5.145558999667e-01 5.143875144377e-01 5.140588181230e-01 5.135739263432e-01 5.129296945141e-01 5.121314940508e-01 5.111793112824e-01 5.100744573746e-01 5.088226056659e-01 5.074235281687e-01 5.058796426663e-01 5.041972320587e-01 5.023754727796e-01 5.004211581194e-01 4.983375734687e-01 4.961255995072e-01 4.937959707476e-01 4.913465479982e-01 4.887870150969e-01 4.861224620793e-01 4.833535803180e-01 4.804957302496e-01 4.775457987434e-01 4.745150139848e-01 4.714127409050e-01 4.682378170161e-01 4.650088597167e-01 4.617238829392e-01 4.583967523516e-01 4.550368712606e-01 4.516470521388e-01 4.482468359381e-01 4.448363387708e-01 4.414304153536e-01 4.380412231262e-01 4.346729842836e-01 4.313453063651e-01 4.280612351499e-01 4.248374957816e-01 4.216865844203e-01 4.186144434188e-01 4.156411706148e-01 4.127723206822e-01 4.100238510847e-01 4.074091709411e-01 4.049366424087e-01 4.026225880385e-01 4.004750437471e-01 3.985084170484e-01 3.967323113401e-01 3.951578463560e-01 3.937954440327e-01 3.926531359132e-01 3.917429198928e-01 3.910694749846e-01 3.906426962507e-01 3.904659293783e-01 3.905453922013e-01 3.908865757222e-01 3.914882331253e-01 3.923575049247e-01 3.934885903168e-01 3.948851773650e-01 3.965443953838e-01 3.984600152637e-01 4.006341714190e-01 4.030536719073e-01 4.057185591268e-01 4.086186281654e-01 4.117439136468e-01 4.150905920148e-01 4.186417528113e-01 4.223920605081e-01 4.263287208573e-01 4.304367738555e-01 4.347106050148e-01 4.391298388247e-01 4.436880042504e-01 4.483686865330e-01 4.531578776105e-01 4.580463582286e-01 4.630145672031e-01 4.680537605857e-01 4.731473930889e-01 4.782807876503e-01 4.834440711245e-01 4.886200113001e-01 4.937981850741e-01 4.989619874490e-01 5.041006649054e-01 5.092007715985e-01 5.142496898076e-01 5.192346303662e-01 5.241420853376e-01 5.289622590217e-01 5.336799790278e-01 5.382868032167e-01 5.427688341215e-01 5.471144391989e-01 5.513168814515e-01 5.553599421242e-01 5.592380017406e-01 5.629378336130e-01 5.664500603581e-01 5.697700643623e-01 5.728806600815e-01 5.757804845433e-01 5.784574791520e-01 5.809039779160e-01 5.831151679347e-01 5.850800076448e-01 5.867956629269e-01 5.882546737448e-01 5.894511059280e-01 5.903831345933e-01 5.910411731367e-01 5.914273841582e-01 5.915347917821e-01 5.913621589084e-01 5.909090304910e-01 5.901722816848e-01 5.891550567400e-01 5.878547147522e-01 5.862758732629e-01 5.844207456273e-01 5.822919687629e-01 5.798973152991e-01 5.772388194221e-01 5.743279533711e-01 5.711706007658e-01 5.677773555063e-01 5.641607676807e-01 5.603302597025e-01 5.563051547904e-01 5.520971231684e-01 5.477262511134e-01 5.432121164202e-01 5.385738888453e-01 5.338382943385e-01 5.290278216076e-01 5.241700980663e-01 5.192951051898e-01 5.144314559235e-01 5.096146244631e-01 5.048762378540e-01 5.002549566155e-01 4.957864826581e-01 4.915118829446e-01 4.874696305088e-01 4.836998017595e-01 4.802454930815e-01 4.771440251880e-01 4.744385926464e-01 4.721655577724e-01 4.703606686004e-01 4.690612576910e-01 4.682930994907e-01 4.680881581026e-01 4.684652658376e-01 4.694424099650e-01 4.710354196609e-01 4.732443959605e-01 4.760766639258e-01 4.795228483069e-01 4.835730775030e-01 4.882128481418e-01 4.934174182040e-01 4.991623371736e-01 5.054146943858e-01 5.121416459823e-01 5.193042741171e-01 5.268620190485e-01 5.347717723198e-01 5.429876268578e-01 5.514671539928e-01 5.601588250960e-01 5.690197469899e-01 5.780007627690e-01 5.870548135111e-01 5.961380270329e-01 6.052012407428e-01 6.142046827237e-01 6.231021962689e-01 6.318527431297e-01 6.404185550800e-01 6.487561741770e-01 6.568343109500e-01 6.646142505760e-01 6.720646574942e-01 6.791550201297e-01 6.858534047354e-01 6.921384902079e-01 6.979805129982e-01 7.033607289644e-01 7.082590277328e-01 7.126557041552e-01 7.165410765338e-01 7.198980394207e-01 7.227208894959e-01 7.250010530615e-01 7.267339604150e-01 7.279234180976e-01 7.285657238005e-01 7.286705894234e-01 7.282431045843e-01 7.272960969287e-01 7.258447637357e-01 7.239022058106e-01 7.214955825479e-01 7.186423043726e-01 7.153725393501e-01 7.117160950321e-01 7.077013291106e-01 7.033701833797e-01 6.987542064404e-01 6.938983419556e-01 6.888438841283e-01 6.836322768603e-01 6.783165486566e-01 6.729354521862e-01 6.675451247472e-01 6.621889898697e-01 6.569160806646e-01 6.517794679426e-01 6.468171386150e-01 6.420807494871e-01 6.376089284619e-01 6.334393750144e-01 6.296115416031e-01 6.261506688363e-01 6.230858183489e-01 6.204351492490e-01 6.182134842557e-01 6.164304108389e-01 6.150848530275e-01 6.141773681226e-01 6.136944523480e-01 6.136241548788e-01 6.139431647564e-01 6.146263169817e-01 6.156484163073e-01 6.169705810479e-01 6.185634048124e-01 6.203858778453e-01 6.224005253556e-01 6.245707090546e-01 6.268544654581e-01 6.292178096088e-01 6.316223093697e-01 6.340354982363e-01 6.364254709408e-01 6.387618007912e-01 6.410215617285e-01 6.431788743830e-01 6.452161344023e-01 6.471172687330e-01 6.488684962322e-01 6.504619135304e-01 6.518887636175e-01 6.531488693989e-01 6.542366117590e-01 6.551560687886e-01 6.559094947039e-01 6.564982529297e-01 6.569313439010e-01 6.572091311421e-01 6.573406976695e-01 6.573282628322e-01 6.571754344699e-01 6.568874163913e-01 6.564613890068e-01 6.559001236774e-01 6.551986042875e-01 6.543522451845e-01 6.533539466417e-01 6.521921125685e-01 6.508599699004e-01 6.493381755333e-01 6.476160384655e-01 6.456773778949e-01 6.435026751708e-01 6.410815847554e-01 6.383928526500e-01 6.354265824834e-01 6.321719243796e-01 6.286159235636e-01 6.247587328478e-01 6.205955691019e-01 6.161353740782e-01 6.113865158539e-01 6.063678399227e-01 6.011050738297e-01 5.956276127767e-01 5.899811379065e-01 5.842116143209e-01 5.783764386033e-01 5.725455441662e-01 5.667866051526e-01 5.611846649256e-01 5.558223286259e-01 5.507924944826e-01 5.461869995532e-01 5.420976576637e-01 5.386193270867e-01 5.358337480964e-01 5.338237092155e-01 5.326540318934e-01 5.323813467657e-01 5.330460285501e-01 5.346675501936e-01 5.372542661637e-01 5.407896297266e-01 5.452425533550e-01 5.505660998248e-01 5.566945972794e-01 5.635564826384e-01 5.710634065098e-01 5.791264050137e-01 5.876472614927e-01 5.965299311904e-01 6.056772961320e-01 6.149919186120e-01 6.243872771726e-01 6.337755656020e-01 6.430790138027e-01 6.522285110333e-01 6.611573753241e-01 6.698133523537e-01 6.781451106905e-01 6.861178443790e-01 6.936945064672e-01 7.008498622623e-01 7.075665200498e-01 7.138268854669e-01 7.196245944642e-01 7.249507898125e-01 7.298067093697e-01 7.341929007060e-01 7.381108547337e-01 7.415719224110e-01 7.445787228580e-01 7.471458702895e-01 7.492857588215e-01 7.510094106681e-01 7.523403479746e-01 7.532945224992e-01 7.539003395151e-01 7.541849486101e-01 7.541817971458e-01 7.539330901696e-01 7.534827152354e-01 7.528845680482e-01 7.521951008526e-01 7.514802423384e-01 7.508114906309e-01 7.502597993660e-01 7.499070779147e-01 7.498284298913e-01 7.501031214700e-01 7.508049529852e-01 7.520001654441e-01 7.537483956882e-01 7.560940620089e-01 7.590717568173e-01 7.626939286962e-01 7.669577931578e-01 7.718435911330e-01 7.773072248285e-01 7.832923518964e-01 7.897208622193e-01 7.965045788981e-01 8.035409567121e-01 8.107195280333e-01 8.179270357974e-01 8.250442649976e-01 8.319609693596e-01 8.385644792316e-01 8.447564434726e-01 8.504493128292e-01 8.555629173513e-01 8.600417190716e-01 8.638356425992e-01 8.669182320372e-01 8.692795573345e-01 8.709181246883e-01 8.718605996656e-01 8.721332191459e-01 8.717848859213e-01 8.708693110520e-01 8.694439164597e-01 8.675811738835e-01 8.653414858528e-01 8.627981423263e-01 8.600135618093e-01 8.570457170017e-01 8.539541643926e-01 8.507780906201e-01 8.475664498436e-01 8.443456263449e-01 8.411412196518e-01 8.379781762047e-01 8.348607475551e-01 8.318079965818e-01 8.288195582794e-01 8.258996462951e-01 8.230517921208e-01 8.202689446435e-01 8.175514450468e-01 8.148853296036e-01 8.122637571490e-01 8.096687927936e-01 8.070753638568e-01 8.044642297929e-01 8.017963910382e-01 7.990467799207e-01 7.961781894752e-01 7.931589963252e-01 7.899733047129e-01 7.865976208454e-01 7.830471293145e-01 7.793364532848e-01 7.755131067687e-01 7.716530323024e-01 7.678457103359e-01 7.642224983394e-01 7.609165017469e-01 7.580890376414e-01 7.558997998076e-01 7.544972915669e-01 7.540253179419e-01 7.545775794242e-01 7.562245838700e-01 7.589776298450e-01 7.627968768989e-01 7.676012658573e-01 7.732508925585e-01 7.795946486954e-01 7.864488583191e-01 7.936400669047e-01 8.010133351144e-01 8.084400832085e-01 8.158563237693e-01 8.232343379187e-01 8.306246398550e-01 8.381271672900e-01 8.458869373140e-01 8.540986070763e-01 8.629496491787e-01 8.726386310735e-01 8.833171742391e-01 8.950812147785e-01 9.079635534601e-01 9.218911153736e-01 9.367246890344e-01 9.522295088756e-01 9.681083730202e-01 9.840284006264e-01 9.996205776565e-01 1.014542391762e+00 1.028464059401e+00 1.041116697251e+00 1.052300476448e+00 1.061879131658e+00 1.069814424356e+00 1.076124478884e+00 1.080910111837e+00 1.081418467481e+00 1.078288881507e+00 1.075007811540e+00 1.074716606170e+00 1.078146998390e+00 1.083203479634e+00 1.086458912606e+00 1.085483044856e+00 1.080435668793e+00 1.073958846768e+00 1.069433633102e+00 1.068713442995e+00 1.070862095580e+00 1.072807730054e+00 1.071449917701e+00 1.065696338658e+00 1.057128337420e+00 1.048944508140e+00 1.043835006677e+00 1.042157992466e+00 1.041734665881e+00 1.039454911932e+00 1.033439747108e+00 1.024322230584e+00 1.014880661073e+00 1.008228590351e+00 1.005704500053e+00 1.005986515315e+00 1.006099094464e+00 1.003500567958e+00 9.977980807041e-01 9.909780260857e-01 9.860236155286e-01 9.847874417049e-01 9.866492256614e-01 9.889209468920e-01 9.886883127037e-01 9.847692637706e-01 9.784713497058e-01 9.726837231448e-01 9.699160820913e-01 9.705817683184e-01 9.727690168682e-01 9.737183758077e-01 9.718871817812e-01 9.681426679163e-01 9.653205159079e-01 9.664272546014e-01 9.726223878564e-01 9.824606717282e-01 9.930131995515e-01 1.001957502591e+00 1.009100674935e+00 1.016399310717e+00 1.026448017230e+00 1.040460338714e+00 1.057185568503e+00 1.073591816623e+00 1.086737113377e+00 1.095525440953e+00 1.101245303992e+00 1.106569750596e+00 1.113655129748e+00 1.122634861223e+00 1.131551007212e+00 1.137759501563e+00 1.139838018687e+00 1.138678676036e+00 1.137073257463e+00 1.138009731706e+00 1.142772473889e+00 1.150138174371e+00 1.157281418759e+00 1.161746947289e+00 1.163067234584e+00 1.162994393170e+00 1.164264869369e+00 1.168638187985e+00 1.175553985995e+00 1.182417643374e+00 1.186283739876e+00 1.185724954176e+00 1.181683543260e+00 1.176813151142e+00 1.173649476226e+00 1.172809275076e+00 1.172503612181e+00 1.169678313060e+00 1.161991075201e+00 1.149315041826e+00 1.133856555529e+00 1.118786532591e+00 1.106286615796e+00 1.096299986254e+00 1.086908313306e+00 1.076107488344e+00 1.063727686440e+00 1.052128696311e+00 1.045117785259e+00 1.045718208561e+00 1.054198237839e+00 1.067895963119e+00 1.082981639098e+00 1.096749490658e+00 1.108857327443e+00 1.120864391422e+00 1.134513093532e+00 1.149934098530e+00 1.165115630080e+00 1.177049178121e+00 1.183680081032e+00 1.185422191733e+00 1.185311170710e+00 1.187612432988e+00 1.195617746314e+00 1.210046301489e+00 1.228196728471e+00 1.202374194411e+00 1.161780386784e+00 1.063039550860e+00 9.935925914064e-01 1.021597306320e+00 1.114792167687e+00 1.185598674850e+00 1.179026834080e+00 1.100883074411e+00 1.013048740505e+00 9.950446807031e-01 1.062481806143e+00 1.148989982077e+00 1.184543406374e+00 1.146194111564e+00 1.063258930221e+00 9.989406867879e-01 1.000575219413e+00 1.049999407488e+00 1.089845786190e+00 1.083563361321e+00 1.039104777503e+00 9.983666157587e-01 9.989672742136e-01 1.032699248626e+00 1.054631706294e+00 1.029138915723e+00 9.598903008646e-01 8.934814365551e-01 8.883791279060e-01 9.505464509968e-01 1.023084561039e+00 1.047342022278e+00 1.004186880302e+00 9.229091633500e-01 8.694833905589e-01 8.947007777363e-01 9.742655931878e-01 1.040717062132e+00 1.049877369886e+00 1.004696224591e+00 9.507632446248e-01 9.448083216610e-01 9.983449060509e-01 1.065395215454e+00 1.094345084731e+00 1.068238984097e+00 1.012034864894e+00 9.755103636312e-01 9.903758689255e-01 1.036751371546e+00 1.068248712580e+00 1.057408819774e+00 1.014052416371e+00 9.755733391453e-01 9.736754316270e-01 1.001298928842e+00 1.023086406530e+00 1.014489719287e+00 9.837528713527e-01 9.641906653585e-01 9.803423806886e-01 1.018163211173e+00 1.039831451301e+00 1.021984858762e+00 9.771294620938e-01 9.469740728545e-01 9.640134882340e-01 1.011711571724e+00 1.040823673391e+00 1.016892595906e+00 9.472501485072e-01 8.815878384494e-01 8.762571758073e-01 9.301027088229e-01 9.837169871919e-01 9.843079412387e-01 9.248299777176e-01 8.490520363036e-01 8.257925281520e-01
 9.751240705829e-01 9.741330357725e-01 9.730724562480e-01 9.725015893365e-01 9.724557751319e-01 9.723773349093e-01 9.717164973124e-01 9.705170235131e-01 9.693581774465e-01 9.687475753845e-01 9.686273882781e-01 9.684373372690e-01 9.676629371738e-01 9.663546256060e-01 9.651020983383e-01 9.644427027651e-01 9.642836301144e-01 9.639954319342e-01 9.630750379771e-01 9.616516144987e-01 9.603318230780e-01 9.595937733855e-01 9.593300062757e-01 9.589519831354e-01 9.579532967394e-01 9.564245396028e-01 9.549916968858e-01 9.541832882005e-01 9.538697389014e-01 9.533859499377e-01 9.522245623181e-01 9.505535776449e-01 9.490434280905e-01 9.481841123975e-01 9.477819008271e-01 9.471539556690e-01 9.458293080811e-01 9.440410758638e-01 9.424808409814e-01 9.415688922472e-01 9.410308413094e-01 9.402022467035e-01 9.387176455800e-01 9.368548356937e-01 9.352398252720e-01 9.342189776220e-01 9.335230860399e-01 9.325428956646e-01 9.309388554412e-01 9.289780775672e-01 9.272620977936e-01 9.261217334662e-01 9.252927283542e-01 9.241818608551e-01 9.224547782133e-01 9.203699676827e-01 9.185345180719e-01 9.172971744969e-01 9.163805770257e-01 9.151514872650e-01 9.132684589330e-01 9.110395282190e-01 9.091125479091e-01 9.078111308479e-01 9.068015990893e-01 9.054293902117e-01 9.033853472056e-01 9.010361980205e-01 8.990497837116e-01 8.977029182283e-01 8.965879109430e-01 8.950427260663e-01 8.928376176228e-01 8.904030271508e-01 8.883855367836e-01 8.869838141039e-01 8.857426021024e-01 8.840239814343e-01 8.816714739315e-01 8.791690250686e-01 8.771308666466e-01 8.756608360390e-01 8.742582056490e-01 8.723462789209e-01 8.698625272130e-01 8.673143563787e-01 8.652475474114e-01 8.636746630070e-01 8.620751839690e-01 8.599537338732e-01 8.573529684482e-01 8.547786620394e-01 8.526645884676e-01 8.509356658050e-01 8.491063482789e-01 8.467968989475e-01 8.441161227754e-01 8.415215024646e-01 8.393290031588e-01 8.374052091790e-01 8.353428411739e-01 8.328861079087e-01 8.301669813452e-01 8.275465646525e-01 8.252388364023e-01 8.231107461053e-01 8.208479399858e-01 8.182807956029e-01 8.155326561656e-01 8.128673061463e-01 8.104234106753e-01 8.080981771657e-01 8.056667559294e-01 8.030099633139e-01 8.002195084838e-01 7.974860011550e-01 7.949025127248e-01 7.923923701250e-01 7.898055331976e-01 7.870608596237e-01 7.842154837162e-01 7.813992687990e-01 7.786795721475e-01 7.760039925425e-01 7.732712044064e-01 7.704325883613e-01 7.675230718209e-01 7.646199680645e-01 7.617683343038e-01 7.589447254595e-01 7.560817800788e-01 7.531454309690e-01 7.501569323372e-01 7.471610587381e-01 7.441873947749e-01 7.412289884985e-01 7.382459025886e-01 7.352069246040e-01 7.321219041227e-01 7.290265372103e-01 7.259389335443e-01 7.228532281705e-01 7.197462123044e-01 7.165953283480e-01 7.134060336655e-01 7.102040712302e-01 7.070042007475e-01 7.037954620167e-01 7.005657865594e-01 6.973056098639e-01 6.940141052430e-01 6.907044256880e-01 6.873879988384e-01 6.840625256498e-01 6.807196926470e-01 6.773562867611e-01 6.739659200671e-01 6.705497261604e-01 6.671188481627e-01 6.636807798464e-01 6.602314078319e-01 6.567657401864e-01 6.532786501748e-01 6.497636837197e-01 6.462254282100e-01 6.426750937016e-01 6.391172083582e-01 6.355502119462e-01 6.319684177290e-01 6.283615970483e-01 6.247253239124e-01 6.210706891933e-01 6.174102749912e-01 6.137463084374e-01 6.100705863488e-01 6.063729164798e-01 6.026474138538e-01 5.989011696295e-01 5.951488389446e-01 5.913916830863e-01 5.876222687963e-01 5.838330260544e-01 5.800228265649e-01 5.761964463902e-01 5.723611705893e-01 5.685169717717e-01 5.646565329432e-01 5.607787793743e-01 5.568877129637e-01 5.529844998413e-01 5.490700978931e-01 5.451418348403e-01 5.411966031065e-01 5.372374365017e-01 5.332690534383e-01 5.292933458724e-01 5.253021860834e-01 5.212954197653e-01 5.172727559623e-01 5.132405775547e-01 5.092025924093e-01 5.051547650967e-01 5.010899067958e-01 4.970089728660e-01 4.929192263702e-01 4.888242923719e-01 4.847222348454e-01 4.806086760730e-01 4.764784868771e-01 4.723357537874e-01 4.681903380516e-01 4.640423845288e-01 4.598854040870e-01 4.557158980118e-01 4.515333445408e-01 4.473438102248e-01 4.431542700029e-01 4.389624656157e-01 4.347620520368e-01 4.305497120845e-01 4.263307128521e-01 4.221100525809e-01 4.178910676622e-01 4.136694925486e-01 4.094373855839e-01 4.051980930562e-01 4.009598866823e-01 3.967243551481e-01 3.924897764697e-01 3.882512090257e-01 3.840057721027e-01 3.797596879318e-01 3.755205730703e-01 3.712859944075e-01 3.670503918273e-01 3.628133003576e-01 3.585759200108e-01 3.543431876773e-01 3.501199253326e-01 3.459008464063e-01 3.416835321120e-01 3.374712155158e-01 3.332660460838e-01 3.290686970622e-01 3.248819123462e-01 3.207019084746e-01 3.165306445110e-01 3.123729163781e-01 3.082277618058e-01 3.040925196595e-01 2.999718070804e-01 2.958670041501e-01 2.917800794560e-01 2.877137745204e-01 2.836647534584e-01 2.796317790068e-01 2.756233407392e-01 2.716416618068e-01 2.676860178461e-01 2.637569752804e-01 2.598528338723e-01 2.559765061318e-01 2.521367031714e-01 2.483340452375e-01 2.445641390900e-01 2.408313984668e-01 2.371375217622e-01 2.334862562223e-01 2.298820228535e-01 2.263248223101e-01 2.228151874828e-01 2.193588320278e-01 2.159579270091e-01 2.126146471703e-01 2.093336949384e-01 2.061171715022e-01 2.029689341512e-01 1.998929881847e-01 1.968916701823e-01 1.939669530120e-01 1.911270424108e-01 1.883748939207e-01 1.857127309244e-01 1.831446795661e-01 1.806733757023e-01 1.783036959894e-01 1.760422666730e-01 1.738921640719e-01 1.718555911159e-01 1.699380542192e-01 1.681426297092e-01 1.664729248486e-01 1.649333074041e-01 1.635269733559e-01 1.622561752223e-01 1.611266637892e-01 1.601392138351e-01 1.592955194005e-01 1.585975027546e-01 1.580461969062e-01 1.576429539422e-01 1.573898430714e-01 1.572870896397e-01 1.573327765012e-01 1.575268923614e-01 1.578661308731e-01 1.583492447381e-01 1.589767920506e-01 1.597458444529e-01 1.606522290686e-01 1.616934271806e-01 1.628641388470e-01 1.641611669817e-01 1.655831407228e-01 1.671234541537e-01 1.687783472913e-01 1.705437558113e-01 1.724144998590e-01 1.743863262313e-01 1.764557814602e-01 1.786160291340e-01 1.808637813567e-01 1.831950279423e-01 1.856050649109e-01 1.880901741666e-01 1.906461301158e-01 1.932670301226e-01 1.959499862212e-01 1.986916488575e-01 2.014879283518e-01 2.043369376640e-01 2.072339658647e-01 2.101738734088e-01 2.131548896541e-01 2.161733230365e-01 2.192278598765e-01 2.223158644785e-01 2.254336505681e-01 2.285767780429e-01 2.317440793783e-01 2.349334563758e-01 2.381432464781e-01 2.413720002697e-01 2.446154662836e-01 2.478714556936e-01 2.511389274849e-01 2.544152077306e-01 2.577011332942e-01 2.609935310197e-01 2.642894625941e-01 2.675873572067e-01 2.708862528763e-01 2.741854591991e-01 2.774838965983e-01 2.807796768571e-01 2.840702425482e-01 2.873549337624e-01 2.906321161398e-01 2.939016523069e-01 2.971639198555e-01 3.004147359302e-01 3.036533351632e-01 3.068797346220e-01 3.100916089459e-01 3.132906764699e-01 3.164742491877e-01 3.196403185453e-01 3.227899712981e-01 3.259200756230e-01 3.290313157091e-01 3.321235536970e-01 3.351945081760e-01 3.382437063018e-01 3.412706124759e-01 3.442731726570e-01 3.472533296308e-01 3.502078308722e-01 3.531368169451e-01 3.560398583443e-01 3.589154470997e-01 3.617636244123e-01 3.645838319268e-01 3.673744054751e-01 3.701354583477e-01 3.728666725156e-01 3.755662561267e-01 3.782347920790e-01 3.808709701195e-01 3.834739499586e-01 3.860440491712e-01 3.885800442728e-01 3.910809859547e-01 3.935469118324e-01 3.959765193512e-01 3.983709564070e-01 4.007282171043e-01 4.030480922795e-01 4.053298594536e-01 4.075728859690e-01 4.097768425995e-01 4.119424121063e-01 4.140671486230e-01 4.161519716411e-01 4.181945723394e-01 4.201961080584e-01 4.221556147760e-01 4.240736644440e-01 4.259483381213e-01 4.277793635296e-01 4.295659940874e-01 4.313083925144e-01 4.330068579027e-01 4.346597801386e-01 4.362672928938e-01 4.378286190506e-01 4.393425063365e-01 4.408100214552e-01 4.422300905710e-01 4.436021340908e-01 4.449269005895e-01 4.462021616352e-01 4.474288796684e-01 4.486062137791e-01 4.497334906379e-01 4.508102372039e-01 4.518363800991e-01 4.528121231200e-01 4.537369557241e-01 4.546090213741e-01 4.554296312330e-01 4.561973458364e-01 4.569127819089e-01 4.575751961300e-01 4.581842417617e-01 4.587393374203e-01 4.592407916056e-01 4.596873246210e-01 4.600792287540e-01 4.604165452455e-01 4.606978373206e-01 4.609242418452e-01 4.610947669496e-01 4.612084975884e-01 4.612668066321e-01 4.612677145521e-01 4.612118703542e-01 4.610996831967e-01 4.609291715458e-01 4.607010923118e-01 4.604151022007e-01 4.600704154003e-01 4.596679487829e-01 4.592067634527e-01 4.586868044909e-01 4.581081182858e-01 4.574693520311e-01 4.567723809117e-01 4.560155111329e-01 4.551988823070e-01 4.543227859475e-01 4.533856685870e-01 4.523889041155e-01 4.513320103472e-01 4.502138254512e-01 4.490359292583e-01 4.477970595553e-01 4.464972512260e-01 4.451371566526e-01 4.437153542335e-01 4.422340011756e-01 4.406905078316e-01 4.390856261436e-01 4.374203043478e-01 4.356928556703e-01 4.339050473363e-01 4.320556448578e-01 4.301446147803e-01 4.281731050979e-01 4.261397659869e-01 4.240452659060e-01 4.218902469948e-01 4.196732258519e-01 4.173965610867e-01 4.150580250889e-01 4.126588119410e-01 4.101991349487e-01 4.076775623752e-01 4.050966208473e-01 4.024550264443e-01 3.997524375917e-01 3.969921607648e-01 3.941690622437e-01 3.912879486833e-01 3.883470209541e-01 3.853465703612e-01 3.822886775015e-01 3.791700147468e-01 3.759940743825e-01 3.727594809000e-01 3.694664829785e-01 3.661173025325e-01 3.627097253388e-01 3.592468886743e-01 3.557269219398e-01 3.521502051865e-01 3.485196188431e-01 3.448324691622e-01 3.410925897724e-01 3.372979255041e-01 3.334488207042e-01 3.295484063361e-01 3.255933465374e-01 3.215887272436e-01 3.175327615681e-01 3.134249971012e-01 3.092706136472e-01 3.050648596477e-01 3.008125921630e-01 2.965129592956e-01 2.921665264036e-01 2.877770155330e-01 2.833405301722e-01 2.788622569869e-01 2.743422105847e-01 2.697799809162e-01 2.651809390391e-01 2.605411716359e-01 2.558668394525e-01 2.511564502299e-01 2.464124440334e-01 2.416382689727e-01 2.368323132163e-01 2.320007553520e-01 2.271422991742e-01 2.222602635697e-01 2.173591662116e-01 2.124381018618e-01 2.075044980768e-01 2.025575668563e-01 1.976026834225e-01 1.926451683497e-01 1.876858277186e-01 1.827332547139e-01 1.777897990432e-01 1.728610973559e-01 1.679553658101e-01 1.630770340696e-01 1.582366931944e-01 1.534401914825e-01 1.486987641183e-01 1.440234502757e-01 1.394239726357e-01 1.349169316202e-01 1.305145371592e-01 1.262343585496e-01 1.220958715859e-01 1.181167636409e-01 1.143227435057e-01 1.107355875769e-01 1.073837088652e-01 1.042948513063e-01 1.014978766657e-01 9.902463312035e-02 9.690403012374e-02 9.516511192851e-02 9.383434607842e-02 9.293365938854e-02 9.248110410294e-02 9.248606827668e-02 9.295438816497e-02 9.388129185056e-02 9.525719850922e-02 9.706643742204e-02 9.928757841598e-02 1.018956558688e-01 1.048643051782e-01 1.081649851374e-01 1.117693753751e-01 1.156501617174e-01 1.197812562444e-01 1.241379239437e-01 1.286962967731e-01 1.334377504007e-01 1.383409780028e-01 1.433897655894e-01 1.485683519772e-01 1.538615602139e-01 1.592586988920e-01 1.647457111038e-01 1.703140223658e-01 1.759534511069e-01 1.816545521570e-01 1.874122253773e-01 1.932163459331e-01 1.990627446885e-01 2.049445095767e-01 2.108553953239e-01 2.167928424171e-01 2.227484526210e-01 2.287214295439e-01 2.347055207512e-01 2.406962550758e-01 2.466932602917e-01 2.526881671102e-01 2.586831701680e-01 2.646710848310e-01 2.706500629570e-01 2.766197455043e-01 2.825721668476e-01 2.885108164854e-01 2.944286662905e-01 3.003238859354e-01 3.061972493251e-01 3.120407718959e-01 3.178587770550e-01 3.236434483180e-01 3.293954798764e-01 3.351142846947e-01 3.407926239341e-01 3.464344830888e-01 3.520333943999e-01 3.575890377651e-01 3.631016127948e-01 3.685640303693e-01 3.739807074930e-01 3.793445138992e-01 3.846555054932e-01 3.899144153340e-01 3.951134084549e-01 4.002587733020e-01 4.053410908743e-01 4.103632280298e-01 4.153236911217e-01 4.202167067900e-01 4.250460491437e-01 4.298058079088e-01 4.344959417454e-01 4.391159347751e-01 4.436610733623e-01 4.481343552501e-01 4.525294124773e-01 4.568472691062e-01 4.610875580753e-01 4.652449289964e-01 4.693232714823e-01 4.733160215716e-01 4.772235600579e-01 4.810470679154e-01 4.847794460110e-01 4.884255446665e-01 4.919794148767e-01 4.954407808068e-01 4.988117398243e-01 5.020838866247e-01 5.052643378722e-01 5.083458247458e-01 5.113284418909e-01 5.142141173376e-01 5.169949114491e-01 5.196772768013e-01 5.222553522917e-01 5.247281810935e-01 5.270980043761e-01 5.293581948282e-01 5.315145027390e-01 5.335605725296e-01 5.354967689932e-01 5.373254856725e-01 5.390390192120e-01 5.406435404516e-01 5.421346318547e-01 5.435102220851e-01 5.447745484370e-01 5.459194226561e-01 5.469518529366e-01 5.478667082236e-01 5.486627591695e-01 5.493444918926e-01 5.499035544260e-01 5.503470111711e-01 5.506708412992e-01 5.508727198323e-01 5.509588841797e-01 5.509191450132e-01 5.507628381790e-01 5.504851706308e-01 5.500838859415e-01 5.495668328323e-01 5.489222385393e-01 5.481621473886e-01 5.472786474593e-01 5.462718294246e-01 5.451507695176e-01 5.439013287406e-01 5.425379825440e-01 5.410528691578e-01 5.394457723925e-01 5.377261481509e-01 5.358806663078e-01 5.339244812265e-01 5.318483633552e-01 5.296546210581e-01 5.273514690094e-01 5.249270291877e-01 5.223958178551e-01 5.197510957093e-01 5.169930290569e-01 5.141321062608e-01 5.111556414817e-01 5.080793141430e-01 5.048963834498e-01 5.016086041918e-01 4.982261462994e-01 4.947368260452e-01 4.911574553686e-01 4.874814885893e-01 4.837106899819e-01 4.798569410840e-01 4.759082943618e-01 4.718821542508e-01 4.677720650476e-01 4.635820647067e-01 4.593230817557e-01 4.549852250570e-01 4.505865093608e-01 4.461210214839e-01 4.415928564931e-01 4.370154470349e-01 4.323786522989e-01 4.277017385579e-01 4.229800714372e-01 4.182189211050e-01 4.134329544321e-01 4.086134875409e-01 4.037793511276e-01 3.989294923993e-01 3.940685188618e-01 3.892134865482e-01 3.843566201244e-01 3.795179775293e-01 3.746990700638e-01 3.699054709290e-01 3.651552901570e-01 3.604430061566e-01 3.557907665999e-01 3.512004672631e-01 3.466789934427e-01 3.422486634729e-01 3.379028046897e-01 3.336661270386e-01 3.295418568477e-01 3.255384983846e-01 3.216788670932e-01 3.179575085934e-01 3.144009714610e-01 3.110122142578e-01 3.078009202248e-01 3.047890922608e-01 3.019715464845e-01 2.993732181122e-01 2.969966405108e-01 2.948491834620e-01 2.929511798347e-01 2.912942275816e-01 2.899021026240e-01 2.887708281962e-01 2.879060283041e-01 2.873229290415e-01 2.870070493051e-01 2.869774952861e-01 2.872235018758e-01 2.877469537376e-01 2.885536136566e-01 2.896249728794e-01 2.909743028770e-01 2.925828814065e-01 2.944485925044e-01 2.965702185803e-01 2.989254968317e-01 3.015215163534e-01 3.043362116939e-01 3.073636453974e-01 3.105979996385e-01 3.140155010853e-01 3.176198264660e-01 3.213878107607e-01 3.253113658581e-01 3.293835270234e-01 3.335813943290e-01 3.379071254424e-01 3.423382064118e-01 3.468668687580e-01 3.514871609320e-01 3.561766829672e-01 3.609372537634e-01 3.657485336883e-01 3.706042538470e-01 3.754982597821e-01 3.804117798986e-01 3.853448172528e-01 3.902840005540e-01 3.952194552766e-01 4.001481059147e-01 4.050541617474e-01 4.099365273360e-01 4.147845513554e-01 4.195887049649e-01 4.243487324685e-01 4.290494784374e-01 4.336897715867e-01 4.382633999536e-01 4.427594712697e-01 4.471797741513e-01 4.515112979056e-01 4.557529947548e-01 4.599002816183e-01 4.639423990855e-01 4.678831316491e-01 4.717103258506e-01 4.754223112584e-01 4.790188451458e-01 4.824865092872e-01 4.858326777785e-01 4.890460740128e-01 4.921242520387e-01 4.950708579293e-01 4.978714818265e-01 5.005336274480e-01 5.030489484096e-01 5.054148427130e-01 5.076353810361e-01 5.096973768862e-01 5.116095478681e-01 5.133647782102e-01 5.149604213655e-01 5.164025348147e-01 5.176795265624e-01 5.187992112911e-01 5.197579131239e-01 5.205511059622e-01 5.211873320466e-01 5.216573743730e-01 5.219659918427e-01 5.221136892084e-01 5.220970457870e-01 5.219231310760e-01 5.215870684000e-01 5.210922230749e-01 5.204416936285e-01 5.196341449224e-01 5.186735077153e-01 5.175614772378e-01 5.162989084035e-01 5.148911633466e-01 5.133382695389e-01 5.116441990553e-01 5.098141769500e-01 5.078478399107e-01 5.057528727046e-01 5.035323878737e-01 5.011880643610e-01 4.987312846610e-01 4.961599229660e-01 4.934836246424e-01 4.907088575598e-01 4.878356161586e-01 4.848792792760e-01 4.818371847436e-01 4.787224744992e-01 4.755422154668e-01 4.722985456170e-01 4.690092294819e-01 4.656729723770e-01 4.623049097903e-01 4.589136211182e-01 4.555035189352e-01 4.520925847708e-01 4.486822743956e-01 4.452895872622e-01 4.419243883788e-01 4.385927265064e-01 4.353147083474e-01 4.320934512795e-01 4.289465633198e-01 4.258852179234e-01 4.229191647223e-01 4.200653232231e-01 4.173305581028e-01 4.147318935422e-01 4.122792646696e-01 4.099849209692e-01 4.078624534301e-01 4.059208962347e-01 4.041742693260e-01 4.026315673138e-01 4.013040129858e-01 4.002004752096e-01 3.993297844643e-01 3.987013191395e-01 3.983193572935e-01 3.981933543675e-01 3.983243465366e-01 3.987191028098e-01 3.993802002284e-01 4.003065242458e-01 4.015034775538e-01 4.029639853510e-01 4.046912657874e-01 4.066800583656e-01 4.089238477390e-01 4.114232863089e-01 4.141635445609e-01 4.171442289423e-01 4.203529308505e-01 4.237794521269e-01 4.274189292657e-01 4.312527139638e-01 4.352777223542e-01 4.394766078052e-01 4.438369768510e-01 4.483504237797e-01 4.529977020193e-01 4.577716953689e-01 4.626527113734e-01 4.676295004077e-01 4.726895348911e-01 4.778154019076e-01 4.829973232229e-01 4.882167588227e-01 4.934626722271e-01 4.987207341391e-01 5.039763075133e-01 5.092177640188e-01 5.144284112610e-01 5.195978081049e-01 5.247104974043e-01 5.297550478505e-01 5.347178642553e-01 5.395851379365e-01 5.443481350535e-01 5.489907605182e-01 5.535049119593e-01 5.578757528911e-01 5.620932178535e-01 5.661494223107e-01 5.700278724182e-01 5.737236585414e-01 5.772235440292e-01 5.805178064205e-01 5.836011242341e-01 5.864585879843e-01 5.890873748251e-01 5.914761879264e-01 5.936187280624e-01 5.955097848554e-01 5.971382717682e-01 5.985037147029e-01 5.995965364765e-01 6.004138003620e-01 6.009522008279e-01 6.012050872623e-01 6.011745495463e-01 6.008529748744e-01 6.002436265841e-01 5.993448851017e-01 5.981560986807e-01 5.966817923249e-01 5.949207675633e-01 5.928801409588e-01 5.905624134606e-01 5.879734912291e-01 5.851224875078e-01 5.820137874027e-01 5.786627168332e-01 5.750760299652e-01 5.712686818193e-01 5.672557125989e-01 5.630503258302e-01 5.586746791317e-01 5.541450202088e-01 5.494849760140e-01 5.447172125640e-01 5.398655439147e-01 5.349615811846e-01 5.300299626520e-01 5.251051457926e-01 5.202183654550e-01 5.154071477834e-01 5.107071842703e-01 5.061559908442e-01 5.017953407384e-01 4.976634026591e-01 4.938038607625e-01 4.902574596268e-01 4.870655160909e-01 4.842700147578e-01 4.819070511867e-01 4.800187275395e-01 4.786365780350e-01 4.777933312526e-01 4.775188210142e-01 4.778309508839e-01 4.787547310765e-01 4.802981121178e-01 4.824696962843e-01 4.852722163815e-01 4.886980783995e-01 4.927385742655e-01 4.973751830095e-01 5.025871823134e-01 5.083475356883e-01 5.146254207223e-01 5.213848579035e-01 5.285856871508e-01 5.361891354377e-01 5.441479102134e-01 5.524193349852e-01 5.609541369977e-01 5.697046302264e-01 5.786248152660e-01 5.876627088254e-01 5.967747595637e-01 6.059108881699e-01 6.150246710212e-01 6.240738472631e-01 6.330098031858e-01 6.417950375393e-01 6.503840110848e-01 6.587405045622e-01 6.668267395741e-01 6.746049928567e-01 6.820453853336e-01 6.891135240153e-01 6.957819388350e-01 7.020237770086e-01 7.078124137334e-01 7.131304950708e-01 7.179530044709e-01 7.222673674702e-01 7.260566381044e-01 7.293092979689e-01 7.320197878036e-01 7.341776599044e-01 7.357837911769e-01 7.368357735649e-01 7.373376621811e-01 7.372968532218e-01 7.367182261073e-01 7.356202446861e-01 7.340127604062e-01 7.319183865132e-01 7.293575058053e-01 7.263521913065e-01 7.229363534883e-01 7.191346794370e-01 7.149854328570e-01 7.105236465540e-01 7.057849807741e-01 7.008178231757e-01 6.956570746839e-01 6.903550904548e-01 6.849543655310e-01 6.795011229791e-01 6.740505636394e-01 6.686416882978e-01 6.633296132716e-01 6.581583019582e-01 6.531706868048e-01 6.484163711546e-01 6.439274157602e-01 6.397469888887e-01 6.359040815120e-01 6.324274463382e-01 6.293417044692e-01 6.266608414377e-01 6.244004430902e-01 6.225630479974e-01 6.211514419643e-01 6.201575496867e-01 6.195699237775e-01 6.193741487466e-01 6.195436738558e-01 6.200581678713e-01 6.208839457486e-01 6.219896494832e-01 6.233430835032e-01 6.249038817045e-01 6.266397029406e-01 6.285113344564e-01 6.304827464482e-01 6.325210613118e-01 6.345904669753e-01 6.366629456373e-01 6.387073629681e-01 6.407001547481e-01 6.426186685948e-01 6.444428132951e-01 6.461584778396e-01 6.477504459833e-01 6.492125792426e-01 6.505358106790e-01 6.517177722372e-01 6.527567050326e-01 6.536521870101e-01 6.544097847786e-01 6.550278456698e-01 6.555155676296e-01 6.558748570889e-01 6.561096159761e-01 6.562272787121e-01 6.562262712231e-01 6.561122699965e-01 6.558818888792e-01 6.555354331268e-01 6.550675043013e-01 6.544700395820e-01 6.537379828800e-01 6.528548062862e-01 6.518116076058e-01 6.505918501666e-01 6.491769806588e-01 6.475546203212e-01 6.457009026205e-01 6.436032553074e-01 6.412441842499e-01 6.386056170698e-01 6.356800954192e-01 6.324535016073e-01 6.289232220207e-01 6.250874719877e-01 6.209511757535e-01 6.165275454113e-01 6.118297279736e-01 6.068895516973e-01 6.017350652715e-01 5.964106048115e-01 5.909675182218e-01 5.854613929790e-01 5.799620130820e-01 5.745406425782e-01 5.692805148649e-01 5.642681770765e-01 5.595920100650e-01 5.553493884184e-01 5.516284986522e-01 5.485239482567e-01 5.461186746112e-01 5.444908300698e-01 5.437087508436e-01 5.438219875211e-01 5.448734834468e-01 5.468801521162e-01 5.498471511367e-01 5.537605628499e-01 5.585846894095e-01 5.642758409070e-01 5.707671023920e-01 5.779868705026e-01 5.858507459637e-01 5.942671321949e-01 6.031434686278e-01 6.123798615480e-01 6.218846442055e-01 6.315605560441e-01 6.413197580479e-01 6.510791633863e-01 6.607573051518e-01 6.702865318209e-01 6.795995054099e-01 6.886438059807e-01 6.973669445613e-01 7.057280464141e-01 7.136923192294e-01 7.212280815099e-01 7.283149347966e-01 7.349315588407e-01 7.410647502114e-01 7.467055189573e-01 7.518436096429e-01 7.564809143138e-01 7.606098975266e-01 7.642376093027e-01 7.673658740151e-01 7.699997521185e-01 7.721524758608e-01 7.738327031607e-01 7.750600102135e-01 7.758535393170e-01 7.762365302591e-01 7.762438571011e-01 7.759101487556e-01 7.752806643226e-01 7.744060876869e-01 7.733447942945e-01 7.721645942419e-01 7.709354350264e-01 7.697395650774e-01 7.686572878023e-01 7.677770945316e-01 7.671858352660e-01 7.669681511483e-01 7.672073432414e-01 7.679745607981e-01 7.693357050512e-01 7.713376724482e-01 7.740143566386e-01 7.773823046752e-01 7.814333351855e-01 7.861452477918e-01 7.914695750790e-01 7.973438847142e-01 8.036850073939e-01 8.103952245142e-01 8.173699653680e-01 8.244890946464e-01 8.316368032725e-01 8.386886791260e-01 8.455293145665e-01 8.520502750641e-01 8.581449918401e-01 8.637311737452e-01 8.687292053783e-01 8.730813582282e-01 8.767475557127e-01 8.796964108604e-01 8.819265409874e-01 8.834383631190e-01 8.842572921308e-01 8.844182909240e-01 8.839612445777e-01 8.829488146100e-01 8.814324327130e-01 8.794792793543e-01 8.771540538815e-01 8.745145773689e-01 8.716253749944e-01 8.685332433118e-01 8.652923629226e-01 8.619384101195e-01 8.585047507389e-01 8.550223292013e-01 8.515034508483e-01 8.479721971500e-01 8.444342165615e-01 8.408992124175e-01 8.373767507453e-01 8.338668469295e-01 8.303808592449e-01 8.269153589887e-01 8.234790307283e-01 8.200711947381e-01 8.166879133216e-01 8.133322796307e-01 8.099896925412e-01 8.066578801791e-01 8.033233219469e-01 7.999726097766e-01 7.966055501171e-01 7.932077447924e-01 7.897965053484e-01 7.863815004483e-01 7.829968513805e-01 7.797003692109e-01 7.765538777952e-01 7.736592282874e-01 7.711184736155e-01 7.690582580273e-01 7.676110019167e-01 7.668996070190e-01 7.670518541435e-01 7.681545826910e-01 7.702771496995e-01 7.734433016413e-01 7.776268076537e-01 7.827670146642e-01 7.887436954779e-01 7.954195990611e-01 8.026208758576e-01 8.101724809819e-01 8.179099384017e-01 8.256818350053e-01 8.333943920816e-01 8.409846071062e-01 8.484622778003e-01 8.558933689873e-01 8.633910932975e-01 8.711353055255e-01 8.793088750064e-01 8.881280666481e-01 8.977811625341e-01 9.084153534612e-01 9.201298263406e-01 9.329236507193e-01 9.467279763376e-01 9.613716801793e-01 9.766056868489e-01 9.921291857373e-01 1.007582231886e+00 1.022612835808e+00 1.036865075674e+00 1.050029155943e+00 1.061857859516e+00 1.072164590602e+00 1.080860993963e+00 1.087926153704e+00 1.093428788142e+00 1.094424281977e+00 1.091719580121e+00 1.088844818274e+00 1.088980422628e+00 1.092863077840e+00 1.098376328597e+00 1.102064994518e+00 1.101485330788e+00 1.096813111263e+00 1.090724960153e+00 1.086634507725e+00 1.086396414727e+00 1.089040283576e+00 1.091440594327e+00 1.090438617322e+00 1.084906350168e+00 1.076414206666e+00 1.068168314445e+00 1.062867677691e+00 1.060869032036e+00 1.059973559339e+00 1.057035231915e+00 1.050149798297e+00 1.039951072145e+00 1.029265214983e+00 1.021293433847e+00 1.017468707994e+00 1.016529091466e+00 1.015509150458e+00 1.011850996725e+00 1.005162149573e+00 9.974773376434e-01 9.918683376521e-01 9.902713339186e-01 9.920938808322e-01 9.946073587157e-01 9.948239275887e-01 9.914975825617e-01 9.859126752213e-01 9.809679244103e-01 9.791777111075e-01 9.809223933355e-01 9.842156802163e-01 9.861973443610e-01 9.852311639730e-01 9.821239613558e-01 9.796881999778e-01 9.809372573467e-01 9.870572302919e-01 9.966229769049e-01 1.006700368172e+00 1.014949593249e+00 1.021178859062e+00 1.027391126753e+00 1.036289968267e+00 1.049217155037e+00 1.065025168633e+00 1.080711477453e+00 1.093312370609e+00 1.101691294377e+00 1.107116854191e+00 1.112284627523e+00 1.119380627802e+00 1.128544653896e+00 1.137772325807e+00 1.144335783549e+00 1.146716400005e+00 1.145743893567e+00 1.144191870850e+00 1.145073854046e+00 1.149717205879e+00 1.156924438394e+00 1.163865590587e+00 1.168061334391e+00 1.169034814440e+00 1.168569990915e+00 1.169472000336e+00 1.173581521743e+00 1.180388266585e+00 1.187290016886e+00 1.191295643893e+00 1.190931521908e+00 1.187135081279e+00 1.182603333335e+00 1.179945020189e+00 1.179831432812e+00 1.180467227689e+00 1.178729836466e+00 1.172163598786e+00 1.160520025472e+00 1.145891853326e+00 1.131361176492e+00 1.119027688275e+00 1.108761522923e+00 1.098558152385e+00 1.086330896102e+00 1.071863603338e+00 1.057578852764e+00 1.047518041821e+00 1.045091675966e+00 1.051003748426e+00 1.062914142222e+00 1.077123449178e+00 1.090902157693e+00 1.103802065948e+00 1.117233061718e+00 1.132734237429e+00 1.150172370160e+00 1.167206296442e+00 1.180450133097e+00 1.187469129465e+00 1.188337587465e+00 1.185877284017e+00 1.184398336352e+00 1.187613108395e+00 1.197110881146e+00 1.211116607595e+00 1.190910745031e+00 1.141669554469e+00 1.054848993892e+00 1.011961096021e+00 1.056150198180e+00 1.140216495750e+00 1.186718962492e+00 1.157363268679e+00 1.072139824768e+00 9.995317101077e-01 1.006200593812e+00 1.082301044748e+00 1.155498977321e+00 1.168000668288e+00 1.112059361907e+00 1.028982204871e+00 9.831576395476e-01 1.004867577338e+00 1.057714132314e+00 1.085114745295e+00 1.063021624830e+00 1.012564629639e+00 9.814786295038e-01 9.985338754145e-01 1.040047674502e+00 1.056553930071e+00 1.019580158377e+00 9.438068662711e-01 8.834629630488e-01 8.916593866269e-01 9.587489447046e-01 1.022665596626e+00 1.032227812096e+00 9.792927738742e-01 9.021184462771e-01 8.657761538502e-01 9.040778647057e-01 9.789686876003e-01 1.027967928705e+00 1.019550025456e+00 9.683688926092e-01 9.255306747575e-01 9.390907158744e-01 1.002694174707e+00 1.064505283756e+00 1.080740313150e+00 1.045322616511e+00 9.908134749098e-01 9.659814910372e-01 9.915447765937e-01 1.038754373999e+00 1.063545888779e+00 1.046260073552e+00 1.002728150962e+00 9.698363200349e-01 9.716067579903e-01 9.944687616978e-01 1.005307858548e+00 9.874067332840e-01 9.560293425979e-01 9.447605817962e-01 9.691942407903e-01 1.005962457429e+00 1.017181173237e+00 9.869510405123e-01 9.374896313490e-01 9.162725666137e-01 9.496702017410e-01 1.008099983056e+00 1.037105015942e+00 1.005863418102e+00 9.287004262950e-01 8.620197428367e-01 8.631157423840e-01 9.233138573611e-01 9.776943589377e-01 9.747804927841e-01 9.114678790703e-01 8.347700378213e-01 8.132740967347e-01
 9.824148660604e-01 9.815624459818e-01 9.806421485864e-01 9.802132838619e-01 9.803037031322e-01 9.803569791707e-01 9.798320419859e-01 9.787793857150e-01 9.777681466508e-01 9.772990291440e-01 9.773158428208e-01 9.772635037771e-01 9.766299448404e-01 9.754652865710e-01 9.743614496078e-01 9.738503307194e-01 9.738313594099e-01 9.736768278686e-01 9.728944838916e-01 9.716191725790e-01 9.704512939186e-01 9.698607499154e-01 9.697380028844e-01 9.694974630331e-01 9.686381633918e-01 9.672564641848e-01 9.659770116125e-01 9.653190965257e-01 9.651455985750e-01 9.647972162999e-01 9.637773425647e-01 9.622569525654e-01 9.609006002944e-01 9.601899481681e-01 9.599300619884e-01 9.594405495988e-01 9.582572316631e-01 9.566189022558e-01 9.552131299348e-01 9.544514394471e-01 9.540539480043e-01 9.533624756369e-01 9.520202739586e-01 9.503091197662e-01 9.488492891864e-01 9.479780117527e-01 9.474225663956e-01 9.465773755718e-01 9.451148850477e-01 9.433078880474e-01 9.417487811549e-01 9.407562807492e-01 9.400631968390e-01 9.390869320118e-01 9.375048210667e-01 9.355748581231e-01 9.338952859216e-01 9.328029387703e-01 9.320207974245e-01 9.309260348334e-01 9.291888584830e-01 9.271155358828e-01 9.253408520937e-01 9.241803755500e-01 9.233058527916e-01 9.220708516504e-01 9.201727838016e-01 9.179752468351e-01 9.161375375946e-01 9.149312404872e-01 9.139511638202e-01 9.125440081214e-01 9.104835543737e-01 9.081967045009e-01 9.063254463446e-01 9.050651412338e-01 9.039609633111e-01 9.023785388318e-01 9.001659919074e-01 8.978097027822e-01 8.959186767521e-01 8.945908850354e-01 8.933245149494e-01 8.915465399305e-01 8.892003596172e-01 8.867981087876e-01 8.848801336354e-01 8.834498158854e-01 8.819825381846e-01 8.799916083269e-01 8.775295071804e-01 8.751027372056e-01 8.731365121346e-01 8.715473888590e-01 8.698474788387e-01 8.676666454566e-01 8.651248275017e-01 8.626777587380e-01 8.606305535082e-01 8.588415874103e-01 8.569061143746e-01 8.545782065098e-01 8.519970709147e-01 8.495220947238e-01 8.473560648666e-01 8.453588391451e-01 8.432200778317e-01 8.407806688099e-01 8.381699842889e-01 8.356463644122e-01 8.333396741296e-01 8.311428244197e-01 8.288340067229e-01 8.263036444469e-01 8.236475834969e-01 8.210522209995e-01 8.186023797050e-01 8.162183950896e-01 8.137533849624e-01 8.111327801543e-01 8.084181217952e-01 8.057358755522e-01 8.031467192237e-01 8.005949782608e-01 7.979820304378e-01 7.952649349892e-01 7.924818939865e-01 7.897071271572e-01 7.869829509045e-01 7.842807525357e-01 7.815352934004e-01 7.787171182261e-01 7.758496827936e-01 7.729774846308e-01 7.701267806530e-01 7.672875256493e-01 7.644199339561e-01 7.614944823203e-01 7.585255982525e-01 7.555484176588e-01 7.525786350913e-01 7.496087823215e-01 7.466141185497e-01 7.435732266968e-01 7.404943324130e-01 7.374053751104e-01 7.343172800797e-01 7.312197526243e-01 7.280984006799e-01 7.249444307790e-01 7.217588034256e-01 7.185549736980e-01 7.153449927160e-01 7.121246525379e-01 7.088859948158e-01 7.056249524839e-01 7.023347490021e-01 6.990179626816e-01 6.956871735801e-01 6.923483881112e-01 6.889973805867e-01 6.856283769451e-01 6.822360882553e-01 6.788140688982e-01 6.753685583236e-01 6.719109688988e-01 6.684448619686e-01 6.649683226717e-01 6.614750711051e-01 6.579544799238e-01 6.544033952689e-01 6.508340800060e-01 6.472587993583e-01 6.436776397562e-01 6.400829323050e-01 6.364647826762e-01 6.328171226609e-01 6.291483957350e-01 6.254728190159e-01 6.217907248777e-01 6.180938303519e-01 6.143764684089e-01 6.106362946134e-01 6.068788808889e-01 6.031116771822e-01 5.993328613252e-01 5.955367679276e-01 5.917218860905e-01 5.878923261349e-01 5.840491680740e-01 5.801920094009e-01 5.763198810372e-01 5.724287918699e-01 5.685227886512e-01 5.646067330695e-01 5.606798151278e-01 5.567358874358e-01 5.527736874544e-01 5.487954287657e-01 5.448057818481e-01 5.408080778294e-01 5.367972385984e-01 5.327675452667e-01 5.287202750883e-01 5.246627707524e-01 5.205975952653e-01 5.165232685805e-01 5.124334527754e-01 5.083251018480e-01 5.042033062989e-01 5.000769889711e-01 4.959443536399e-01 4.917999428259e-01 4.876398338179e-01 4.834645634796e-01 4.792809150199e-01 4.750941641094e-01 4.709022567791e-01 4.666971625856e-01 4.624779200245e-01 4.582500902639e-01 4.540170531729e-01 4.497828514233e-01 4.455411870765e-01 4.412855127605e-01 4.370208900307e-01 4.327536509186e-01 4.284853384761e-01 4.242132614893e-01 4.199335305320e-01 4.156423583046e-01 4.113480891676e-01 4.070567570099e-01 4.027643129124e-01 3.984668215868e-01 3.941629659864e-01 3.898544062480e-01 3.855463194787e-01 3.812427099580e-01 3.769372448473e-01 3.726279236714e-01 3.683189119112e-01 3.640111692693e-01 3.597055121753e-01 3.554040097563e-01 3.511028963766e-01 3.468044129156e-01 3.425128026066e-01 3.382254785778e-01 3.339416440137e-01 3.296643757915e-01 3.253954143179e-01 3.211363958154e-01 3.168893238843e-01 3.126495138171e-01 3.084172738123e-01 3.042007231765e-01 3.000001014190e-01 2.958154205441e-01 2.916460467769e-01 2.874895842413e-01 2.833504021497e-01 2.792359077245e-01 2.751441425702e-01 2.710729954150e-01 2.670244419707e-01 2.630004442762e-01 2.590040853017e-01 2.550389521322e-01 2.511038274799e-01 2.471994223759e-01 2.433307989532e-01 2.394987984950e-01 2.357049619645e-01 2.319531577198e-01 2.282453952546e-01 2.245842806266e-01 2.209731994921e-01 2.174125025418e-01 2.139055058888e-01 2.104590900790e-01 2.070750958954e-01 2.037546493044e-01 2.005019437646e-01 1.973184507683e-01 1.942103998663e-01 1.911838796353e-01 1.882396060713e-01 1.853813442572e-01 1.826152202706e-01 1.799434397876e-01 1.773708816440e-01 1.749034549766e-01 1.725438133643e-01 1.702969617236e-01 1.681694245977e-01 1.661638908280e-01 1.642837914345e-01 1.625339357960e-01 1.609179680168e-01 1.594399083250e-01 1.581054990435e-01 1.569163736893e-01 1.558753064618e-01 1.549848525912e-01 1.542454636131e-01 1.536597436890e-01 1.532315327265e-01 1.529601729883e-01 1.528452717841e-01 1.528867024925e-01 1.530818943977e-01 1.534309599952e-01 1.539342146221e-01 1.545860615043e-01 1.553848580062e-01 1.563281076933e-01 1.574107915958e-01 1.586304440521e-01 1.599825831164e-01 1.614614894258e-01 1.630636102157e-01 1.647848343038e-01 1.666196046339e-01 1.685640345012e-01 1.706122669366e-01 1.727584892115e-01 1.749985099540e-01 1.773283237492e-01 1.797427705336e-01 1.822382598854e-01 1.848091660921e-01 1.874495814741e-01 1.901565651183e-01 1.929253960007e-01 1.957536838565e-01 1.986379786718e-01 2.015725763278e-01 2.045523188830e-01 2.075763637266e-01 2.106402008262e-01 2.137428404525e-01 2.168806705687e-01 2.200490794815e-01 2.232446861602e-01 2.264662275489e-01 2.297107592983e-01 2.329778460716e-01 2.362643444414e-01 2.395655934494e-01 2.428803089128e-01 2.462070359062e-01 2.495441708254e-01 2.528912757615e-01 2.562437969329e-01 2.596013955252e-01 2.629611730230e-01 2.663218405370e-01 2.696839382726e-01 2.730448584713e-01 2.764023658617e-01 2.797548585594e-01 2.831018530114e-01 2.864409023085e-01 2.897738084522e-01 2.930965749952e-01 2.964086164171e-01 2.997092756225e-01 3.029961885995e-01 3.062696777295e-01 3.095292746865e-01 3.127723045300e-01 3.159986669477e-01 3.192072200795e-01 3.223968192768e-01 3.255674408926e-01 3.287172071554e-01 3.318456094211e-01 3.349521201794e-01 3.380350608261e-01 3.410947683144e-01 3.441298727896e-01 3.471392629764e-01 3.501226603164e-01 3.530797919251e-01 3.560087151484e-01 3.589101460192e-01 3.617820056341e-01 3.646245068088e-01 3.674371941806e-01 3.702180296078e-01 3.729676104023e-01 3.756850668481e-01 3.783685948933e-01 3.810206583134e-01 3.836373151998e-01 3.862200840219e-01 3.887669320376e-01 3.912779262956e-01 3.937526457275e-01 3.961910129590e-01 3.985913798774e-01 4.009537164267e-01 4.032769485857e-01 4.055607460164e-01 4.078056325556e-01 4.100105416322e-01 4.121746977497e-01 4.142974176330e-01 4.163776916347e-01 4.184155628605e-01 4.204120335847e-01 4.223649157298e-01 4.242743253723e-01 4.261389036154e-01 4.279586801841e-01 4.297337319432e-01 4.314632770000e-01 4.331464628758e-01 4.347838861809e-01 4.363738953926e-01 4.379167119006e-01 4.394119076307e-01 4.408585561118e-01 4.422563785508e-01 4.436049747629e-01 4.449048744312e-01 4.461548180466e-01 4.473541948922e-01 4.485027445514e-01 4.496002974551e-01 4.506467646601e-01 4.516414107953e-01 4.525841259991e-01 4.534735853953e-01 4.543107023604e-01 4.550938858869e-01 4.558239345120e-01 4.565003498553e-01 4.571216087647e-01 4.576889580387e-01 4.582012325736e-01 4.586581396806e-01 4.590598458761e-01 4.594050212482e-01 4.596945375228e-01 4.599281766630e-01 4.601037914948e-01 4.602235596605e-01 4.602848957794e-01 4.602888210902e-01 4.602354342379e-01 4.601234302670e-01 4.599533423450e-01 4.597246357619e-01 4.594365652292e-01 4.590906410206e-01 4.586848604864e-01 4.582190149096e-01 4.576945329885e-01 4.571089232946e-01 4.564640958061e-01 4.557586520436e-01 4.549922597374e-01 4.541660484438e-01 4.532782262873e-01 4.523299909101e-01 4.513206465631e-01 4.502495741429e-01 4.491185412197e-01 4.479249473431e-01 4.466699936897e-01 4.453537152977e-01 4.439747947741e-01 4.425350659465e-01 4.410329385480e-01 4.394683510351e-01 4.378429945155e-01 4.361544631472e-01 4.344044735005e-01 4.325925487603e-01 4.307175304119e-01 4.287825727243e-01 4.267838225968e-01 4.247236098862e-01 4.226015603332e-01 4.204163914007e-01 4.181708551148e-01 4.158620087819e-01 4.134923152792e-01 4.110617074962e-01 4.085680028840e-01 4.060138560050e-01 4.033982788703e-01 4.007213105726e-01 3.979844722473e-01 3.951854158790e-01 3.923272281298e-01 3.894075220772e-01 3.864275298642e-01 3.833887285413e-01 3.802894156566e-01 3.771322439709e-01 3.739148523582e-01 3.706384793447e-01 3.673052251018e-01 3.639122586047e-01 3.604638376294e-01 3.569567591699e-01 3.533929470518e-01 3.497737787416e-01 3.460967355706e-01 3.423664608058e-01 3.385804630353e-01 3.347396820949e-01 3.308476500089e-01 3.268997572311e-01 3.229015212161e-01 3.188503373934e-01 3.147485509791e-01 3.105981240307e-01 3.063951236480e-01 3.021458983558e-01 2.978480970076e-01 2.935029361103e-01 2.891139500138e-01 2.846779933033e-01 2.802002836510e-01 2.756791643331e-01 2.711168937478e-01 2.665162560806e-01 2.618748097542e-01 2.571988634531e-01 2.524863158709e-01 2.477393653780e-01 2.429623305755e-01 2.381532520142e-01 2.333188696427e-01 2.284573111469e-01 2.235728077474e-01 2.186695049048e-01 2.137461676241e-01 2.088112882414e-01 2.038641793784e-01 1.989084516010e-01 1.939510301651e-01 1.889927948743e-01 1.840424295774e-01 1.791016259811e-01 1.741774224456e-01 1.692779329421e-01 1.644075822644e-01 1.595777895486e-01 1.547940480139e-01 1.500675725140e-01 1.454101167365e-01 1.408316211043e-01 1.363487522698e-01 1.319737832683e-01 1.277250754311e-01 1.236215001826e-01 1.196824157313e-01 1.159328289849e-01 1.123945484686e-01 1.090960409189e-01 1.060645644442e-01 1.033283966298e-01 1.009187097070e-01 9.886346543001e-02 9.719123962775e-02 9.592713067743e-02 9.509198522993e-02 9.470221454535e-02 9.476709397626e-02 9.529100607497e-02 9.626818965654e-02 9.768989746545e-02 9.953975938837e-02 1.017965266702e-01 1.044366118847e-01 1.074334960074e-01 1.107595051138e-01 1.143881613297e-01 1.182917412331e-01 1.224451837055e-01 1.268238327035e-01 1.314050299138e-01 1.361690574028e-01 1.410963817211e-01 1.461696023068e-01 1.513738313055e-01 1.566940063163e-01 1.621183424494e-01 1.676347835269e-01 1.732334531132e-01 1.789045432617e-01 1.846387200659e-01 1.904308232488e-01 1.962699196342e-01 2.021530384365e-01 2.080715868538e-01 2.140203182042e-01 2.199964181024e-01 2.259912759753e-01 2.320044897006e-01 2.380287396697e-01 2.440609962240e-01 2.500997578149e-01 2.561374190378e-01 2.621755342531e-01 2.682061740939e-01 2.742287945693e-01 2.802414536467e-01 2.862373870336e-01 2.922199873505e-01 2.981804529277e-01 3.041196920896e-01 3.100368934399e-01 3.159242194932e-01 3.217857310704e-01 3.276135556656e-01 3.334092395243e-01 3.391706578911e-01 3.448919020983e-01 3.505768053644e-01 3.562168747140e-01 3.618146900600e-01 3.673682102024e-01 3.728711340992e-01 3.783276710154e-01 3.837305673065e-01 3.890813253351e-01 3.943784493421e-01 3.996156879836e-01 4.047979287463e-01 4.099170877325e-01 4.149752098395e-01 4.199703504940e-01 4.248975867088e-01 4.297609683328e-01 4.345521888891e-01 4.392742627363e-01 4.439252525617e-01 4.484996687598e-01 4.530026716199e-01 4.574256528841e-01 4.617706539499e-01 4.660372132651e-01 4.702194380871e-01 4.743215940038e-01 4.783366135212e-01 4.822666044839e-01 4.861102482989e-01 4.898619096006e-01 4.935271864497e-01 4.970976379596e-01 5.005766171445e-01 5.039618696342e-01 5.072485271604e-01 5.104411426042e-01 5.135335925863e-01 5.165266502486e-01 5.194203543767e-01 5.222088568569e-01 5.248980633001e-01 5.274801984822e-01 5.299576351815e-01 5.323301073516e-01 5.345915442294e-01 5.367481129024e-01 5.387924547433e-01 5.407267559771e-01 5.425511654339e-01 5.442595234743e-01 5.458583611061e-01 5.473406017377e-01 5.487080519097e-01 5.499622691615e-01 5.510956106287e-01 5.521159842665e-01 5.530164191792e-01 5.537980082091e-01 5.544638778690e-01 5.550048214392e-01 5.554312954091e-01 5.557344070856e-01 5.559162985825e-01 5.559808106382e-01 5.559182926062e-01 5.557402941122e-01 5.554364708868e-01 5.550109395675e-01 5.544676586772e-01 5.537956005293e-01 5.530084552575e-01 5.520957219945e-01 5.510613447939e-01 5.499098266946e-01 5.486300947541e-01 5.472376836346e-01 5.457201024329e-01 5.440831399452e-01 5.423312966562e-01 5.404544632696e-01 5.384668996644e-01 5.363582909643e-01 5.341341553067e-01 5.317993221923e-01 5.293434776119e-01 5.267818948935e-01 5.241055114311e-01 5.213188086009e-01 5.184284814306e-01 5.154231011502e-01 5.123212319870e-01 5.091104904560e-01 5.057987445623e-01 5.023918575752e-01 4.988800358828e-01 4.952810891385e-01 4.915848680722e-01 4.877984896781e-01 4.839293492793e-01 4.799677028515e-01 4.759331245301e-01 4.718146100572e-01 4.676209773679e-01 4.633603008813e-01 4.590238862458e-01 4.546306676458e-01 4.501728865878e-01 4.456583228140e-01 4.410973223602e-01 4.364820314531e-01 4.318319076301e-01 4.271404199413e-01 4.224164741487e-01 4.176714289287e-01 4.128983482593e-01 4.081186920559e-01 4.033265102401e-01 3.985323805004e-01 3.937491785969e-01 3.889714934891e-01 3.842213638818e-01 3.794957725780e-01 3.748050133080e-01 3.701654440170e-01 3.655714319400e-01 3.610476269880e-01 3.565914659355e-01 3.522156889875e-01 3.479377947092e-01 3.437534140061e-01 3.396888069622e-01 3.357429858575e-01 3.319299655326e-01 3.282673928054e-01 3.247515655634e-01 3.214097652047e-01 3.182409828579e-01 3.152588024936e-01 3.124804378467e-01 3.099023160636e-01 3.075499618224e-01 3.054208771424e-01 3.035269233579e-01 3.018831651934e-01 3.004815223686e-01 2.993461412667e-01 2.984676269027e-01 2.978568166383e-01 2.975208809524e-01 2.974481609369e-01 2.976580562707e-01 2.981340207873e-01 2.988818591088e-01 2.999026824878e-01 3.011793667777e-01 3.027258547900e-01 3.045180227378e-01 3.065597202822e-01 3.088436493417e-01 3.113504256299e-01 3.140869992675e-01 3.170287321383e-01 3.201737526860e-01 3.235118832403e-01 3.270228077132e-01 3.307107550220e-01 3.345488805735e-01 3.385353945888e-01 3.426584996852e-01 3.468987710510e-01 3.512572255279e-01 3.557099639429e-01 3.602541854595e-01 3.648793270753e-01 3.695665120306e-01 3.743167315143e-01 3.791112592081e-01 3.839434563674e-01 3.888063766910e-01 3.936835286637e-01 3.985744116459e-01 4.034637313894e-01 4.083442587995e-01 4.132128692289e-01 4.180529060845e-01 4.228640752753e-01 4.276361255245e-01 4.323597438642e-01 4.370345670706e-01 4.416454379195e-01 4.461931829964e-01 4.506686901720e-01 4.550632831556e-01 4.593783344087e-01 4.635995827009e-01 4.677278967408e-01 4.717583700184e-01 4.756789226015e-01 4.794954868452e-01 4.831947417204e-01 4.867763822445e-01 4.902397903841e-01 4.935715306506e-01 4.967791963320e-01 4.998501304182e-01 5.027848168023e-01 5.055843056219e-01 5.082348871610e-01 5.107460015959e-01 5.131067407397e-01 5.153164266744e-01 5.173785544116e-01 5.192813684945e-01 5.210326169679e-01 5.226255466832e-01 5.240579441854e-01 5.253351321676e-01 5.264466898562e-01 5.273999645185e-01 5.281903671253e-01 5.288161838876e-01 5.292832888997e-01 5.295845678696e-01 5.297247662332e-01 5.297041851137e-01 5.295208298575e-01 5.291792860036e-01 5.286774308138e-01 5.280180440163e-01 5.272044311333e-01 5.262346234642e-01 5.251135633252e-01 5.238429349376e-01 5.224235544681e-01 5.208622072320e-01 5.191580494092e-01 5.173158311865e-01 5.153416387733e-01 5.132345999506e-01 5.110037005987e-01 5.086515419655e-01 5.061801665975e-01 5.036009873834e-01 5.009119301300e-01 4.981242650368e-01 4.952428079321e-01 4.922700575412e-01 4.892214978296e-01 4.860937372907e-01 4.829029862869e-01 4.796532477872e-01 4.763503295739e-01 4.730099598800e-01 4.696316364419e-01 4.662318245989e-01 4.628184289495e-01 4.593971875893e-01 4.559868418503e-01 4.525887018777e-01 4.492208345360e-01 4.458922407806e-01 4.426118277453e-01 4.393980879968e-01 4.362550971725e-01 4.332002288977e-01 4.302452412947e-01 4.274004061115e-01 4.246817387120e-01 4.220976856539e-01 4.196643506263e-01 4.173922964964e-01 4.152933551792e-01 4.133808583849e-01 4.116637273562e-01 4.101561059540e-01 4.088649991783e-01 4.078027062593e-01 4.069750206597e-01 4.063924899497e-01 4.060615505231e-01 4.059863406700e-01 4.061760293136e-01 4.066290712767e-01 4.073532698185e-01 4.083478362890e-01 4.096114185203e-01 4.111485068404e-01 4.129492332204e-01 4.150180844369e-01 4.173446158777e-01 4.199242966472e-01 4.227551354702e-01 4.258206162463e-01 4.291215784153e-01 4.326428252541e-01 4.363747658496e-01 4.403095016094e-01 4.444297428834e-01 4.487302835756e-01 4.531921626093e-01 4.578038761487e-01 4.625555273591e-01 4.674273012320e-01 4.724108827299e-01 4.774878414623e-01 4.826460255742e-01 4.878716830584e-01 4.931479839112e-01 4.984640876037e-01 5.038017255502e-01 5.091496354519e-01 5.144916963033e-01 5.198143405335e-01 5.251043463463e-01 5.303457989536e-01 5.355282749136e-01 5.406353504439e-01 5.456567842146e-01 5.505769712734e-01 5.553838348206e-01 5.600681703266e-01 5.646121829066e-01 5.690094556132e-01 5.732439154765e-01 5.773061988064e-01 5.811870858841e-01 5.848720819416e-01 5.883548832826e-01 5.916226572783e-01 5.946679093620e-01 5.974827947010e-01 6.000537106712e-01 6.023797890374e-01 6.044472512183e-01 6.062523525248e-01 6.077886196549e-01 6.090473105313e-01 6.100274118191e-01 6.107197364262e-01 6.111240175350e-01 6.112362156817e-01 6.110518390961e-01 6.105732415819e-01 6.097962130251e-01 6.087234447324e-01 6.073551026190e-01 6.056919495639e-01 6.037403938071e-01 6.015011653187e-01 5.989843634087e-01 5.961929564323e-01 5.931375505786e-01 5.898286288563e-01 5.862735463470e-01 5.824906213350e-01 5.784903588626e-01 5.742911120883e-01 5.699099030246e-01 5.653654384140e-01 5.606833895500e-01 5.558831831681e-01 5.509928342858e-01 5.460395090145e-01 5.410532651916e-01 5.360671700367e-01 5.311125600452e-01 5.262285705887e-01 5.214493066188e-01 5.168160961906e-01 5.123685978008e-01 5.081486582810e-01 5.041992542729e-01 5.005598957751e-01 4.972778694908e-01 4.943900426578e-01 4.919398941813e-01 4.899667453946e-01 4.885018457375e-01 4.875838617450e-01 4.872367669108e-01 4.874866090640e-01 4.883531431990e-01 4.898466964852e-01 4.919791023699e-01 4.947481888751e-01 4.981505458740e-01 5.021762039131e-01 5.068077200858e-01 5.120241441625e-01 5.177963171167e-01 5.240935056823e-01 5.308789745531e-01 5.381140951492e-01 5.457551262081e-01 5.537568957426e-01 5.620741514769e-01 5.706565231082e-01 5.794576597460e-01 5.884266841948e-01 5.975137395965e-01 6.066726984600e-01 6.158505517636e-01 6.250053432961e-01 6.340865096748e-01 6.430511347864e-01 6.518564188825e-01 6.604581693215e-01 6.688198910302e-01 6.768996676298e-01 6.846648583838e-01 6.920805301086e-01 6.991127047318e-01 7.057372777629e-01 7.119211374122e-01 7.176446665226e-01 7.228842030968e-01 7.276182233095e-01 7.318350091301e-01 7.355154201745e-01 7.386526488672e-01 7.412357443622e-01 7.432607125567e-01 7.447269149590e-01 7.456307751718e-01 7.459822336187e-01 7.457829460224e-01 7.450473245082e-01 7.437872391830e-01 7.420166516988e-01 7.397618646445e-01 7.370392915865e-01 7.338797235188e-01 7.303106205694e-01 7.263616271346e-01 7.220733345205e-01 7.174765618276e-01 7.126162252773e-01 7.075326131266e-01 7.022668770617e-01 6.968714098125e-01 6.913848224151e-01 6.858613796752e-01 6.803455515939e-01 6.748841654216e-01 6.695296486438e-01 6.643197509889e-01 6.593057778986e-01 6.545240666691e-01 6.500131942183e-01 6.458120083524e-01 6.419447295139e-01 6.384415301903e-01 6.353195578443e-01 6.325957848262e-01 6.302787240452e-01 6.283708858146e-01 6.268721935021e-01 6.257705470279e-01 6.250579802739e-01 6.247119190469e-01 6.247107713092e-01 6.250320662532e-01 6.256397356953e-01 6.265088739287e-01 6.276013731608e-01 6.288832295449e-01 6.303229615887e-01 6.318814940798e-01 6.335302913067e-01 6.352331096906e-01 6.369625709678e-01 6.386912477148e-01 6.403925314872e-01 6.420471969392e-01 6.436341861063e-01 6.451402957273e-01 6.465520013905e-01 6.478604752605e-01 6.490598275322e-01 6.501448698664e-01 6.511174056046e-01 6.519729877309e-01 6.527186141522e-01 6.533552894236e-01 6.538859427054e-01 6.543184925771e-01 6.546526849208e-01 6.548948398907e-01 6.550455580157e-01 6.551058640768e-01 6.550755739217e-01 6.549478933846e-01 6.547219203183e-01 6.543846497387e-01 6.539285038497e-01 6.533403149616e-01 6.526020929521e-01 6.517025619893e-01 6.506173286496e-01 6.493324774742e-01 6.478267017559e-01 6.460796711052e-01 6.440775032223e-01 6.417990472210e-01 6.392338870648e-01 6.363709128328e-01 6.332036879192e-01 6.297334993984e-01 6.259598785289e-01 6.219006573531e-01 6.175683397313e-01 6.129922127960e-01 6.082061430199e-01 6.032497837637e-01 5.981785566600e-01 5.930476598650e-01 5.879253951252e-01 5.828885595276e-01 5.780152127776e-01 5.733960242863e-01 5.691177787118e-01 5.652764231363e-01 5.619632585172e-01 5.592663056465e-01 5.572728431200e-01 5.560542174980e-01 5.556804453486e-01 5.561987115330e-01 5.576482618834e-01 5.600479916781e-01 5.633986576032e-01 5.676873774188e-01 5.728782274120e-01 5.789262573347e-01 5.857691241573e-01 5.933317345437e-01 6.015346811867e-01 6.102847663275e-01 6.194943784346e-01 6.290633849075e-01 6.389009439670e-01 6.489150224616e-01 6.590139474991e-01 6.691175907308e-01 6.791462180850e-01 6.890301805675e-01 6.987044153914e-01 7.081102822259e-01 7.171988894329e-01 7.259223924103e-01 7.342463232021e-01 7.421353335007e-01 7.495618444819e-01 7.565046474361e-01 7.629427991388e-01 7.688639327071e-01 7.742531259073e-01 7.791050945870e-01 7.834127399505e-01 7.871715742232e-01 7.903854651394e-01 7.930532878921e-01 7.951850634524e-01 7.967906183576e-01 7.978825753292e-01 7.984856919488e-01 7.986230704705e-01 7.983304559787e-01 7.976477478762e-01 7.966220865855e-01 7.953142522912e-01 7.937852416405e-01 7.921125800950e-01 7.903730957743e-01 7.886568597512e-01 7.870546983001e-01 7.856607351132e-01 7.845731477556e-01 7.838812266936e-01 7.836769830623e-01 7.840359686880e-01 7.850246371173e-01 7.866988172472e-01 7.890858107229e-01 7.922048768302e-01 7.960437820293e-01 8.005755439467e-01 8.057489803598e-01 8.114906865139e-01 8.177176838879e-01 8.243214574237e-01 8.311936147909e-01 8.382090450777e-01 8.452448531375e-01 8.521807166031e-01 8.588912538559e-01 8.652715638646e-01 8.712169514955e-01 8.766408382619e-01 8.814735185719e-01 8.856530924076e-01 8.891484832953e-01 8.919311093939e-01 8.939985500657e-01 8.953618861722e-01 8.960400889974e-01 8.960762404175e-01 8.955097628296e-01 8.943945484218e-01 8.927909760212e-01 8.907520935788e-01 8.883423513204e-01 8.856107402274e-01 8.826147740502e-01 8.793964230673e-01 8.759938177444e-01 8.724427275625e-01 8.687625914721e-01 8.649804799480e-01 8.611062164101e-01 8.571534970569e-01 8.531353180243e-01 8.490539742523e-01 8.449276013187e-01 8.407603931150e-01 8.365689180015e-01 8.323671960741e-01 8.281669481523e-01 8.239908683116e-01 8.198476149062e-01 8.157593345036e-01 8.117384451523e-01 8.077964274670e-01 8.039564943712e-01 8.002241081610e-01 7.966291457935e-01 7.931908656931e-01 7.899416187370e-01 7.869333941078e-01 7.842108579214e-01 7.818546286981e-01 7.799401713960e-01 7.785623261856e-01 7.778242851623e-01 7.778190090101e-01 7.786500761128e-01 7.803870574375e-01 7.830894229012e-01 7.867794445094e-01 7.914381659490e-01 7.970172752197e-01 8.034140400250e-01 8.105050745395e-01 8.181313279918e-01 8.261227746237e-01 8.343145850217e-01 8.425421627876e-01 8.506910443918e-01 8.586687697863e-01 8.664470415714e-01 8.740552814558e-01 8.815682702294e-01 8.891360236240e-01 8.969221985319e-01 9.051383178143e-01 9.139886386827e-01 9.236495843486e-01 9.342716218271e-01 9.459153112635e-01 9.585795794600e-01 9.721637910238e-01 9.864781118440e-01 1.001270738099e+00 1.016213852430e+00 1.030964830592e+00 1.045162575263e+00 1.058473327937e+00 1.070613691612e+00 1.081354207190e+00 1.090561057879e+00 1.098172069575e+00 1.104219618141e+00 1.105594306308e+00 1.103224728275e+00 1.100680385621e+00 1.101176787011e+00 1.105456109145e+00 1.111379763841e+00 1.115466505552e+00 1.115264130603e+00 1.110973051202e+00 1.105312201966e+00 1.101734808908e+00 1.102100110727e+00 1.105400589989e+00 1.108451275245e+00 1.108035798704e+00 1.102993651991e+00 1.094889673498e+00 1.086934907854e+00 1.081826452152e+00 1.079899503474e+00 1.078916455460e+00 1.075679262462e+00 1.068247930162e+00 1.057250621142e+00 1.045548426673e+00 1.036415963655e+00 1.031371787868e+00 1.029210040904e+00 1.026978496599e+00 1.022107541332e+00 1.014203765793e+00 1.005350939726e+00 9.987152510601e-01 9.963366435049e-01 9.976743536112e-01 9.999833153389e-01 1.000213494516e+00 9.970622344054e-01 9.917944256609e-01 9.873314672856e-01 9.862093072478e-01 9.887946476731e-01 9.930410539084e-01 9.959940179555e-01 9.959258464732e-01 9.935810747668e-01 9.917462145120e-01 9.934330945695e-01 9.998310246764e-01 1.009509424419e+00 1.019507479764e+00 1.027449037077e+00 1.033128359500e+00 1.038575384913e+00 1.046578972555e+00 1.058592943063e+00 1.073561077127e+00 1.088518167369e+00 1.100491863546e+00 1.108322805265e+00 1.113283811911e+00 1.118110711378e+00 1.125044430786e+00 1.134247609651e+00 1.143685274434e+00 1.150554091662e+00 1.153241301918e+00 1.152513078904e+00 1.151120677933e+00 1.152093276302e+00 1.156784170532e+00 1.164004156339e+00 1.170897137788e+00 1.174943313573e+00 1.175636228822e+00 1.174778293180e+00 1.175232905134e+00 1.178921638439e+00 1.185389490278e+00 1.192035876126e+00 1.195828825814e+00 1.195249924429e+00 1.191235761913e+00 1.186535842384e+00 1.183859742498e+00 1.183972804528e+00 1.185113850843e+00 1.184127316243e+00 1.178477280569e+00 1.167821646396e+00 1.154168777696e+00 1.140530130394e+00 1.128926484865e+00 1.119125282598e+00 1.108989195832e+00 1.096275142634e+00 1.080634283912e+00 1.064437693815e+00 1.051831970152e+00 1.046501852715e+00 1.049536083840e+00 1.058946113547e+00 1.071251109452e+00 1.083818873266e+00 1.096230024344e+00 1.109894815037e+00 1.126304536409e+00 1.145191988420e+00 1.163974930542e+00 1.178924599783e+00 1.187199564254e+00 1.188437094147e+00 1.185033731564e+00 1.180943858402e+00 1.179591369039e+00 1.182155298290e+00 1.187986801655e+00 1.178946750903e+00 1.116514644739e+00 1.045226356802e+00 1.033652375619e+00 1.094852965699e+00 1.168568082337e+00 1.189148910790e+00 1.136159216385e+00 1.045096880266e+00 9.900988307225e-01 1.020795528751e+00 1.102523257027e+00 1.160352994057e+00 1.149394881193e+00 1.077231936598e+00 9.969464574284e-01 9.712929568597e-01 1.010592133412e+00 1.063031834578e+00 1.075840381645e+00 1.038010683194e+00 9.834825684233e-01 9.639103065249e-01 9.963773820604e-01 1.042577386452e+00 1.051470462135e+00 1.003327988798e+00 9.242553117795e-01 8.746384053726e-01 8.980808427503e-01 9.681760957702e-01 1.020368997727e+00 1.012938150299e+00 9.500774930029e-01 8.797178931009e-01 8.638739860185e-01 9.162187282883e-01 9.857307883201e-01 1.015937601657e+00 9.883792328827e-01 9.302648212177e-01 8.984917683530e-01 9.309416033818e-01 1.003428511584e+00 1.059621499144e+00 1.063491165413e+00 1.019396536209e+00 9.672017051086e-01 9.540156095731e-01 9.894757009880e-01 1.037209525187e+00 1.056040759093e+00 1.033743836666e+00 9.915474512698e-01 9.651087402537e-01 9.706694198669e-01 9.889751719220e-01 9.895322138089e-01 9.631209537000e-01 9.314452881756e-01 9.276089831778e-01 9.583702289198e-01 9.925704916958e-01 9.931077875995e-01 9.510447744490e-01 8.974225093110e-01 8.844625418126e-01 9.316694299419e-01 9.979894843286e-01 1.025947921133e+00 9.888974891766e-01 9.074704029757e-01 8.431214104754e-01 8.516113397254e-01 9.163940775076e-01 9.694246691333e-01 9.623585543869e-01 8.965897595123e-01 8.218120730582e-01 8.042483152334e-01
 9.883994719020e-01 9.876878124266e-01 9.869104409516e-01 9.866247034600e-01 9.868520891266e-01 9.870373488996e-01 9.866509486282e-01 9.857478559725e-01 9.848862774768e-01 9.845597119173e-01 9.847143004547e-01 9.848014396260e-01 9.843105135901e-01 9.832922250312e-01 9.823397748606e-01 9.819784946429e-01 9.820999167307e-01 9.820805555294e-01 9.814393987150e-01 9.803153673668e-01 9.793019421186e-01 9.788602825097e-01 9.788799686282e-01 9.787783855711e-01 9.780607575105e-01 9.768297881541e-01 9.757065904979e-01 9.752011354599e-01 9.751684780680e-01 9.749574069263e-01 9.740820719225e-01 9.727162114497e-01 9.715157587607e-01 9.709562958032e-01 9.708403141925e-01 9.704912229158e-01 9.694526273897e-01 9.679678788949e-01 9.667199646622e-01 9.661102423614e-01 9.658550401742e-01 9.653034133832e-01 9.641074616896e-01 9.625520098599e-01 9.612501529894e-01 9.605310365289e-01 9.601176757954e-01 9.594108776492e-01 9.580940780532e-01 9.564451637077e-01 9.550465085647e-01 9.542039629961e-01 9.536488262807e-01 9.528111939382e-01 9.513781400020e-01 9.496079322958e-01 9.480871817823e-01 9.471428654436e-01 9.464971595878e-01 9.455410148299e-01 9.439545666500e-01 9.420415851772e-01 9.404228568575e-01 9.394065226401e-01 9.386699162859e-01 9.375759722221e-01 9.358292675240e-01 9.337879472354e-01 9.321035839524e-01 9.310402077874e-01 9.301988572918e-01 9.289343372898e-01 9.270238499210e-01 9.248902378074e-01 9.231691556996e-01 9.220539312244e-01 9.210904103119e-01 9.196489374014e-01 9.175822042169e-01 9.153776688953e-01 9.136379689995e-01 9.124562342293e-01 9.113302443369e-01 9.096910835367e-01 9.074891829506e-01 9.052382146235e-01 9.034737912175e-01 9.021897094651e-01 9.008589412660e-01 8.990049731199e-01 8.966877005136e-01 8.944136722358e-01 8.926008777423e-01 8.911554889152e-01 8.895898739585e-01 8.875441162410e-01 8.851477439893e-01 8.828544447020e-01 8.809577585358e-01 8.793082276848e-01 8.775056246501e-01 8.753124815568e-01 8.728766055359e-01 8.705531975280e-01 8.685343367677e-01 8.666731206658e-01 8.646646829719e-01 8.623604312561e-01 8.598939540257e-01 8.575183607875e-01 8.553549764467e-01 8.532923777116e-01 8.511126978081e-01 8.487156454807e-01 8.462015887717e-01 8.437512457434e-01 8.414413868423e-01 8.391901442721e-01 8.368535569021e-01 8.343646410486e-01 8.317883587233e-01 8.292475748663e-01 8.267957255687e-01 8.243743287883e-01 8.218888912719e-01 8.193014214342e-01 8.166522225707e-01 8.140142528540e-01 8.114248104427e-01 8.088513229141e-01 8.062310085605e-01 8.035390764539e-01 8.008015058548e-01 7.980608398910e-01 7.953411478273e-01 7.926294601959e-01 7.898849495648e-01 7.870815633837e-01 7.842378951845e-01 7.813874249268e-01 7.785439382205e-01 7.756991233729e-01 7.728249996344e-01 7.699028133078e-01 7.669440005447e-01 7.639769531466e-01 7.610105176677e-01 7.580325471187e-01 7.550292444913e-01 7.519910930750e-01 7.489206015485e-01 7.458327499294e-01 7.427388880634e-01 7.396331613188e-01 7.365093344932e-01 7.333599475911e-01 7.301803462260e-01 7.269733928628e-01 7.237527340514e-01 7.205241576362e-01 7.172820614600e-01 7.140206024827e-01 7.107335407364e-01 7.074154011175e-01 7.040739687011e-01 7.007205628062e-01 6.973573059951e-01 6.939825308474e-01 6.905892010499e-01 6.871665570502e-01 6.837128754056e-01 6.802406980262e-01 6.767624430832e-01 6.732762459823e-01 6.697754009804e-01 6.662487750417e-01 6.626911451128e-01 6.591134855483e-01 6.555272133094e-01 6.519332406755e-01 6.483226171778e-01 6.446899966521e-01 6.410334962402e-01 6.373588604993e-01 6.336730571463e-01 6.299744302769e-01 6.262562925898e-01 6.225190841795e-01 6.187652867833e-01 6.149965170742e-01 6.112123821261e-01 6.074110513026e-01 6.035899407935e-01 5.997527688983e-01 5.959043117878e-01 5.920423439018e-01 5.881613842743e-01 5.842610303438e-01 5.803436101691e-01 5.764132033193e-01 5.724728105594e-01 5.685169598775e-01 5.645394789298e-01 5.605443067856e-01 5.565373662196e-01 5.525211146285e-01 5.484924353581e-01 5.444459232817e-01 5.403789902955e-01 5.362983222574e-01 5.322106170224e-01 5.281143973104e-01 5.240031122118e-01 5.198737807135e-01 5.157280784614e-01 5.115718505979e-01 5.074114056182e-01 5.032411939417e-01 4.990546072217e-01 4.948533251116e-01 4.906407610945e-01 4.864206936060e-01 4.821966612909e-01 4.779605342812e-01 4.737082578635e-01 4.694452235110e-01 4.651767699000e-01 4.609040132889e-01 4.566240889129e-01 4.523320340162e-01 4.480265115102e-01 4.437154638497e-01 4.394034469858e-01 4.350861896184e-01 4.307608065285e-01 4.264247044344e-01 4.220806418766e-01 4.177339791044e-01 4.133872272299e-01 4.090337665442e-01 4.046723644245e-01 4.003078828630e-01 3.959397166892e-01 3.915693352488e-01 3.871981103283e-01 3.828217772654e-01 3.784436203897e-01 3.740672067497e-01 3.696894431879e-01 3.653090741269e-01 3.609300161303e-01 3.565531926431e-01 3.521802683005e-01 3.478127828162e-01 3.434445715718e-01 3.390780730550e-01 3.347205109556e-01 3.303708938989e-01 3.260290987962e-01 3.216945928751e-01 3.173639676037e-01 3.130425626315e-01 3.087374362801e-01 3.044444428918e-01 3.001621842999e-01 2.958923523615e-01 2.916359336916e-01 2.873966414144e-01 2.831767765481e-01 2.789739207270e-01 2.747890808031e-01 2.706271489317e-01 2.664871971225e-01 2.623708480143e-01 2.582814619055e-01 2.542202059685e-01 2.501889317045e-01 2.461902259559e-01 2.422228320695e-01 2.382911378103e-01 2.344005412945e-01 2.305510287522e-01 2.267440750871e-01 2.229812563389e-01 2.192651416080e-01 2.156011184259e-01 2.119936812161e-01 2.084418626289e-01 2.049502875470e-01 2.015228301184e-01 1.981619917435e-01 1.948718278336e-01 1.916574289008e-01 1.885209122863e-01 1.854685046708e-01 1.825047285250e-01 1.796324614025e-01 1.768561821017e-01 1.741809173920e-01 1.716108173502e-01 1.691521239386e-01 1.668100991503e-01 1.645893012298e-01 1.624933879316e-01 1.605271675729e-01 1.586936996004e-01 1.569995664080e-01 1.554509061627e-01 1.540494918723e-01 1.527996357869e-01 1.517036935875e-01 1.507634511868e-01 1.499835075749e-01 1.493666587923e-01 1.489115365851e-01 1.486214709574e-01 1.484951876905e-01 1.485319605741e-01 1.487329285063e-01 1.490949514563e-01 1.496154658721e-01 1.502927359426e-01 1.511241834838e-01 1.521064222764e-01 1.532351128840e-01 1.545055826871e-01 1.559125808862e-01 1.574524221822e-01 1.591198910852e-01 1.609100628029e-01 1.628187898876e-01 1.648392987168e-01 1.669646027504e-01 1.691913847560e-01 1.715143621083e-01 1.739288725389e-01 1.764307142902e-01 1.790119343767e-01 1.816682233144e-01 1.843954285016e-01 1.871895600078e-01 1.900473405320e-01 1.929643573884e-01 1.959340617494e-01 1.989533424108e-01 2.020189108820e-01 2.051277442893e-01 2.082776975118e-01 2.114638908823e-01 2.146824971597e-01 2.179304170906e-01 2.212054864402e-01 2.245059453558e-01 2.278295458708e-01 2.311725929664e-01 2.345320223530e-01 2.379061894660e-01 2.412925703890e-01 2.446911925214e-01 2.480990426708e-01 2.515129113307e-01 2.549321159521e-01 2.583539405068e-01 2.617770585631e-01 2.652017751759e-01 2.686246279255e-01 2.720445763807e-01 2.754597754831e-01 2.788687253873e-01 2.822715218161e-01 2.856662676416e-01 2.890509379041e-01 2.924248809906e-01 2.957866505294e-01 2.991353063750e-01 3.024706209876e-01 3.057900548551e-01 3.090936457759e-01 3.123798738131e-01 3.156473378110e-01 3.188966071014e-01 3.221251990159e-01 3.253329587541e-01 3.285191605654e-01 3.316827953828e-01 3.348228000776e-01 3.379386194262e-01 3.410289366670e-01 3.440937643450e-01 3.471322821390e-01 3.501426999500e-01 3.531248899390e-01 3.560788073045e-01 3.590028858608e-01 3.618969367252e-01 3.647602969435e-01 3.675921110262e-01 3.703914315201e-01 3.731577455602e-01 3.758908479421e-01 3.785900149054e-01 3.812546686935e-01 3.838835031108e-01 3.864760891682e-01 3.890321491648e-01 3.915519775023e-01 3.940337734261e-01 3.964778895415e-01 3.988828248853e-01 4.012474746958e-01 4.035728223083e-01 4.058587379294e-01 4.081030505688e-01 4.103065648475e-01 4.124669702344e-01 4.145851315767e-01 4.166608211001e-01 4.186925630640e-01 4.206807973354e-01 4.226244772442e-01 4.245228381293e-01 4.263761265501e-01 4.281837198937e-01 4.299442425737e-01 4.316582650486e-01 4.333247456828e-01 4.349441952094e-01 4.365151460989e-01 4.380370870881e-01 4.395102631440e-01 4.409340119862e-01 4.423078638242e-01 4.436318420786e-01 4.449048539368e-01 4.461264664279e-01 4.472971589141e-01 4.484150175648e-01 4.494813655123e-01 4.504953352958e-01 4.514548440124e-01 4.523624668190e-01 4.532154574975e-01 4.540146948959e-01 4.547597250779e-01 4.554489857138e-01 4.560839404124e-01 4.566638857392e-01 4.571869231750e-01 4.576544525002e-01 4.580652517679e-01 4.584185842478e-01 4.587160767155e-01 4.589551750531e-01 4.591372843012e-01 4.592611126914e-01 4.593267406140e-01 4.593343578111e-01 4.592828275869e-01 4.591721557913e-01 4.590027933350e-01 4.587724899851e-01 4.584836112605e-01 4.581348127843e-01 4.577248550887e-01 4.572555331826e-01 4.567246103381e-01 4.561331400224e-01 4.554807944386e-01 4.547672326732e-01 4.539928500793e-01 4.531563210271e-01 4.522580665155e-01 4.512987896076e-01 4.502756340765e-01 4.491924948405e-01 4.480456675704e-01 4.468365486727e-01 4.455660391519e-01 4.442316177828e-01 4.428361940918e-01 4.413762629337e-01 4.398548884413e-01 4.382712513754e-01 4.366233012127e-01 4.349134202745e-01 4.331400671997e-01 4.313035221921e-01 4.294051262172e-01 4.274419705184e-01 4.254176594205e-01 4.233304064238e-01 4.211789436075e-01 4.189661735881e-01 4.166895466139e-01 4.143509584020e-01 4.119506769535e-01 4.094863538879e-01 4.069613589574e-01 4.043727869610e-01 4.017223467621e-01 3.990109175119e-01 3.962369386786e-01 3.934033900618e-01 3.905066339788e-01 3.875495219378e-01 3.845323883096e-01 3.814532624617e-01 3.783164914171e-01 3.751179617558e-01 3.718598980663e-01 3.685438325617e-01 3.651667622264e-01 3.617337490590e-01 3.582409074041e-01 3.546914130199e-01 3.510854676578e-01 3.474211303665e-01 3.437024793494e-01 3.399272641347e-01 3.360971149511e-01 3.322140237168e-01 3.282742289226e-01 3.242839583278e-01 3.202392945698e-01 3.161434743381e-01 3.119983728848e-01 3.078005963263e-01 3.035559372760e-01 2.992615593231e-01 2.949199282339e-01 2.905337107900e-01 2.860995568237e-01 2.816241457339e-01 2.771040109973e-01 2.725421135432e-01 2.679409555871e-01 2.632995674875e-01 2.586231315161e-01 2.539092299884e-01 2.491620544410e-01 2.443838988611e-01 2.395741429092e-01 2.347390629222e-01 2.298767860118e-01 2.249918986831e-01 2.200872419453e-01 2.151641951684e-01 2.102292775612e-01 2.052816879295e-01 2.003279151863e-01 1.953720366658e-01 1.904172363151e-01 1.854708771533e-01 1.805355163017e-01 1.756192307349e-01 1.707280068651e-01 1.658680652119e-01 1.610503976960e-01 1.562809555589e-01 1.515716397251e-01 1.469340479165e-01 1.423781202807e-01 1.379218179115e-01 1.335762049899e-01 1.293615747471e-01 1.252957533296e-01 1.213986589324e-01 1.176942301534e-01 1.142057223007e-01 1.109603832146e-01 1.079861106139e-01 1.053098398120e-01 1.029629655535e-01 1.009709999049e-01 9.936371364152e-02 9.816349241642e-02 9.739013605777e-02 9.705965417688e-02 9.717919219380e-02 9.775277652796e-02 9.877493454637e-02 1.002362068422e-01 1.021205345955e-01 1.044078292968e-01 1.070747726409e-01 1.100956034183e-01 1.134435278851e-01 1.170915103960e-01 1.210143149528e-01 1.251859031427e-01 1.295828914640e-01 1.341833901928e-01 1.389666762046e-01 1.439137337104e-01 1.490096697564e-01 1.542365896884e-01 1.595811970642e-01 1.650321179676e-01 1.705758723922e-01 1.762040391201e-01 1.819052512348e-01 1.876714470532e-01 1.934956251166e-01 1.993685822850e-01 2.052871621489e-01 2.112408511878e-01 2.172270321169e-01 2.232413726560e-01 2.292750169609e-01 2.353286624484e-01 2.413930023203e-01 2.474671734674e-01 2.535471060937e-01 2.596265023295e-01 2.657071769993e-01 2.717800479894e-01 2.778463042576e-01 2.839022449107e-01 2.899420031528e-01 2.959688212638e-01 3.019728357284e-01 3.079572105782e-01 3.139174810325e-01 3.198495116936e-01 3.257552075990e-01 3.316267070277e-01 3.374665637343e-01 3.432710110695e-01 3.490351973738e-01 3.547630121914e-01 3.604453723598e-01 3.660861396738e-01 3.716808938523e-01 3.772254085455e-01 3.827234936115e-01 3.881665110734e-01 3.935580353218e-01 3.988933052880e-01 4.041699140382e-01 4.093898929537e-01 4.145457004513e-01 4.196409748345e-01 4.246713473297e-01 4.296339945033e-01 4.345320191720e-01 4.393566544489e-01 4.441116839198e-01 4.487941524695e-01 4.533999019890e-01 4.579323829649e-01 4.623834906787e-01 4.667578211287e-01 4.710507027521e-01 4.752588562167e-01 4.793864794131e-01 4.834251293088e-01 4.873785993597e-01 4.912436347388e-01 4.950164980682e-01 4.987011531031e-01 5.022893036833e-01 5.057858226873e-01 5.091863939121e-01 5.124875516664e-01 5.156947655282e-01 5.187986184422e-01 5.218033775252e-01 5.247070699525e-01 5.275043080281e-01 5.302013337064e-01 5.327889284690e-01 5.352719567817e-01 5.376475077148e-01 5.399117741805e-01 5.420689990161e-01 5.441131013816e-01 5.460459534926e-01 5.478674554345e-01 5.495722323811e-01 5.511654300786e-01 5.526411782854e-01 5.540013464452e-01 5.552462438068e-01 5.563691040692e-01 5.573788748066e-01 5.582659547749e-01 5.590344401414e-01 5.596850013160e-01 5.602100573869e-01 5.606202683189e-01 5.609041371253e-01 5.610680093410e-01 5.611117560027e-01 5.610276746792e-01 5.608288316832e-01 5.605007659176e-01 5.600528607124e-01 5.594842924312e-01 5.587873026143e-01 5.579751682453e-01 5.570343456489e-01 5.559743687676e-01 5.547938934029e-01 5.534868617000e-01 5.520660229136e-01 5.505184350809e-01 5.488540243243e-01 5.470720919055e-01 5.451657837648e-01 5.431493089735e-01 5.410101946340e-01 5.387579148830e-01 5.363937704882e-01 5.339094470327e-01 5.313213609155e-01 5.286151817761e-01 5.258034177999e-01 5.228861124247e-01 5.198557076415e-01 5.167302832111e-01 5.134955082685e-01 5.101637583198e-01 5.067355483710e-01 5.032053891770e-01 4.995911405414e-01 4.958785208380e-01 4.920807648749e-01 4.882003582340e-01 4.842309610340e-01 4.801908539716e-01 4.760681828760e-01 4.718760136436e-01 4.676175802987e-01 4.632884427435e-01 4.589067219863e-01 4.544619555080e-01 4.499673686449e-01 4.454282184183e-01 4.408397354159e-01 4.362221094872e-01 4.315664230244e-01 4.268856838007e-01 4.221872359417e-01 4.174681425790e-01 4.127481778737e-01 4.080210423416e-01 4.033005510585e-01 3.985962004653e-01 3.939051901996e-01 3.892493070063e-01 3.846235463782e-01 3.800427402300e-01 3.755186836307e-01 3.710494815845e-01 3.666588661340e-01 3.623434102964e-01 3.581187945745e-01 3.539990774626e-01 3.499812855062e-01 3.460931473224e-01 3.423301232365e-01 3.387092162988e-01 3.352451281725e-01 3.319358332447e-01 3.288084702306e-01 3.258586915421e-01 3.231040178294e-01 3.205574240641e-01 3.182156787291e-01 3.161049686047e-01 3.142177745604e-01 3.125709531426e-01 3.111724254204e-01 3.100168275581e-01 3.091272549448e-01 3.084907100832e-01 3.081204966444e-01 3.080187421818e-01 3.081764474058e-01 3.086108741726e-01 3.093023411682e-01 3.102610401798e-01 3.114810277020e-01 3.129490629876e-01 3.146762129026e-01 3.166383619216e-01 3.188406305115e-01 3.212720692469e-01 3.239166111962e-01 3.267805751039e-01 3.298365929122e-01 3.330874662533e-01 3.365182547676e-01 3.401135423687e-01 3.438738310580e-01 3.477732220381e-01 3.518132687209e-01 3.559774933790e-01 3.602509436482e-01 3.646335664239e-01 3.691020324413e-01 3.736543753277e-01 3.782786697914e-01 3.829587919523e-01 3.876944536946e-01 3.924661434028e-01 3.972701226028e-01 4.020968723156e-01 4.069323793802e-01 4.117754731707e-01 4.166104519397e-01 4.214329297285e-01 4.262362314571e-01 4.310070308291e-01 4.357446293683e-01 4.404373653621e-01 4.450778136533e-01 4.496644356883e-01 4.541829197521e-01 4.586334233903e-01 4.630078280124e-01 4.672966721177e-01 4.715023842798e-01 4.756110699478e-01 4.796229145942e-01 4.835332628129e-01 4.873312079346e-01 4.910225574694e-01 4.945916767300e-01 4.980410945637e-01 5.013684690259e-01 5.045614522446e-01 5.076281244281e-01 5.105549007488e-01 5.133426255901e-01 5.159924989749e-01 5.184922074735e-01 5.208503785888e-01 5.230556093319e-01 5.251086404539e-01 5.270121769999e-01 5.287543292964e-01 5.303443582819e-01 5.317735200262e-01 5.330415270079e-01 5.341525758974e-01 5.350975338527e-01 5.358834629532e-01 5.365063928677e-01 5.369650105359e-01 5.372638886674e-01 5.373974053091e-01 5.373699692541e-01 5.371824399618e-01 5.368328061457e-01 5.363251122841e-01 5.356581012045e-01 5.348346655818e-01 5.338584511881e-01 5.327280503738e-01 5.314481538011e-01 5.300217451088e-01 5.284488236518e-01 5.267366784748e-01 5.248855678852e-01 5.228991418589e-01 5.207844561483e-01 5.185400588930e-01 5.161767515965e-01 5.136952142587e-01 5.111005273868e-01 5.084034847778e-01 5.056011817805e-01 5.027086180926e-01 4.997272643447e-01 4.966629861864e-01 4.935289764219e-01 4.903239341332e-01 4.870634113347e-01 4.837528120044e-01 4.803975239910e-01 4.770144294502e-01 4.736037592081e-01 4.701822967915e-01 4.667578398121e-01 4.633380699892e-01 4.599409372217e-01 4.565684346781e-01 4.532384003240e-01 4.499611640182e-01 4.467461833038e-01 4.436111542653e-01 4.405612439177e-01 4.376149855387e-01 4.347825170729e-01 4.320761578625e-01 4.295110109115e-01 4.270962828209e-01 4.248483175792e-01 4.227752144694e-01 4.208924954994e-01 4.192084598361e-01 4.177360294816e-01 4.164856125673e-01 4.154644821441e-01 4.146854794657e-01 4.141519592481e-01 4.138756532744e-01 4.138604662614e-01 4.141099202819e-01 4.146324179058e-01 4.154247156575e-01 4.164937424047e-01 4.178357180850e-01 4.194499471744e-01 4.213386324354e-01 4.234903456781e-01 4.259091500143e-01 4.285832604905e-01 4.315079423598e-01 4.346775873153e-01 4.380769443569e-01 4.417044988419e-01 4.455436740333e-01 4.495833316635e-01 4.538163429814e-01 4.582233684122e-01 4.627985800114e-01 4.675222213755e-01 4.723837181092e-01 4.773697097087e-01 4.824624454360e-01 4.876523573560e-01 4.929197455067e-01 4.982527960580e-01 5.036357546100e-01 5.090532455258e-01 5.144921619283e-01 5.199349744229e-01 5.253702352922e-01 5.307805687921e-01 5.361542892634e-01 5.414752502464e-01 5.467292912614e-01 5.519057612129e-01 5.569865552312e-01 5.619628349292e-01 5.668168930409e-01 5.715385288659e-01 5.761161886653e-01 5.805340119948e-01 5.847843278746e-01 5.888522063026e-01 5.927277019978e-01 5.964024369049e-01 5.998601457437e-01 6.030978556916e-01 6.060999732841e-01 6.088606924719e-01 6.113712116557e-01 6.136207112100e-01 6.156055973904e-01 6.173146791506e-01 6.187447438908e-01 6.198896134843e-01 6.207412801877e-01 6.213004908282e-01 6.215581791775e-01 6.215169023755e-01 6.211706232327e-01 6.205184110123e-01 6.195632871939e-01 6.183017225046e-01 6.167401394971e-01 6.148781822165e-01 6.127217318730e-01 6.102770229033e-01 6.075480139418e-01 6.045469870403e-01 6.012805073098e-01 5.977611405849e-01 5.940017981005e-01 5.900152961347e-01 5.858218297423e-01 5.814353808983e-01 5.768779049832e-01 5.721721921084e-01 5.673401281933e-01 5.624106101844e-01 5.574096526051e-01 5.523700518209e-01 5.473212956366e-01 5.422997516508e-01 5.373416481181e-01 5.324841494735e-01 5.277690123063e-01 5.232338294597e-01 5.189259239239e-01 5.148843473025e-01 5.111540710188e-01 5.077806261226e-01 5.048015371516e-01 5.022642409862e-01 5.002037223289e-01 4.986585595005e-01 4.976633703693e-01 4.972432691900e-01 4.974291567829e-01 4.982351097244e-01 4.996781008067e-01 5.017667288009e-01 5.045005793967e-01 5.078778141880e-01 5.118854448322e-01 5.165078501019e-01 5.217225339349e-01 5.275017080484e-01 5.338130448918e-01 5.406191512399e-01 5.478799453155e-01 5.555508001478e-01 5.635886350230e-01 5.719427835165e-01 5.805647941769e-01 5.894068670398e-01 5.984140794367e-01 6.075407347252e-01 6.167333276133e-01 6.259445803156e-01 6.351264390314e-01 6.442280075733e-01 6.532093434838e-01 6.620202723129e-01 6.706226408693e-01 6.789746538669e-01 6.870350504889e-01 6.947730452848e-01 7.021475462747e-01 7.091321899008e-01 7.156958716073e-01 7.218084998272e-01 7.274515315563e-01 7.325971427274e-01 7.372311875079e-01 7.413338964088e-01 7.448932927215e-01 7.479004475531e-01 7.503440091489e-01 7.522245684776e-01 7.535359168738e-01 7.542830567264e-01 7.544712449866e-01 7.541045449540e-01 7.532009236707e-01 7.517692022942e-01 7.498314348100e-01 7.474071461167e-01 7.445187812118e-01 7.411983046824e-01 7.374704907082e-01 7.333735298692e-01 7.289404206065e-01 7.242085045208e-01 7.192237775375e-01 7.140211695937e-01 7.086530666377e-01 7.031597647708e-01 6.975894914688e-01 6.919934862399e-01 6.864119545710e-01 6.808991075979e-01 6.754958968013e-01 6.702468434605e-01 6.651996858295e-01 6.603862065628e-01 6.558487716143e-01 6.516150001982e-01 6.477153276915e-01 6.441726608719e-01 6.410024507094e-01 6.382201735243e-01 6.358285827497e-01 6.338331414040e-01 6.322256114319e-01 6.309977790699e-01 6.301375939542e-01 6.296198967566e-01 6.294286653257e-01 6.295330231650e-01 6.299050108918e-01 6.305161630152e-01 6.313298967796e-01 6.323194416848e-01 6.334472974245e-01 6.346841544220e-01 6.359999827760e-01 6.373638902324e-01 6.387530568224e-01 6.401399894496e-01 6.415072529163e-01 6.428353041940e-01 6.441090696642e-01 6.453184717179e-01 6.464524995977e-01 6.475076878768e-01 6.484773912836e-01 6.493642692064e-01 6.501660478235e-01 6.508848562422e-01 6.515277143968e-01 6.520937091506e-01 6.525897583571e-01 6.530184708618e-01 6.533818989649e-01 6.536838350914e-01 6.539198025690e-01 6.540917703247e-01 6.541913826811e-01 6.542133574352e-01 6.541481260959e-01 6.539804707654e-01 6.537014621038e-01 6.532879822658e-01 6.527261148677e-01 6.519943896650e-01 6.510707798878e-01 6.499385038797e-01 6.485713539576e-01 6.469539502473e-01 6.450679794846e-01 6.428975940548e-01 6.404337161476e-01 6.376662214139e-01 6.345982333355e-01 6.312302836264e-01 6.275752890930e-01 6.236528285269e-01 6.194846421097e-01 6.151111135614e-01 6.105701607045e-01 6.059144080755e-01 6.012053097368e-01 5.965070873855e-01 5.918982475548e-01 5.874566364518e-01 5.832719837294e-01 5.794327261145e-01 5.760306893963e-01 5.731585588866e-01 5.709003887862e-01 5.693436815804e-01 5.685576308795e-01 5.686078077462e-01 5.695433482202e-01 5.713979116639e-01 5.741920963571e-01 5.779230736705e-01 5.825796222938e-01 5.881265037812e-01 5.945167458517e-01 6.016921825993e-01 6.095763958260e-01 6.180944507601e-01 6.271545215369e-01 6.366681694427e-01 6.465442824496e-01 6.566853678915e-01 6.670067252234e-01 6.774166717835e-01 6.878354801163e-01 6.981869090519e-01 7.083957799576e-01 7.184008439689e-01 7.281394417331e-01 7.375622364388e-01 7.466198066761e-01 7.552707495361e-01 7.634810118690e-01 7.712162096186e-01 7.784513074586e-01 7.851613139012e-01 7.913281907601e-01 7.969356428102e-01 8.019673513797e-01 8.064182050506e-01 8.102758041953e-01 8.135405380968e-01 8.162107616102e-01 8.182896299621e-01 8.197897417902e-01 8.207216165441e-01 8.211100190888e-01 8.209821422776e-01 8.203716027384e-01 8.193279508231e-01 8.178999324913e-01 8.161544913794e-01 8.141599668743e-01 8.119988107005e-01 8.097593034311e-01 8.075358073946e-01 8.054305164865e-01 8.035426603668e-01 8.019790539786e-01 8.008372011243e-01 8.002079864099e-01 8.001797747651e-01 8.008150782059e-01 8.021718335537e-01 8.042794019804e-01 8.071497023748e-01 8.107725410656e-01 8.151107057503e-01 8.201119613686e-01 8.256946580086e-01 8.317706465527e-01 8.382272774417e-01 8.449466387690e-01 8.518076125424e-01 8.586767590738e-01 8.654347020754e-01 8.719592666592e-01 8.781386077887e-01 8.838780742057e-01 8.890871516036e-01 8.937050756243e-01 8.976730430469e-01 9.009594475428e-01 9.035475173321e-01 9.054300880532e-01 9.066285966466e-01 9.071612205354e-01 9.070667614735e-01 9.063917956027e-01 9.051813660682e-01 9.034941930660e-01 9.013763503926e-01 8.988843106244e-01 8.960636986132e-01 8.929532386868e-01 8.895944679823e-01 8.860093098791e-01 8.822281505355e-01 8.782631441588e-01 8.741293486313e-01 8.698417511139e-01 8.654025679672e-01 8.608318977472e-01 8.561368174678e-01 8.513360569097e-01 8.464536823792e-01 8.415096878093e-01 8.365419171621e-01 8.315764271387e-01 8.266574294540e-01 8.218231832454e-01 8.171103790899e-01 8.125713996510e-01 8.082375546334e-01 8.041609782587e-01 8.003820530467e-01 7.969450127488e-01 7.939078543083e-01 7.913125759513e-01 7.892290315588e-01 7.877159972565e-01 7.868435350183e-01 7.866883404361e-01 7.873137278351e-01 7.887944788417e-01 7.911772708166e-01 7.945011867432e-01 7.987794751668e-01 8.039880553845e-01 8.100841475976e-01 8.169740311128e-01 8.245474146521e-01 8.326600279243e-01 8.411512741536e-01 8.498623525656e-01 8.586248943171e-01 8.673130959356e-01 8.758141310310e-01 8.840679030632e-01 8.920703284061e-01 8.998575277906e-01 9.075394747448e-01 9.152526798647e-01 9.231840013154e-01 9.315325244022e-01 9.404845754521e-01 9.502184166400e-01 9.608396429140e-01 9.724019845106e-01 9.848714705445e-01 9.981215332135e-01 1.011958378258e+00 1.026100524994e+00 1.040236622465e+00 1.054018877733e+00 1.067107386869e+00 1.079200815893e+00 1.090037367777e+00 1.099448097160e+00 1.107330666147e+00 1.113682169841e+00 1.115272523348e+00 1.113090137453e+00 1.110741539361e+00 1.111471603646e+00 1.116030507462e+00 1.122256327277e+00 1.126641801779e+00 1.126731702614e+00 1.122752735485e+00 1.117477318187e+00 1.114405174676e+00 1.115404652285e+00 1.119432876860e+00 1.123242932651e+00 1.123564463279e+00 1.119208115759e+00 1.111739022437e+00 1.104375715380e+00 1.099806136708e+00 1.098329405299e+00 1.097650228478e+00 1.094507146968e+00 1.086912026959e+00 1.075481929635e+00 1.063100735036e+00 1.053099751434e+00 1.047066265356e+00 1.043841101076e+00 1.040480941258e+00 1.034403859269e+00 1.025213525209e+00 1.015038616631e+00 1.007139291466e+00 1.003668322842e+00 1.004156246691e+00 1.005863725100e+00 1.005692815993e+00 1.002289037289e+00 9.969041486868e-01 9.924908976380e-01 9.916279599161e-01 9.946921364517e-01 9.995941384225e-01 1.003298257465e+00 1.003993041240e+00 1.002365543192e+00 1.001177863161e+00 1.003440692753e+00 1.010339183967e+00 1.020417430849e+00 1.030670702079e+00 1.038669495738e+00 1.044178701692e+00 1.049238224779e+00 1.056693237126e+00 1.068083879131e+00 1.082424308121e+00 1.096780532175e+00 1.108174476167e+00 1.115436643948e+00 1.119859864906e+00 1.124234770725e+00 1.130877942069e+00 1.139992721003e+00 1.149530305676e+00 1.156623524741e+00 1.159578329598e+00 1.159098387680e+00 1.157917256424e+00 1.159077593991e+00 1.163950049338e+00 1.171339169160e+00 1.178347333157e+00 1.182393310593e+00 1.182924037329e+00 1.181740704369e+00 1.181751052526e+00 1.184948773616e+00 1.190934404558e+00 1.197113944124e+00 1.200411087838e+00 1.199261776351e+00 1.194593614220e+00 1.189211579904e+00 1.185943127867e+00 1.185680299814e+00 1.186739323014e+00 1.185971707153e+00 1.180798234367e+00 1.170819709872e+00 1.158001547835e+00 1.145322924994e+00 1.134756431988e+00 1.125966319939e+00 1.116662824472e+00 1.104402353120e+00 1.088634127960e+00 1.071578889866e+00 1.057350995370e+00 1.049759518173e+00 1.050150828238e+00 1.056837197696e+00 1.066580396914e+00 1.076919649239e+00 1.087580383120e+00 1.100118006746e+00 1.116152406796e+00 1.135458981921e+00 1.155359714328e+00 1.171892030459e+00 1.181868223801e+00 1.184494798415e+00 1.181672791554e+00 1.176817921695e+00 1.172795928480e+00 1.170187048492e+00 1.170597377521e+00 1.152324710267e+00 1.084018681837e+00 1.033906747046e+00 1.055730782626e+00 1.132378796200e+00 1.194694259014e+00 1.189579592823e+00 1.114346045239e+00 1.020315428871e+00 9.853015580687e-01 1.038278715007e+00 1.122456358275e+00 1.163672207080e+00 1.130098330081e+00 1.044251350755e+00 9.699532374110e-01 9.647921512934e-01 1.017753884792e+00 1.065762440443e+00 1.062396490962e+00 1.009766923345e+00 9.537757696993e-01 9.473237050147e-01 9.931752870091e-01 1.040267036150e+00 1.038985959960e+00 9.797638010847e-01 9.005623351428e-01 8.661627865107e-01 9.064885543891e-01 9.781640157661e-01 1.016536272300e+00 9.905675065365e-01 9.177459928302e-01 8.562047264989e-01 8.626616197744e-01 9.288898634467e-01 9.928208002548e-01 1.004482754079e+00 9.579782698919e-01 8.930789257588e-01 8.721218148278e-01 9.215087340206e-01 1.000511433370e+00 1.050233571550e+00 1.042288214601e+00 9.907029348580e-01 9.418312579560e-01 9.400768630330e-01 9.841203785557e-01 1.031587687861e+00 1.044903882962e+00 1.018901205073e+00 9.794406443100e-01 9.601648260876e-01 9.696484850619e-01 9.839578658475e-01 9.755493441503e-01 9.421465880297e-01 9.109394485869e-01 9.136271693101e-01 9.486274395828e-01 9.788819684987e-01 9.689618458264e-01 9.163132892978e-01 8.595098923311e-01 8.538803062888e-01 9.114639690614e-01 9.819862378815e-01 1.007295323698e+00 9.655162509623e-01 8.830406596915e-01 8.245779658414e-01 8.414956237659e-01 9.090812705960e-01 9.585976067955e-01 9.465864351517e-01 8.795825317393e-01 8.095179625672e-01 7.981853389628e-01
 9.930366845076e-01 9.924672015740e-01 9.918348457504e-01 9.916934703513e-01 9.920576995771e-01 9.923750632190e-01 9.921296709779e-01 9.913779158108e-01 9.906683111017e-01 9.904848075807e-01 9.907779808663e-01 9.910056667689e-01 9.906587732149e-01 9.897895080016e-01 9.889905659083e-01 9.887803022723e-01 9.890425328682e-01 9.891594555934e-01 9.886617981100e-01 9.876919329434e-01 9.868350198231e-01 9.865433280240e-01 9.867062800883e-01 9.867450017489e-01 9.861713779771e-01 9.850938711900e-01 9.841299679525e-01 9.837775774898e-01 9.838868292181e-01 9.838142576484e-01 9.830866155513e-01 9.818782858269e-01 9.808366610451e-01 9.804296471047e-01 9.804582705150e-01 9.802516185665e-01 9.793607050712e-01 9.780328541073e-01 9.769457274787e-01 9.764893897457e-01 9.763778596930e-01 9.759681324641e-01 9.749223738610e-01 9.735258749264e-01 9.723848220697e-01 9.718199745792e-01 9.715502237419e-01 9.709841287159e-01 9.698172075840e-01 9.683300350233e-01 9.670948140559e-01 9.664040143492e-01 9.659889071204e-01 9.652930367095e-01 9.640129325784e-01 9.624064139889e-01 9.610478219200e-01 9.602538663429e-01 9.597467626072e-01 9.589324596168e-01 9.575015831989e-01 9.557527436647e-01 9.542934261045e-01 9.534240931626e-01 9.528274669044e-01 9.518787890684e-01 9.502876093210e-01 9.484076474177e-01 9.468794600955e-01 9.459624659850e-01 9.452622807499e-01 9.441447102792e-01 9.423892325222e-01 9.404132593761e-01 9.388463456195e-01 9.378793311763e-01 9.370595602117e-01 9.357630614084e-01 9.338480288822e-01 9.318000921172e-01 9.302158398127e-01 9.291830935391e-01 9.282011777666e-01 9.267058823490e-01 9.246533386591e-01 9.225595227793e-01 9.209529028048e-01 9.198175286818e-01 9.186280822902e-01 9.169162847287e-01 9.147497689499e-01 9.126338043552e-01 9.109787651334e-01 9.096807772423e-01 9.082539774163e-01 9.063493295471e-01 9.041044495360e-01 9.019706015301e-01 9.002287267795e-01 8.987235135119e-01 8.970582553423e-01 8.950064020430e-01 8.927221009850e-01 8.905560007400e-01 8.886889944805e-01 8.869689997929e-01 8.850965196808e-01 8.829335788164e-01 8.806177353634e-01 8.783962389892e-01 8.763816145045e-01 8.744582404582e-01 8.724140296131e-01 8.701573244094e-01 8.677917951131e-01 8.654930578033e-01 8.633288996018e-01 8.612157078979e-01 8.590145380772e-01 8.566642550647e-01 8.542334068385e-01 8.518407584655e-01 8.495324274699e-01 8.472478863677e-01 8.448965864456e-01 8.424460969012e-01 8.399383863376e-01 8.374443427638e-01 8.349962665712e-01 8.325585667558e-01 8.300706762748e-01 8.275124454679e-01 8.249121762660e-01 8.223110471208e-01 8.197295567375e-01 8.171527982732e-01 8.145389318620e-01 8.118656349090e-01 8.091551201625e-01 8.064393437505e-01 8.037307420977e-01 8.010183528492e-01 7.982729900979e-01 7.954778302867e-01 7.926477400827e-01 7.898110009296e-01 7.869747733666e-01 7.841250269850e-01 7.812481648018e-01 7.783350410634e-01 7.753882837959e-01 7.724257161705e-01 7.694567887757e-01 7.664754105985e-01 7.634746479133e-01 7.604469575114e-01 7.573867759981e-01 7.542992282516e-01 7.511986072468e-01 7.480900583223e-01 7.449665070722e-01 7.418223816074e-01 7.386505327499e-01 7.354465248763e-01 7.322196918291e-01 7.289805958363e-01 7.257308039501e-01 7.224678983959e-01 7.191853638016e-01 7.158712814162e-01 7.125259395797e-01 7.091623928208e-01 7.057915644927e-01 7.024120475077e-01 6.990163407103e-01 6.955923337288e-01 6.921371784185e-01 6.886615045648e-01 6.851772331100e-01 6.816823982610e-01 6.781703823526e-01 6.746349180072e-01 6.710742522925e-01 6.674951450299e-01 6.639039427387e-01 6.602972917103e-01 6.566707110292e-01 6.530239044358e-01 6.493595952018e-01 6.456782579838e-01 6.419808248438e-01 6.382641754761e-01 6.345268590924e-01 6.307728030783e-01 6.270059413831e-01 6.232234334914e-01 6.194198693278e-01 6.155967869127e-01 6.117544268799e-01 6.078992092721e-01 6.040312607782e-01 6.001456397798e-01 5.962365855432e-01 5.923095151457e-01 5.883699375061e-01 5.844185842452e-01 5.804522640287e-01 5.764660183736e-01 5.724581465900e-01 5.684358527206e-01 5.644050261972e-01 5.603625905366e-01 5.563032900554e-01 5.522234202829e-01 5.481258739062e-01 5.440174331120e-01 5.399020217926e-01 5.357733691499e-01 5.316264595174e-01 5.274631973309e-01 5.232872391918e-01 5.191017336321e-01 5.149088728337e-01 5.107012000290e-01 5.064750718810e-01 5.022366698619e-01 4.979906200126e-01 4.937373703861e-01 4.894738329666e-01 4.851954079113e-01 4.809010561789e-01 4.765987808207e-01 4.722933018292e-01 4.679788399517e-01 4.636527640834e-01 4.593133255429e-01 4.549630277208e-01 4.506079895489e-01 4.462486200979e-01 4.418789294253e-01 4.374985298647e-01 4.331112781526e-01 4.287168802617e-01 4.243164054894e-01 4.199113491854e-01 4.154969395785e-01 4.110774015139e-01 4.066554245433e-01 4.022272530286e-01 3.977921718066e-01 3.933542384375e-01 3.889137879977e-01 3.844728305354e-01 3.800308812065e-01 3.755836367113e-01 3.711328856149e-01 3.666864231849e-01 3.622412512177e-01 3.577986961053e-01 3.533559128991e-01 3.489109572909e-01 3.444699908422e-01 3.400377772058e-01 3.356106992367e-01 3.311863157868e-01 3.267667029474e-01 3.223527239213e-01 3.179484648260e-01 3.135541478646e-01 3.091672082379e-01 3.047896283090e-01 3.004250763725e-01 2.960720786392e-01 2.917319354777e-01 2.874072942517e-01 2.830995207381e-01 2.788092185185e-01 2.745386432525e-01 2.702859918319e-01 2.660551710607e-01 2.618509025937e-01 2.576721508000e-01 2.535192018057e-01 2.493938290788e-01 2.452977275605e-01 2.412357569980e-01 2.372103769431e-01 2.332206900732e-01 2.292697410046e-01 2.253612079825e-01 2.214958262664e-01 2.176779052084e-01 2.139100876092e-01 2.101949235970e-01 2.065364844734e-01 2.029392975073e-01 1.994042687691e-01 1.959358196703e-01 1.925380718293e-01 1.892140800038e-01 1.859702973062e-01 1.828115808006e-01 1.797408273720e-01 1.767623876548e-01 1.738806648471e-01 1.711000047117e-01 1.684282497866e-01 1.658705743207e-01 1.634307856888e-01 1.611147634400e-01 1.589265624376e-01 1.568708655281e-01 1.549553023308e-01 1.531843769288e-01 1.515611387518e-01 1.500922153227e-01 1.487791776206e-01 1.476271886246e-01 1.466395947520e-01 1.458190307223e-01 1.451665812516e-01 1.446853128174e-01 1.443763976626e-01 1.442398625719e-01 1.442750939215e-01 1.444808772049e-01 1.448548029560e-01 1.453959957728e-01 1.461019947292e-01 1.469688251862e-01 1.479931526555e-01 1.491696877248e-01 1.504926159146e-01 1.519590135411e-01 1.535627155603e-01 1.552998545521e-01 1.571640565215e-01 1.591471968067e-01 1.612449135575e-01 1.634515206699e-01 1.657619076444e-01 1.681708780082e-01 1.706734573171e-01 1.732609630477e-01 1.759293728278e-01 1.786744392277e-01 1.814909158541e-01 1.843761899535e-01 1.873232227331e-01 1.903267474602e-01 1.933836199759e-01 1.964897104979e-01 1.996423521795e-01 2.028382222633e-01 2.060720654932e-01 2.093403690757e-01 2.126403524280e-01 2.159692306468e-01 2.193250962339e-01 2.227053482897e-01 2.261047735646e-01 2.295230620728e-01 2.329563185008e-01 2.364029138908e-01 2.398623819025e-01 2.433309392183e-01 2.468066616284e-01 2.502875117052e-01 2.537714684846e-01 2.572582600247e-01 2.607456355518e-01 2.642308035429e-01 2.677132917282e-01 2.711913021217e-01 2.746633116690e-01 2.781288899961e-01 2.815854489770e-01 2.850322958310e-01 2.884682026234e-01 2.918913209028e-01 2.953021638811e-01 2.986974756427e-01 3.020775415213e-01 3.054414548403e-01 3.087874941146e-01 3.121152866254e-01 3.154230175634e-01 3.187106038423e-01 3.219765719149e-01 3.252205514218e-01 3.284410716933e-01 3.316375698198e-01 3.348092751647e-01 3.379550525713e-01 3.410753531358e-01 3.441677933174e-01 3.472328323446e-01 3.502685997360e-01 3.532750020692e-01 3.562514819732e-01 3.591974369033e-01 3.621122091824e-01 3.649943327113e-01 3.678426839722e-01 3.706585330631e-01 3.734400905688e-01 3.761876427821e-01 3.788995340225e-01 3.815754279773e-01 3.842138500745e-01 3.868156264574e-01 3.893805966812e-01 3.919066409000e-01 3.943938869186e-01 3.968410889517e-01 3.992484168195e-01 4.016154923260e-01 4.039412840599e-01 4.062256566279e-01 4.084680364042e-01 4.106668472024e-01 4.128232351646e-01 4.149357018159e-01 4.170035960261e-01 4.190269350851e-01 4.210049497044e-01 4.229375012658e-01 4.248238188062e-01 4.266624702022e-01 4.284550885786e-01 4.301995426101e-01 4.318961045204e-01 4.335444921120e-01 4.351438599108e-01 4.366936551742e-01 4.381936879542e-01 4.396428694515e-01 4.410417189604e-01 4.423897119290e-01 4.436854192674e-01 4.449302957842e-01 4.461220074870e-01 4.472611707414e-01 4.483475778545e-01 4.493797169864e-01 4.503586320290e-01 4.512834942305e-01 4.521531198480e-01 4.529681227492e-01 4.537273573667e-01 4.544310221672e-01 4.550790518642e-01 4.556701008829e-01 4.562047198720e-01 4.566823287028e-01 4.571024108268e-01 4.574653840501e-01 4.577700231100e-01 4.580161876587e-01 4.582043000139e-01 4.583322276518e-01 4.584019909766e-01 4.584126740223e-01 4.583628082479e-01 4.582538168613e-01 4.580835253522e-01 4.578535775138e-01 4.575626366488e-01 4.572108941178e-01 4.567987081117e-01 4.563243355390e-01 4.557886596627e-01 4.551915910563e-01 4.545311653288e-01 4.538105968284e-01 4.530262788504e-01 4.521798231718e-01 4.512714005700e-01 4.502991408199e-01 4.492653267798e-01 4.481671207934e-01 4.470068017049e-01 4.457837821599e-01 4.444960710273e-01 4.431457314450e-01 4.417317200945e-01 4.402532030125e-01 4.387123396339e-01 4.371064375564e-01 4.354380384999e-01 4.337058416722e-01 4.319082522088e-01 4.300492434998e-01 4.281243400510e-01 4.261369112297e-01 4.240862126122e-01 4.219703511646e-01 4.197924575891e-01 4.175493362710e-01 4.152431595026e-01 4.128744594149e-01 4.104411133512e-01 4.079468867102e-01 4.053872331632e-01 4.027659343713e-01 4.000820717965e-01 3.973343763854e-01 3.945270993308e-01 3.916554966417e-01 3.887225882464e-01 3.857285406334e-01 3.826709432735e-01 3.795554966892e-01 3.763774701295e-01 3.731394911920e-01 3.698425759638e-01 3.664836692559e-01 3.630682666707e-01 3.595916220673e-01 3.560580422678e-01 3.524672140063e-01 3.488163967781e-01 3.451108053986e-01 3.413473215623e-01 3.375283215531e-01 3.336559503097e-01 3.297266108912e-01 3.257455143805e-01 3.217097448016e-01 3.176219279004e-01 3.134839607937e-01 3.092929466596e-01 3.050545936203e-01 3.007654450935e-01 2.964285881281e-01 2.920454133977e-01 2.876152152397e-01 2.831426711655e-01 2.786245768356e-01 2.740658560550e-01 2.694668782340e-01 2.648268493275e-01 2.601522764227e-01 2.554392001782e-01 2.506933386093e-01 2.459157427310e-01 2.411060739907e-01 2.362717402056e-01 2.314094676481e-01 2.265256493947e-01 2.216220634876e-01 2.167003140312e-01 2.117677102594e-01 2.068227978151e-01 2.018730311022e-01 1.969213554581e-01 1.919712915162e-01 1.870311315134e-01 1.821025940916e-01 1.771951654846e-01 1.723146922496e-01 1.674668730967e-01 1.626640572685e-01 1.579111041019e-01 1.532216432183e-01 1.486056568874e-01 1.440756077037e-01 1.396471750550e-01 1.353333710355e-01 1.311541151600e-01 1.271270327802e-01 1.232724214243e-01 1.196149783544e-01 1.161763615875e-01 1.129850959598e-01 1.100676445030e-01 1.074511971158e-01 1.051651392936e-01 1.032355975433e-01 1.016893294463e-01 1.005487146238e-01 9.983265154624e-02 9.955524224856e-02 9.972467581578e-02 1.003427632952e-01 1.014045953837e-01 1.029003621432e-01 1.048145961424e-01 1.071272722990e-01 1.098159668648e-01 1.128552029658e-01 1.162193471854e-01 1.198829994071e-01 1.238188928094e-01 1.280055820442e-01 1.324167091097e-01 1.370323683759e-01 1.418325928488e-01 1.467977391342e-01 1.519129386801e-01 1.571607286490e-01 1.625279662625e-01 1.680025353303e-01 1.735712738954e-01 1.792270005459e-01 1.849555324810e-01 1.907521257283e-01 1.966081316822e-01 2.025136610398e-01 2.084665782586e-01 2.144559016925e-01 2.204792923398e-01 2.265301158512e-01 2.326017153517e-01 2.386946799200e-01 2.447982556322e-01 2.509132904594e-01 2.570340141476e-01 2.631558860763e-01 2.692789343651e-01 2.753942673747e-01 2.815044095911e-01 2.876036267814e-01 2.936882255553e-01 2.997581874349e-01 3.058068545180e-01 3.118355185118e-01 3.178401362338e-01 3.238163114487e-01 3.297666859090e-01 3.356817467934e-01 3.415666676327e-01 3.474141283877e-01 3.532231713489e-01 3.589943960274e-01 3.647200028968e-01 3.704042325909e-01 3.760405637021e-01 3.816276548725e-01 3.871670433501e-01 3.926507702157e-01 3.980829439248e-01 4.034576236244e-01 4.087741592712e-01 4.140337982965e-01 4.192268141534e-01 4.243604769344e-01 4.294274501727e-01 4.344255467417e-01 4.393589360543e-01 4.442172764622e-01 4.490068012126e-01 4.537214871054e-01 4.583591784196e-01 4.629227478944e-01 4.674036026565e-01 4.718072124970e-01 4.761274728304e-01 4.803633424256e-01 4.845167888939e-01 4.885793855522e-01 4.925574833492e-01 4.964443649085e-01 5.002389937459e-01 5.039443951765e-01 5.075516705319e-01 5.110667803431e-01 5.144837237267e-01 5.178018743435e-01 5.210228914925e-01 5.241397967930e-01 5.271575444834e-01 5.300712819217e-01 5.328787869129e-01 5.355833134529e-01 5.381786542105e-01 5.406673179636e-01 5.430474403427e-01 5.453150679154e-01 5.474746465751e-01 5.495187561626e-01 5.514520946134e-01 5.532715261438e-01 5.549726516614e-01 5.565630430438e-01 5.580320818895e-01 5.593864652272e-01 5.606230218869e-01 5.617369295458e-01 5.627370025111e-01 5.636116326564e-01 5.643684351317e-01 5.650046701464e-01 5.655150886048e-01 5.659103533381e-01 5.661760407438e-01 5.663235625305e-01 5.663479751283e-01 5.662449809261e-01 5.660255094364e-01 5.656754811815e-01 5.652065595852e-01 5.646135985299e-01 5.638938247328e-01 5.630574209558e-01 5.620909324973e-01 5.610065030971e-01 5.597996610939e-01 5.584667983157e-01 5.570195151435e-01 5.554442994519e-01 5.537536974700e-01 5.519439029526e-01 5.500112175661e-01 5.479685110707e-01 5.458009014097e-01 5.435236207384e-01 5.411316456888e-01 5.386216049972e-01 5.360087687404e-01 5.332772800398e-01 5.304430648814e-01 5.275007546186e-01 5.244499397596e-01 5.213042267350e-01 5.180486971790e-01 5.147002845590e-01 5.112544425338e-01 5.077102135302e-01 5.040828591990e-01 5.003578628913e-01 4.965530527177e-01 4.926644511646e-01 4.886921838653e-01 4.846515316819e-01 4.805297534595e-01 4.763440273713e-01 4.720931039108e-01 4.677758360290e-01 4.634099068069e-01 4.589837393538e-01 4.545138871648e-01 4.500014418846e-01 4.454464500329e-01 4.408666700293e-01 4.362521337939e-01 4.316211837164e-01 4.269760032549e-01 4.223170009328e-01 4.176630693030e-01 4.130070235407e-01 4.083660644507e-01 4.037457330113e-01 3.991469717288e-01 3.945910628274e-01 3.900714795944e-01 3.856070238573e-01 3.812046119779e-01 3.768655621851e-01 3.726143060338e-01 3.684443335592e-01 3.643754088200e-01 3.604166826179e-01 3.565696980006e-01 3.528598769621e-01 3.492810978358e-01 3.458547073915e-01 3.425899046336e-01 3.394880351460e-01 3.365746085071e-01 3.338425912637e-01 3.313134474450e-01 3.289938757851e-01 3.268840817794e-01 3.250082864063e-01 3.233563357683e-01 3.219478588400e-01 3.207849916538e-01 3.198664846266e-01 3.192116641528e-01 3.188057129296e-01 3.186649083830e-01 3.187851632620e-01 3.191606340660e-01 3.198046597772e-01 3.206983846007e-01 3.218522263569e-01 3.232562196655e-01 3.249016594445e-01 3.267952614063e-01 3.289134441944e-01 3.312631526123e-01 3.338296133957e-01 3.366008632598e-01 3.395791030517e-01 3.427381545679e-01 3.460832879343e-01 3.495958805041e-01 3.532639213309e-01 3.570868775038e-01 3.610390773422e-01 3.651233911987e-01 3.693220408482e-01 3.736225577506e-01 3.780225440762e-01 3.825002594122e-01 3.870551273747e-01 3.916718717623e-01 3.963388945364e-01 4.010539096909e-01 4.057975919818e-01 4.105683389373e-01 4.153547024628e-01 4.201443678538e-01 4.249360810222e-01 4.297141227773e-01 4.344741944947e-01 4.392097794927e-01 4.439078740750e-01 4.485678712280e-01 4.531775469589e-01 4.577306290258e-01 4.622255278548e-01 4.666480265424e-01 4.709988496094e-01 4.752689285248e-01 4.794510653821e-01 4.835457903683e-01 4.875388619915e-01 4.914326145204e-01 4.952200313910e-01 4.988926874325e-01 5.024548122224e-01 5.058920075744e-01 5.092068803584e-01 5.123956531636e-01 5.154484799926e-01 5.183721704931e-01 5.211526094546e-01 5.237933715614e-01 5.262928539948e-01 5.286400888423e-01 5.308443036653e-01 5.328926832550e-01 5.347875806609e-01 5.365305787017e-01 5.381113426972e-01 5.395387530866e-01 5.408032218802e-01 5.419072664767e-01 5.428524664527e-01 5.436315418007e-01 5.442507198207e-01 5.447061092951e-01 5.449979347819e-01 5.451291458031e-01 5.450946813558e-01 5.449006588732e-01 5.445452548020e-01 5.440301000054e-01 5.433576341730e-01 5.425273851054e-01 5.415424196736e-01 5.404060879100e-01 5.391179768269e-01 5.376823892301e-01 5.361022115677e-01 5.343779155605e-01 5.325176973124e-01 5.305208526098e-01 5.283930631899e-01 5.261403616810e-01 5.237626161415e-01 5.212711416881e-01 5.186660869279e-01 5.159537832697e-01 5.131441411982e-01 5.102357317124e-01 5.072431541651e-01 5.041679354147e-01 5.010176481347e-01 4.978047036731e-01 4.945293728531e-01 4.912080590130e-01 4.878444197615e-01 4.844473007959e-01 4.810327203454e-01 4.776002142067e-01 4.741691304719e-01 4.707452276030e-01 4.673391786924e-01 4.639671095001e-01 4.606335441632e-01 4.573567366378e-01 4.541449807378e-01 4.510111965995e-01 4.479709325618e-01 4.450326224780e-01 4.422134937786e-01 4.395223941738e-01 4.369744263692e-01 4.345823405860e-01 4.323567403147e-01 4.303133020238e-01 4.284601863078e-01 4.268122624587e-01 4.253780770302e-01 4.241704764851e-01 4.231984716181e-01 4.224688245343e-01 4.219945899327e-01 4.217770507649e-01 4.218269646223e-01 4.221461390230e-01 4.227394779811e-01 4.236112788656e-01 4.247581549517e-01 4.261877149790e-01 4.278920138122e-01 4.298718356384e-01 4.321255298417e-01 4.346417057237e-01 4.374234497316e-01 4.404557345983e-01 4.437337532188e-01 4.472500102745e-01 4.509886181011e-01 4.549477031833e-01 4.591068390421e-01 4.634591811573e-01 4.679912707890e-01 4.726855185459e-01 4.775358595866e-01 4.825203514812e-01 4.876289254137e-01 4.928453595901e-01 4.981538122006e-01 5.035419671053e-01 5.089906778988e-01 5.144874021102e-01 5.200160918893e-01 5.255615139116e-01 5.311090755551e-01 5.366413430983e-01 5.421477356569e-01 5.476091711377e-01 5.530143112733e-01 5.583458988892e-01 5.635899513171e-01 5.687354069907e-01 5.737634758122e-01 5.786663079573e-01 5.834257396482e-01 5.880317225994e-01 5.924726361524e-01 5.967321104124e-01 6.008038384287e-01 6.046709280589e-01 6.083251950067e-01 6.117565826170e-01 6.149513048157e-01 6.179046578676e-01 6.206021220472e-01 6.230389676930e-01 6.252060477544e-01 6.270930288727e-01 6.286984237505e-01 6.300103656143e-01 6.310278003680e-01 6.317428734013e-01 6.321511387047e-01 6.322526562802e-01 6.320408946633e-01 6.315177082478e-01 6.306805210108e-01 6.295308002595e-01 6.280708729328e-01 6.263010962469e-01 6.242295325296e-01 6.218577031081e-01 6.191944367827e-01 6.162473449885e-01 6.130242008450e-01 6.095408426474e-01 6.058049688125e-01 6.018346013851e-01 5.976454036842e-01 5.932541224267e-01 5.886834353401e-01 5.839541711975e-01 5.790925711198e-01 5.741230088774e-01 5.690746806909e-01 5.639797731603e-01 5.588696746446e-01 5.537805003478e-01 5.487470314174e-01 5.438115361072e-01 5.390117581384e-01 5.343908451382e-01 5.299938503995e-01 5.258601959305e-01 5.220397842923e-01 5.185727225627e-01 5.155041823834e-01 5.128773568586e-01 5.107296339970e-01 5.091028524349e-01 5.080269136156e-01 5.075347365704e-01 5.076523162234e-01 5.083974188978e-01 5.097883896585e-01 5.118298761073e-01 5.145264628255e-01 5.178731727491e-01 5.218594223584e-01 5.264682623023e-01 5.316763489964e-01 5.374566347259e-01 5.437741753817e-01 5.505942625845e-01 5.578738032483e-01 5.655677870356e-01 5.736317656871e-01 5.820139064804e-01 5.906671906490e-01 5.995371055846e-01 6.085745153360e-01 6.177286079233e-01 6.269443773458e-01 6.361762670143e-01 6.453707637957e-01 6.544828608328e-01 6.634642993428e-01 6.722690296719e-01 6.808578114536e-01 6.891831438108e-01 6.972123534660e-01 7.049054134032e-01 7.122258530958e-01 7.191469820905e-01 7.256334668989e-01 7.316626618057e-01 7.372074284373e-01 7.422459115974e-01 7.467638060695e-01 7.507388846223e-01 7.541642104155e-01 7.570250631785e-01 7.593172278134e-01 7.610389828519e-01 7.621845335911e-01 7.627630343118e-01 7.627755901909e-01 7.622349829268e-01 7.611528812005e-01 7.595428359527e-01 7.574292289505e-01 7.548280456686e-01 7.517711315427e-01 7.482826743625e-01 7.443944202023e-01 7.401450917967e-01 7.355639785587e-01 7.306984021774e-01 7.255845335772e-01 7.202664875394e-01 7.147931982492e-01 7.092036572516e-01 7.035522464645e-01 6.978794194587e-01 6.922340361629e-01 6.866657754185e-01 6.812127579564e-01 6.759248581965e-01 6.708369281629e-01 6.659883623374e-01 6.614150235580e-01 6.571419145826e-01 6.531997811508e-01 6.496039191306e-01 6.463732260096e-01 6.435146861023e-01 6.410338756331e-01 6.389317542620e-01 6.371965659172e-01 6.358236450831e-01 6.347934006215e-01 6.340866037651e-01 6.336824888283e-01 6.335514414815e-01 6.336705331429e-01 6.340052727555e-01 6.345286068883e-01 6.352100137409e-01 6.360172746637e-01 6.369263246107e-01 6.379053870774e-01 6.389331827822e-01 6.399863092561e-01 6.410441271265e-01 6.420910730569e-01 6.431120107657e-01 6.440971877047e-01 6.450367705592e-01 6.459278985149e-01 6.467658960748e-01 6.475486215049e-01 6.482818151320e-01 6.489628273549e-01 6.495983736677e-01 6.501903444517e-01 6.507432648908e-01 6.512617489129e-01 6.517441198624e-01 6.521954713353e-01 6.526101125781e-01 6.529875525805e-01 6.533211302268e-01 6.535998621081e-01 6.538172282121e-01 6.539541284677e-01 6.539979624084e-01 6.539290691384e-01 6.537253592642e-01 6.533695600051e-01 6.528338807466e-01 6.520992299145e-01 6.511421301075e-01 6.499410845179e-01 6.484793727919e-01 6.467377156155e-01 6.447084999691e-01 6.423802212746e-01 6.397533555020e-01 6.368319981386e-01 6.336242033117e-01 6.301532619090e-01 6.264397274345e-01 6.225213684131e-01 6.184415752993e-01 6.142479023598e-01 6.100048173845e-01 6.057750891661e-01 6.016373069175e-01 5.976700177980e-01 5.939594047060e-01 5.905964509955e-01 5.876670138631e-01 5.852650690318e-01 5.834730992729e-01 5.823729019430e-01 5.820362988976e-01 5.825210471318e-01 5.838800862050e-01 5.861400427190e-01 5.893227017919e-01 5.934274528720e-01 5.984366483441e-01 6.043222510689e-01 6.110335786626e-01 6.185162801336e-01 6.266966328632e-01 6.354985058457e-01 6.448389203967e-01 6.546249211820e-01 6.647722996744e-01 6.751855147375e-01 6.857791660553e-01 6.964683410511e-01 7.071688765096e-01 7.178071483124e-01 7.283082340980e-01 7.386098369690e-01 7.486490434330e-01 7.583705988041e-01 7.677286821215e-01 7.766735536702e-01 7.851695462470e-01 7.931791811301e-01 8.006718360370e-01 8.076201362352e-01 8.139978987178e-01 8.197877465892e-01 8.249671655041e-01 8.295253820297e-01 8.334502935159e-01 8.367331613588e-01 8.393751891653e-01 8.413741588388e-01 8.427425700097e-01 8.434938131700e-01 8.436473917935e-01 8.432382972586e-01 8.423020224023e-01 8.408901793111e-01 8.390588658350e-01 8.368775369967e-01 8.344249502488e-01 8.317874123402e-01 8.290636720867e-01 8.263522219902e-01 8.237645242569e-01 8.214085916445e-01 8.193920599588e-01 8.178231337020e-01 8.167945742087e-01 8.163959240210e-01 8.166949104652e-01 8.177432503554e-01 8.195744499397e-01 8.221924134395e-01 8.255861267523e-01 8.297112960929e-01 8.345106690398e-01 8.399003205895e-01 8.457791550023e-01 8.520401435736e-01 8.585538210083e-01 8.651981172526e-01 8.718423310963e-01 8.783592999077e-01 8.846358539054e-01 8.905568339826e-01 8.960347447451e-01 9.009837575602e-01 9.053406948396e-01 9.090620434511e-01 9.121104112106e-01 9.144823509118e-01 9.161714280807e-01 9.171949781839e-01 9.175816528783e-01 9.173623655712e-01 9.165848938413e-01 9.152884583034e-01 9.135229523815e-01 9.113331664642e-01 9.087575448384e-01 9.058387210291e-01 9.025997365588e-01 8.990722413106e-01 8.952714189937e-01 8.912108487639e-01 8.869052386133e-01 8.823566495610e-01 8.775825176362e-01 8.725888381021e-01 8.673930129059e-01 8.620213468890e-01 8.564960780065e-01 8.508633588722e-01 8.451601637749e-01 8.394459256976e-01 8.337799396032e-01 8.282222019522e-01 8.228523762280e-01 8.177309874472e-01 8.129398506228e-01 8.085459140932e-01 8.046177548883e-01 8.012312818599e-01 7.984401741687e-01 7.963177037062e-01 7.949180377408e-01 7.942969251954e-01 7.945133548844e-01 7.956045550869e-01 7.976186771540e-01 8.005771684149e-01 8.044919144163e-01 8.093596687634e-01 8.151423707904e-01 8.217926444617e-01 8.292185965007e-01 8.373172535600e-01 8.459543523694e-01 8.549809626398e-01 8.642482088837e-01 8.735911906728e-01 8.828807436073e-01 8.919934990500e-01 9.008476048741e-01 9.094117535875e-01 9.176855677057e-01 9.257423215893e-01 9.336810177475e-01 9.416547274732e-01 9.498412414948e-01 9.584153044955e-01 9.675617080096e-01 9.774092338684e-01 9.880485862717e-01 9.994978095378e-01 1.011687265386e+00 1.024482182519e+00 1.037655727764e+00 1.050938904560e+00 1.064015568038e+00 1.076557755626e+00 1.088263047503e+00 1.098854893563e+00 1.108138234412e+00 1.115981210304e+00 1.122348782591e+00 1.123950255199e+00 1.121762574969e+00 1.119423949047e+00 1.120208779618e+00 1.124875321532e+00 1.131240571106e+00 1.135770536925e+00 1.136006817344e+00 1.132203717679e+00 1.127195083615e+00 1.124533146732e+00 1.126104595147e+00 1.130835507894e+00 1.135419759690e+00 1.136534429331e+00 1.132967333656e+00 1.126290244859e+00 1.119734044373e+00 1.115975964407e+00 1.115269620688e+00 1.115247394622e+00 1.112573675739e+00 1.105204898072e+00 1.093740263634e+00 1.081077152440e+00 1.070586938500e+00 1.063904978769e+00 1.059904815542e+00 1.055641816564e+00 1.048519015760e+00 1.038134043795e+00 1.026650763605e+00 1.017417318674e+00 1.012697737646e+00 1.012106887659e+00 1.012923460668e+00 1.012016557709e+00 1.007987248205e+00 1.002077279273e+00 9.972767548653e-01 9.962250241851e-01 9.993328921821e-01 1.004491596965e+00 1.008601458337e+00 1.009775536636e+00 1.008653955021e+00 1.007987291469e+00 1.010789471516e+00 1.018245496221e+00 1.028867837809e+00 1.039594261687e+00 1.047931874213e+00 1.053601572448e+00 1.058639772561e+00 1.065921444715e+00 1.077043613319e+00 1.091061988129e+00 1.105057742353e+00 1.116039927477e+00 1.122833963716e+00 1.126758420036e+00 1.130668696784e+00 1.136967420342e+00 1.145915381774e+00 1.155465421123e+00 1.162699984008e+00 1.165858679102e+00 1.165592231765e+00 1.164625229017e+00 1.166018275968e+00 1.171159261471e+00 1.178838635094e+00 1.186106211259e+00 1.190302918320e+00 1.190813208237e+00 1.189416705907e+00 1.189050422729e+00 1.191767214498e+00 1.197220423235e+00 1.202818738220e+00 1.205440829334e+00 1.203465460127e+00 1.197794369860e+00 1.191282736910e+00 1.186877625392e+00 1.185621215695e+00 1.185940991616e+00 1.184735884671e+00 1.179418640262e+00 1.169573732881e+00 1.157170393545e+00 1.145211168543e+00 1.135670698718e+00 1.128143465406e+00 1.120192966677e+00 1.109163249935e+00 1.094262656456e+00 1.077491874018e+00 1.062815835706e+00 1.054010978728e+00 1.052514639328e+00 1.056817424884e+00 1.063871108748e+00 1.071395012035e+00 1.079318532488e+00 1.089451679963e+00 1.103702383021e+00 1.122080657643e+00 1.142004132849e+00 1.159440209566e+00 1.170991172036e+00 1.175542094266e+00 1.174568316969e+00 1.170994460407e+00 1.167263789571e+00 1.162947340109e+00 1.151675842103e+00 1.113546079972e+00 1.045815995596e+00 1.021027039923e+00 1.074626797461e+00 1.162856517946e+00 1.212752842482e+00 1.183920653935e+00 1.090449120695e+00 9.985215663531e-01 9.859891418545e-01 1.058354801256e+00 1.141360414009e+00 1.164989885975e+00 1.110451484823e+00 1.014414166907e+00 9.494768282856e-01 9.640326913685e-01 1.026089298490e+00 1.065990645841e+00 1.045587984629e+00 9.798785407949e-01 9.254498109299e-01 9.331651386181e-01 9.895448757255e-01 1.033514582615e+00 1.019569656080e+00 9.493642357130e-01 8.729994300027e-01 8.574724733659e-01 9.153147607167e-01 9.873103760174e-01 1.010836200702e+00 9.659774827875e-01 8.838016048031e-01 8.325663579026e-01 8.613046168521e-01 9.398268952620e-01 9.979465597184e-01 9.925132912911e-01 9.291287350823e-01 8.591782267874e-01 8.489708030605e-01 9.122950763935e-01 9.944526244445e-01 1.036347745550e+00 1.017181143815e+00 9.597094919527e-01 9.154965007840e-01 9.247980635703e-01 9.757045005758e-01 1.021753061273e+00 1.029749615410e+00 1.001173511926e+00 9.656074217212e-01 9.538486883268e-01 9.671590946344e-01 9.781238533866e-01 9.625170702020e-01 9.243100657312e-01 8.948562692191e-01 9.032957432554e-01 9.404781169251e-01 9.655592538699e-01 9.457667656005e-01 8.844135417589e-01 8.260275401665e-01 8.268048518261e-01 8.908722760198e-01 9.614733451058e-01 9.820838222868e-01 9.362130089423e-01 8.555712270102e-01 8.062510108626e-01 8.323269571884e-01 9.009405642906e-01 9.449471540989e-01 9.272842381844e-01 8.602231532487e-01 7.974819162021e-01 7.944592704798e-01
 9.962875375133e-01 9.958613372051e-01 9.953757296796e-01 9.953798460293e-01 9.958801400566e-01 9.963298025791e-01 9.962271311493e-01 9.956292321268e-01 9.950719701133e-01 9.950324122949e-01 9.954649596640e-01 9.958336975537e-01 9.956317649300e-01 9.949134156052e-01 9.942703897042e-01 9.942113531225e-01 9.946148446718e-01 9.948688318524e-01 9.945165844227e-01 9.937032029980e-01 9.930043184862e-01 9.928637151864e-01 9.931705975007e-01 9.933502333095e-01 9.929226122741e-01 9.920011573661e-01 9.911987114181e-01 9.910001599104e-01 9.912514569349e-01 9.913189335527e-01 9.907416177798e-01 9.896932950326e-01 9.888125057735e-01 9.885589543687e-01 9.887330960094e-01 9.886697285350e-01 9.879296386651e-01 9.867621208785e-01 9.858377063210e-01 9.855355938914e-01 9.855684773718e-01 9.853032391341e-01 9.844107202011e-01 9.831761689125e-01 9.821982368503e-01 9.817888109163e-01 9.816646283711e-01 9.812411066866e-01 9.802272795731e-01 9.789055151975e-01 9.778359879995e-01 9.772983003176e-01 9.770255209725e-01 9.764734553760e-01 9.753502599287e-01 9.739105903452e-01 9.727177944948e-01 9.720750190451e-01 9.717089664218e-01 9.710391030248e-01 9.697677857464e-01 9.681873019742e-01 9.668900403701e-01 9.661695634359e-01 9.657155046304e-01 9.649148172299e-01 9.634839210055e-01 9.617694694675e-01 9.604006982668e-01 9.596320518402e-01 9.590753084761e-01 9.581086755877e-01 9.565125657833e-01 9.546984457457e-01 9.532895704767e-01 9.524728052837e-01 9.517997737219e-01 9.506522442575e-01 9.488936762445e-01 9.470073041611e-01 9.455816037183e-01 9.447008442432e-01 9.438659917852e-01 9.425188419608e-01 9.406208285025e-01 9.386890839034e-01 9.372437154300e-01 9.362604306868e-01 9.352157595460e-01 9.336507500607e-01 9.316404080016e-01 9.296881182430e-01 9.281939090832e-01 9.270469448494e-01 9.257630045687e-01 9.240044451205e-01 9.219174473908e-01 9.199477373860e-01 9.183648316309e-01 9.170079205117e-01 9.154844982362e-01 9.135796534327e-01 9.114526987162e-01 9.094491901893e-01 9.077383234597e-01 9.061639810771e-01 9.044326493910e-01 9.024169481757e-01 9.002578467809e-01 8.981957097275e-01 8.963351497071e-01 8.945557624536e-01 8.926524295400e-01 8.905422945618e-01 8.883320333472e-01 8.861897831431e-01 8.841767423885e-01 8.822075831251e-01 8.801474552135e-01 8.779422826372e-01 8.756633376230e-01 8.734248121006e-01 8.712660000021e-01 8.691242326011e-01 8.669134990535e-01 8.646063501926e-01 8.622471519896e-01 8.599033615483e-01 8.576031230740e-01 8.553074868212e-01 8.529586522591e-01 8.505412537251e-01 8.480855892377e-01 8.456305483055e-01 8.431949061834e-01 8.407596659643e-01 8.382829131576e-01 8.357475098629e-01 8.331775162795e-01 8.306039877395e-01 8.280381633797e-01 8.254647030037e-01 8.228559326052e-01 8.201953504062e-01 8.175019903152e-01 8.148035373738e-01 8.121050360976e-01 8.093920685968e-01 8.066496504697e-01 8.038690011992e-01 8.010547063708e-01 7.982256585532e-01 7.953901648516e-01 7.925420066849e-01 7.896722725179e-01 7.867752315615e-01 7.838429834373e-01 7.808837087377e-01 7.779124541796e-01 7.749325768681e-01 7.719368015253e-01 7.689188670164e-01 7.658716500563e-01 7.627911207786e-01 7.596882781387e-01 7.565733502319e-01 7.534466334894e-01 7.503054626267e-01 7.471432066469e-01 7.439480328519e-01 7.407208190440e-01 7.374761988217e-01 7.342235880157e-01 7.309606964259e-01 7.276802775480e-01 7.243698187036e-01 7.210279333358e-01 7.176653506212e-01 7.142931842618e-01 7.109090257156e-01 7.075064056381e-01 7.040798820322e-01 7.006262401524e-01 6.971543039293e-01 6.936688625745e-01 6.901662735931e-01 6.866432348767e-01 6.830986150367e-01 6.795359134747e-01 6.759547824158e-01 6.723558296844e-01 6.687371525689e-01 6.650960216669e-01 6.614379782097e-01 6.577658636966e-01 6.540756572068e-01 6.503635242120e-01 6.466300941026e-01 6.428775212881e-01 6.391107096627e-01 6.353294175127e-01 6.315276300345e-01 6.277021592958e-01 6.238575900485e-01 6.199998145901e-01 6.161277173706e-01 6.122396133829e-01 6.083283891780e-01 6.043957186844e-01 6.004476005400e-01 5.964891269759e-01 5.925167830736e-01 5.885254068564e-01 5.845121630747e-01 5.804800147108e-01 5.764364067106e-01 5.723826106682e-01 5.683138180104e-01 5.642243200664e-01 5.601172777487e-01 5.559963346402e-01 5.518642789256e-01 5.477215771407e-01 5.435617545200e-01 5.393819361313e-01 5.351882374387e-01 5.309849813273e-01 5.267721344220e-01 5.225458291995e-01 5.183025024157e-01 5.140414916429e-01 5.097711498151e-01 5.054945143427e-01 5.012058790621e-01 4.969028571558e-01 4.925843530810e-01 4.882528113898e-01 4.839143503300e-01 4.795682613360e-01 4.752085536590e-01 4.708361255003e-01 4.664532943944e-01 4.620610046760e-01 4.576599045140e-01 4.532502021762e-01 4.488282485084e-01 4.443983212460e-01 4.399626397456e-01 4.355162045940e-01 4.310600303506e-01 4.265977290186e-01 4.221291841539e-01 4.176563308891e-01 4.131778379635e-01 4.086897196579e-01 4.041945000917e-01 3.996999557725e-01 3.952015151699e-01 3.907012800760e-01 3.861951175487e-01 3.816823573683e-01 3.771698313775e-01 3.726603885614e-01 3.681496603419e-01 3.636362421902e-01 3.591216326793e-01 3.546076700523e-01 3.500966909571e-01 3.455891774851e-01 3.410817830926e-01 3.365774101644e-01 3.320787856594e-01 3.275840089649e-01 3.230937596908e-01 3.186117601737e-01 3.141368695917e-01 3.096716914846e-01 3.052161633662e-01 3.007687369022e-01 2.963336696113e-01 2.919145039001e-01 2.875091811329e-01 2.831178655433e-01 2.787425059375e-01 2.743828085306e-01 2.700449837788e-01 2.657294197936e-01 2.614342173221e-01 2.571631766916e-01 2.529175343502e-01 2.486982538913e-01 2.445091199317e-01 2.403508752260e-01 2.362260332805e-01 2.321377743712e-01 2.280885314212e-01 2.240789325950e-01 2.201126090832e-01 2.161918592284e-01 2.123192952273e-01 2.085006984022e-01 2.047390860238e-01 2.010357434134e-01 1.973948016654e-01 1.938190669620e-01 1.903126712997e-01 1.868824237075e-01 1.835323473734e-01 1.802654185149e-01 1.770875089096e-01 1.740017712399e-01 1.710131796573e-01 1.681300139569e-01 1.653563036910e-01 1.626971359680e-01 1.601592289546e-01 1.577461582344e-01 1.554651534084e-01 1.533223836614e-01 1.513220610130e-01 1.494696786492e-01 1.477716266877e-01 1.462326824487e-01 1.448567318872e-01 1.436489820385e-01 1.426114838322e-01 1.417478825563e-01 1.410618098276e-01 1.405546095625e-01 1.402274909283e-01 1.400821604172e-01 1.401152157039e-01 1.403265826813e-01 1.407164885341e-01 1.412808396191e-01 1.420187998315e-01 1.429245036743e-01 1.439925042396e-01 1.452192124386e-01 1.465996595626e-01 1.481283430886e-01 1.498015629877e-01 1.516102178136e-01 1.535483533263e-01 1.556101914530e-01 1.577894203439e-01 1.600811468140e-01 1.624796897262e-01 1.649766108578e-01 1.675659520251e-01 1.702431480132e-01 1.730015491501e-01 1.758383254153e-01 1.787475333761e-01 1.817218189241e-01 1.847580793124e-01 1.878505307783e-01 1.909963495637e-01 1.941920144302e-01 1.974322988163e-01 2.007133631465e-01 2.040312917502e-01 2.073825425580e-01 2.107649345925e-01 2.141762258628e-01 2.176115203324e-01 2.210685101991e-01 2.245448984582e-01 2.280374607205e-01 2.315454889050e-01 2.350651904437e-01 2.385948865176e-01 2.421320117714e-01 2.456750222065e-01 2.492221606744e-01 2.527712466748e-01 2.563209279373e-01 2.598691453077e-01 2.634142028947e-01 2.669552455093e-01 2.704901855163e-01 2.740175540864e-01 2.775364797589e-01 2.810455321514e-01 2.845436063691e-01 2.880288233194e-01 2.915006221012e-01 2.949569698926e-01 2.983981723213e-01 3.018224528013e-01 3.052278782674e-01 3.086152153040e-01 3.119820456669e-01 3.153272693217e-01 3.186524783848e-01 3.219534630459e-01 3.252318308620e-01 3.284847840823e-01 3.317125384833e-01 3.349143783288e-01 3.380895887338e-01 3.412371862404e-01 3.443561140925e-01 3.474445029438e-01 3.505042185739e-01 3.535333627590e-01 3.565313589160e-01 3.594969547316e-01 3.624298975900e-01 3.653289477597e-01 3.681939805230e-01 3.710250403692e-01 3.738207813103e-01 3.765801039475e-01 3.793024600911e-01 3.819874024674e-01 3.846353964092e-01 3.872443916744e-01 3.898147897768e-01 3.923456695536e-01 3.948354971398e-01 3.972857902515e-01 3.996939398376e-01 4.020602219511e-01 4.043845494074e-01 4.066658868254e-01 4.089040221612e-01 4.110975478633e-01 4.132464253088e-01 4.153507283085e-01 4.174091944821e-01 4.194220628283e-01 4.213886831676e-01 4.233082521090e-01 4.251800952113e-01 4.270042556704e-01 4.287792253692e-01 4.305058227991e-01 4.321834060347e-01 4.338107397020e-01 4.353883192488e-01 4.369151745533e-01 4.383905261001e-01 4.398146361765e-01 4.411864531961e-01 4.425065678935e-01 4.437739108588e-01 4.449873816669e-01 4.461481489801e-01 4.472538634786e-01 4.483059533673e-01 4.493030789344e-01 4.502449952757e-01 4.511316181160e-01 4.519619196457e-01 4.527359853202e-01 4.534547555885e-01 4.541153185225e-01 4.547190895851e-01 4.552655171068e-01 4.557525084536e-01 4.561826523450e-01 4.565537476101e-01 4.568658724134e-01 4.571191637088e-01 4.573121876503e-01 4.574460833574e-01 4.575196823819e-01 4.575329568417e-01 4.574863421594e-01 4.573775421602e-01 4.572088716350e-01 4.569782043648e-01 4.566855821833e-01 4.563320723709e-01 4.559156081224e-01 4.554372828792e-01 4.548967589472e-01 4.542927227341e-01 4.536268222871e-01 4.528971289549e-01 4.521048137774e-01 4.512498818452e-01 4.503298917289e-01 4.493473148409e-01 4.483001575688e-01 4.471887721655e-01 4.460143979789e-01 4.447744896050e-01 4.434718835928e-01 4.421039861192e-01 4.406716065118e-01 4.391756914303e-01 4.376140000062e-01 4.359888171930e-01 4.342989544508e-01 4.325436945129e-01 4.307247075747e-01 4.288398293403e-01 4.268911528910e-01 4.248778256528e-01 4.227991721634e-01 4.206579225919e-01 4.184501497558e-01 4.161793888462e-01 4.138439982033e-01 4.114434209573e-01 4.089816351718e-01 4.064529886062e-01 4.038621070306e-01 4.012072436720e-01 3.984875186523e-01 3.957075071208e-01 3.928625956732e-01 3.899555341419e-01 3.869866169391e-01 3.839537351377e-01 3.808616043821e-01 3.777051720361e-01 3.744896912958e-01 3.712129777267e-01 3.678740300533e-01 3.644769187827e-01 3.610180788813e-01 3.575013127690e-01 3.539265395352e-01 3.502916667342e-01 3.466011509396e-01 3.428512148561e-01 3.390460631958e-01 3.351862428761e-01 3.312682161302e-01 3.272983666562e-01 3.232729757169e-01 3.191944407658e-01 3.150647768598e-01 3.108816250178e-01 3.066509395242e-01 3.023679374051e-01 2.980382736351e-01 2.936614480018e-01 2.892361868181e-01 2.847691309970e-01 2.802555071401e-01 2.757001633283e-01 2.711047289082e-01 2.664672544012e-01 2.617954509981e-01 2.570850221830e-01 2.523411260050e-01 2.475658883141e-01 2.427587833923e-01 2.379269520491e-01 2.330676944952e-01 2.281871519545e-01 2.232862644308e-01 2.183679536729e-01 2.134389819204e-01 2.084974990072e-01 2.035533679331e-01 1.986072273262e-01 1.936642988247e-01 1.887326824685e-01 1.838135380648e-01 1.789174797933e-01 1.740492425207e-01 1.692163342855e-01 1.644301330771e-01 1.596957344358e-01 1.550280271682e-01 1.504354428918e-01 1.459326346875e-01 1.415339761514e-01 1.372538436156e-01 1.331115908478e-01 1.291243202442e-01 1.253144282578e-01 1.217042443437e-01 1.183165028686e-01 1.151789609180e-01 1.123172971429e-01 1.097584009227e-01 1.075307868107e-01 1.056601359732e-01 1.041720713453e-01 1.030876163660e-01 1.024252126115e-01 1.021971522221e-01 1.024106168209e-01 1.030680570137e-01 1.041638762416e-01 1.056881175128e-01 1.076258653367e-01 1.099575524787e-01 1.126623252966e-01 1.157151727034e-01 1.190909409655e-01 1.227651862326e-01 1.267118842479e-01 1.309088849371e-01 1.353311316194e-01 1.399589827844e-01 1.447720590719e-01 1.497515698101e-01 1.548831216238e-01 1.601477274948e-01 1.655355214796e-01 1.710316116704e-01 1.766238895184e-01 1.823045411826e-01 1.880606748007e-01 1.938863206080e-01 1.997713427923e-01 2.057086858624e-01 2.116943372672e-01 2.177168153671e-01 2.237756167368e-01 2.298624144483e-01 2.359722235465e-01 2.421035661601e-01 2.482461509305e-01 2.544018526750e-01 2.605637876703e-01 2.667273479622e-01 2.728926810689e-01 2.790504875243e-01 2.852040184636e-01 2.913461541982e-01 2.974745788644e-01 3.035889026662e-01 3.096815442432e-01 3.157552806487e-01 3.218039666416e-01 3.278252807945e-01 3.338203565347e-01 3.397802119706e-01 3.457099782453e-01 3.516016377437e-01 3.574546534901e-01 3.632699556163e-01 3.690388348215e-01 3.747664760631e-01 3.804454596350e-01 3.860756734990e-01 3.916576228314e-01 3.971829786509e-01 4.026570519880e-01 4.080721627730e-01 4.134285949742e-01 4.187271235932e-01 4.239596387965e-01 4.291316557791e-01 4.342351773887e-01 4.392714581551e-01 4.442402448257e-01 4.491331054921e-01 4.539584096413e-01 4.587050924576e-01 4.633765522374e-01 4.679710081282e-01 4.724826761671e-01 4.769167802185e-01 4.812649271340e-01 4.855294219646e-01 4.897090605529e-01 4.937977445765e-01 4.978009657918e-01 5.017103408745e-01 5.055289689413e-01 5.092547805640e-01 5.128821638723e-01 5.164164983077e-01 5.198509981064e-01 5.231857156942e-01 5.264221544643e-01 5.295533711760e-01 5.325842683120e-01 5.355096135239e-01 5.383280314459e-01 5.410422565580e-01 5.436445423621e-01 5.461410588095e-01 5.485258136393e-01 5.507973100908e-01 5.529611491701e-01 5.550062701604e-01 5.569408130919e-01 5.587590098678e-01 5.604582778982e-01 5.620460312992e-01 5.635095581520e-01 5.648593441516e-01 5.660881762044e-01 5.671948647238e-01 5.681859412975e-01 5.690491688999e-01 5.697964021136e-01 5.704192175589e-01 5.709169664431e-01 5.712975335607e-01 5.715474996923e-01 5.716791764078e-01 5.716848527618e-01 5.715648833621e-01 5.713257110139e-01 5.709552814039e-01 5.704664126505e-01 5.698515107574e-01 5.691106552219e-01 5.682512712894e-01 5.672610922089e-01 5.661540908381e-01 5.649226584698e-01 5.635658888866e-01 5.620946414028e-01 5.604934032864e-01 5.587795621837e-01 5.569434345154e-01 5.549859691515e-01 5.529187511830e-01 5.507261147540e-01 5.484261844611e-01 5.460086374423e-01 5.434772147340e-01 5.408416485770e-01 5.380874391134e-01 5.352337040560e-01 5.322704639708e-01 5.292014548387e-01 5.260373008055e-01 5.227652379841e-01 5.194033481431e-01 5.159431179893e-01 5.123888406020e-01 5.087519243159e-01 5.050197380128e-01 5.012112748415e-01 4.973197814024e-01 4.933485691834e-01 4.893106537841e-01 4.851949925368e-01 4.810197956858e-01 4.767802101662e-01 4.724807916740e-01 4.681348718720e-01 4.637320631004e-01 4.592927431655e-01 4.548126682311e-01 4.502967837733e-01 4.457600771116e-01 4.411932463173e-01 4.366171457630e-01 4.320295477814e-01 4.274357453496e-01 4.228535025998e-01 4.182743691684e-01 4.137194467803e-01 4.091889816893e-01 4.046887682706e-01 4.002382846057e-01 3.958302849872e-01 3.914868985915e-01 3.872102900058e-01 3.830073466041e-01 3.788982213451e-01 3.748774479803e-01 3.709673114448e-01 3.671728895626e-01 3.634995611631e-01 3.599698523698e-01 3.565775243973e-01 3.533466665633e-01 3.502808404005e-01 3.473852711895e-01 3.446829746013e-01 3.421657735507e-01 3.398572123061e-01 3.377593017641e-01 3.358762822632e-01 3.342288225998e-01 3.328047193328e-01 3.316269015088e-01 3.306914831282e-01 3.300004848009e-01 3.295684428232e-01 3.293815785412e-01 3.294567104123e-01 3.297850784088e-01 3.303646127701e-01 3.312057514256e-01 3.322876343637e-01 3.336242202921e-01 3.351995790878e-01 3.370092344315e-01 3.390564008065e-01 3.413177974751e-01 3.438023265714e-01 3.464905615091e-01 3.493760787506e-01 3.524564216955e-01 3.557085113061e-01 3.591375871174e-01 3.627227429342e-01 3.664556357130e-01 3.703326689061e-01 3.743302802649e-01 3.784514162042e-01 3.826765008474e-01 3.869964477933e-01 3.914071201202e-01 3.958875477894e-01 4.004381295746e-01 4.050433640688e-01 4.096920221395e-01 4.143818210715e-01 4.190940631214e-01 4.238271384459e-01 4.285693438288e-01 4.333098189289e-01 4.380455846468e-01 4.427625811068e-01 4.474562522784e-01 4.521203156924e-01 4.567418444494e-01 4.613211747702e-01 4.658450857509e-01 4.703095499387e-01 4.747104312025e-01 4.790342666950e-01 4.832829554450e-01 4.874463690750e-01 4.915177238483e-01 4.954986834389e-01 4.993737048870e-01 5.031465531005e-01 5.068096384095e-01 5.103546573721e-01 5.137862538969e-01 5.170893043567e-01 5.202683157400e-01 5.233176719506e-01 5.262282477387e-01 5.290079771120e-01 5.316411409393e-01 5.341327752364e-01 5.364797069051e-01 5.386735283238e-01 5.407215787180e-01 5.426120705036e-01 5.443492376042e-01 5.459315944241e-01 5.473512046967e-01 5.486155016808e-01 5.497164147285e-01 5.506559016559e-01 5.514352028954e-01 5.520476191808e-01 5.525001058626e-01 5.527874264808e-01 5.529123859301e-01 5.528764539674e-01 5.526759104130e-01 5.523159732394e-01 5.517962119093e-01 5.511169217040e-01 5.502815420297e-01 5.492898074618e-01 5.481443303735e-01 5.468490784831e-01 5.454042691966e-01 5.438140343668e-01 5.420824861257e-01 5.402096660911e-01 5.382048657604e-01 5.360659752465e-01 5.338007307905e-01 5.314154846321e-01 5.289086092351e-01 5.262934224991e-01 5.235688138716e-01 5.207431297123e-01 5.178263091056e-01 5.148158003373e-01 5.117300313896e-01 5.085677104955e-01 5.053387062029e-01 5.020564232319e-01 4.987196105831e-01 4.953462173442e-01 4.919401649976e-01 4.885112402273e-01 4.850742342546e-01 4.816315316974e-01 4.782020222421e-01 4.747917697757e-01 4.714126885339e-01 4.680805063795e-01 4.648015013933e-01 4.615938782348e-01 4.584656125947e-01 4.554311813700e-01 4.525047722722e-01 4.496959671740e-01 4.470223308481e-01 4.444930184638e-01 4.421229035939e-01 4.399241283376e-01 4.379102928041e-01 4.360932083043e-01 4.344828913161e-01 4.330943813438e-01 4.319335145893e-01 4.310144209902e-01 4.303427452103e-01 4.299282031877e-01 4.297794763090e-01 4.298977002499e-01 4.302947322805e-01 4.309692578004e-01 4.319258569035e-01 4.331677401540e-01 4.346889939875e-01 4.364965116763e-01 4.385804391109e-01 4.409408057302e-01 4.435735794689e-01 4.464662222239e-01 4.496207607913e-01 4.530205267725e-01 4.566607411954e-01 4.605312761454e-01 4.646157747929e-01 4.689110410890e-01 4.733957318152e-01 4.780618870417e-01 4.828938577191e-01 4.878756794177e-01 4.929974853915e-01 4.982387506850e-01 5.035871032368e-01 5.090272410512e-01 5.145419196078e-01 5.201176442113e-01 5.257357281986e-01 5.313841850156e-01 5.370440924356e-01 5.427020143185e-01 5.483400442593e-01 5.539435905847e-01 5.594989101619e-01 5.649874379193e-01 5.703983248243e-01 5.757136085013e-01 5.809199934787e-01 5.860051731031e-01 5.909513838749e-01 5.957501198172e-01 6.003825303961e-01 6.048391616887e-01 6.091073629354e-01 6.131719677112e-01 6.170260055228e-01 6.206529069940e-01 6.240459561508e-01 6.271937577186e-01 6.300836348385e-01 6.327113824078e-01 6.350631141883e-01 6.371340922786e-01 6.389160488132e-01 6.403999218616e-01 6.415833481004e-01 6.424574702225e-01 6.430199626238e-01 6.432655170847e-01 6.431922818658e-01 6.427991978482e-01 6.420829190926e-01 6.410471157884e-01 6.396900568131e-01 6.380161141746e-01 6.360287093049e-01 6.337308718944e-01 6.311339073684e-01 6.282405185926e-01 6.250643770877e-01 6.216148848267e-01 6.179038203782e-01 6.139487934444e-01 6.097631397917e-01 6.053693933197e-01 6.007850339620e-01 5.960330338839e-01 5.911393229662e-01 5.861296750242e-01 5.810340864281e-01 5.758823287304e-01 5.707100202389e-01 5.655511578776e-01 5.604438539479e-01 5.554288646074e-01 5.505449110671e-01 5.458380799396e-01 5.413493710670e-01 5.371259810013e-01 5.332122254783e-01 5.296521483003e-01 5.264925993026e-01 5.237735848909e-01 5.215390936655e-01 5.198273934849e-01 5.186708706371e-01 5.181052002495e-01 5.181523922286e-01 5.188351511173e-01 5.201689935199e-01 5.221622889251e-01 5.248181071792e-01 5.281298186949e-01 5.320895441742e-01 5.366786149912e-01 5.418747892961e-01 5.476500166603e-01 5.539682789809e-01 5.607948368838e-01 5.680839425227e-01 5.757938792893e-01 5.838736811330e-01 5.922753164411e-01 6.009480527569e-01 6.098374294054e-01 6.188932423717e-01 6.280600245720e-01 6.372888208092e-01 6.465270227427e-01 6.557222892054e-01 6.648300342769e-01 6.737964269008e-01 6.825818059121e-01 6.911398304904e-01 6.994262847521e-01 7.074067903371e-01 7.150391033427e-01 7.222922406062e-01 7.291316352974e-01 7.355264535339e-01 7.414549432633e-01 7.468858402965e-01 7.518048799231e-01 7.561874072021e-01 7.600213693572e-01 7.632966188995e-01 7.659982793853e-01 7.681269505399e-01 7.696746557362e-01 7.706454094618e-01 7.710426248088e-01 7.708709487651e-01 7.701459452461e-01 7.688749942566e-01 7.670819014156e-01 7.647833342746e-01 7.620019479707e-01 7.587696939738e-01 7.551089370997e-01 7.510596710468e-01 7.466525621836e-01 7.419266546871e-01 7.369244911845e-01 7.316825061831e-01 7.262521141666e-01 7.206708787816e-01 7.149882027936e-01 7.092530087474e-01 7.035047108329e-01 6.977984729959e-01 6.921711671408e-01 6.866694639719e-01 6.813367782393e-01 6.762049291194e-01 6.713168266372e-01 6.666983373561e-01 6.623794125628e-01 6.583814849136e-01 6.547220724267e-01 6.514162072593e-01 6.484662181095e-01 6.458803868118e-01 6.436513723464e-01 6.417724187742e-01 6.402338127869e-01 6.390146673600e-01 6.381009355687e-01 6.374643641544e-01 6.370833517068e-01 6.369311409441e-01 6.369773010498e-01 6.371984978105e-01 6.375633294598e-01 6.380476612283e-01 6.386262337113e-01 6.392743385645e-01 6.399733385062e-01 6.407023538782e-01 6.414482403450e-01 6.421961087119e-01 6.429377463167e-01 6.436654967980e-01 6.443729710593e-01 6.450618088251e-01 6.457278524870e-01 6.463756994692e-01 6.470070755287e-01 6.476245466768e-01 6.482356290947e-01 6.488379408155e-01 6.494407935935e-01 6.500406766328e-01 6.506401695661e-01 6.512370867867e-01 6.518238943663e-01 6.523980855278e-01 6.529453351266e-01 6.534553720980e-01 6.539123182136e-01 6.542959670932e-01 6.545902745286e-01 6.547677512304e-01 6.548089708771e-01 6.546877964798e-01 6.543783941376e-01 6.538605022040e-01 6.531068426669e-01 6.521022729050e-01 6.508260046038e-01 6.492671967684e-01 6.474175242820e-01 6.452713454462e-01 6.428372998726e-01 6.401207868949e-01 6.371423287379e-01 6.339287899869e-01 6.305104899325e-01 6.269349935814e-01 6.232485645486e-01 6.195138216459e-01 6.157965346979e-01 6.121699962541e-01 6.087166574485e-01 6.055163072538e-01 6.026605744447e-01 6.002350732142e-01 5.983276169599e-01 5.970222087395e-01 5.963942494216e-01 5.965161457320e-01 5.974417312142e-01 5.992203182172e-01 6.018824368318e-01 6.054424488432e-01 6.099042802273e-01 6.152476126224e-01 6.214464385360e-01 6.284524575566e-01 6.362106567174e-01 6.446550810379e-01 6.537064949161e-01 6.632888656375e-01 6.733121962594e-01 6.836910993081e-01 6.943395204075e-01 7.051679955735e-01 7.160964264780e-01 7.270408808685e-01 7.379280009017e-01 7.486853991893e-01 7.592440174578e-01 7.695475558936e-01 7.795324377025e-01 7.891513711993e-01 7.983557492976e-01 8.071009438571e-01 8.153495729588e-01 8.230640471304e-01 8.302157006509e-01 8.367704804873e-01 8.427063693175e-01 8.480015874451e-01 8.526343429923e-01 8.565945449206e-01 8.598676091599e-01 8.624532604752e-01 8.643505723011e-01 8.655651648677e-01 8.661167332385e-01 8.660245410892e-01 8.653250044529e-01 8.640577991486e-01 8.622766285559e-01 8.600464486611e-01 8.574384616639e-01 8.545415090304e-01 8.514450475141e-01 8.482561888873e-01 8.450825041116e-01 8.420368796858e-01 8.392387242124e-01 8.367964147063e-01 8.348247089939e-01 8.334186855286e-01 8.326659078710e-01 8.326397665471e-01 8.333852121242e-01 8.349363835446e-01 8.372917932391e-01 8.404350710744e-01 8.443214877161e-01 8.488809791133e-01 8.540329055307e-01 8.596673178109e-01 8.656728680198e-01 8.719227962779e-01 8.782864696631e-01 8.846416331145e-01 8.908571480771e-01 8.968244139798e-01 9.024353453388e-01 9.075988869046e-01 9.122451232485e-01 9.163065864375e-01 9.197517439148e-01 9.225493114711e-01 9.246888914128e-01 9.261801788387e-01 9.270322681983e-01 9.272780371222e-01 9.269447365289e-01 9.260726207120e-01 9.246992365741e-01 9.228601968833e-01 9.205956057600e-01 9.179286308933e-01 9.148888537288e-01 9.114942139313e-01 9.077554025491e-01 9.036864824978e-01 8.992868396708e-01 8.945701726359e-01 8.895379200560e-01 8.842034352908e-01 8.785889725585e-01 8.727135380615e-01 8.666233806563e-01 8.603604739659e-01 8.539896744825e-01 8.475844755775e-01 8.412215969514e-01 8.350022332319e-01 8.290158411499e-01 8.233716180632e-01 8.181693940512e-01 8.135070942237e-01 8.094900040207e-01 8.061953309392e-01 8.037127076058e-01 8.021071157345e-01 8.014332292437e-01 8.017439110091e-01 8.030605116749e-01 8.054104667074e-01 8.087903807080e-01 8.131877968292e-01 8.185747731105e-01 8.248934803476e-01 8.320838065116e-01 8.400465940125e-01 8.486775940892e-01 8.578490492389e-01 8.674195095643e-01 8.772500454003e-01 8.871838908244e-01 8.970955304512e-01 9.068588563951e-01 9.163817792887e-01 9.256137823919e-01 9.345260603272e-01 9.431595563760e-01 9.515756099406e-01 9.598893390636e-01 9.682464553745e-01 9.767954889115e-01 9.857076697114e-01 9.951124754500e-01 1.005117778052e+00 1.015773560413e+00 1.027051310831e+00 1.038868548902e+00 1.051049890908e+00 1.063374514952e+00 1.075567277363e+00 1.087327409922e+00 1.098368348864e+00 1.108413315948e+00 1.117255667456e+00 1.124746599349e+00 1.130824823440e+00 1.132212433206e+00 1.129800348550e+00 1.127252236076e+00 1.127875644571e+00 1.132438191260e+00 1.138737615807e+00 1.143214203087e+00 1.143402560210e+00 1.139584421777e+00 1.134655195055e+00 1.132230424423e+00 1.134224452458e+00 1.139539336944e+00 1.144817094244e+00 1.146683516260e+00 1.143908241007e+00 1.138076870781e+00 1.132439001214e+00 1.129664857445e+00 1.129957154629e+00 1.130867955693e+00 1.128978556435e+00 1.122187000864e+00 1.111067476396e+00 1.098526973793e+00 1.087959493632e+00 1.081029917787e+00 1.076625478652e+00 1.071789991293e+00 1.063904801524e+00 1.052558991104e+00 1.039940859035e+00 1.029474357252e+00 1.023524552492e+00 1.021790993439e+00 1.021579001190e+00 1.019733503532e+00 1.014817095242e+00 1.008062200966e+00 1.002501381412e+00 1.000843638570e+00 1.003554547025e+00 1.008529614619e+00 1.012623975468e+00 1.013889496634e+00 1.012930829178e+00 1.012501452372e+00 1.015636123179e+00 1.023531342131e+00 1.034674094008e+00 1.045940485630e+00 1.054766766459e+00 1.060824048206e+00 1.066131213850e+00 1.073576662183e+00 1.084785891687e+00 1.098826363436e+00 1.112768443382e+00 1.123597386619e+00 1.130126496410e+00 1.133697882846e+00 1.137234399877e+00 1.143226559375e+00 1.152000530160e+00 1.161522766852e+00 1.168840477436e+00 1.172139205422e+00 1.172033320923e+00 1.171247421843e+00 1.172872925106e+00 1.178319046998e+00 1.186361901936e+00 1.193993954969e+00 1.198468374751e+00 1.199093058726e+00 1.197610985688e+00 1.196973364503e+00 1.199279977572e+00 1.204230517793e+00 1.209231671185e+00 1.211113228667e+00 1.208181199831e+00 1.201293621662e+00 1.193334514389e+00 1.187360364023e+00 1.184567954823e+00 1.183521091199e+00 1.181190826993e+00 1.175016370071e+00 1.164600685659e+00 1.151964883258e+00 1.140196962846e+00 1.131340471722e+00 1.124980472171e+00 1.118565729924e+00 1.109246808227e+00 1.095983367909e+00 1.080525948715e+00 1.066611679085e+00 1.057849542601e+00 1.055601236493e+00 1.058373220971e+00 1.063192569088e+00 1.067896980792e+00 1.072605199173e+00 1.079422899746e+00 1.090648280289e+00 1.106690713781e+00 1.125264480575e+00 1.142467181560e+00 1.154885468851e+00 1.161272164278e+00 1.162843721511e+00 1.162179906792e+00 1.161782667914e+00 1.162869464668e+00 1.127038409420e+00 1.070821576346e+00 1.006361114516e+00 1.007006334216e+00 1.086790364926e+00 1.181095014766e+00 1.217766042247e+00 1.168828598529e+00 1.063683708936e+00 9.809151143096e-01 9.928287660848e-01 1.080253399420e+00 1.157825237474e+00 1.162880955761e+00 1.089578395977e+00 9.876817926532e-01 9.356437834406e-01 9.684700248532e-01 1.035127175728e+00 1.063959801535e+00 1.026447750138e+00 9.500369375177e-01 9.002832414372e-01 9.223975004940e-01 9.859080259485e-01 1.023051928175e+00 9.945236038921e-01 9.137679772360e-01 8.429011245079e-01 8.484009353278e-01 9.227792103054e-01 9.936131442018e-01 1.002210894113e+00 9.395861103522e-01 8.498522136283e-01 8.102085191314e-01 8.594211102500e-01 9.471405633099e-01 9.987529317492e-01 9.783288577771e-01 9.017744329133e-01 8.302766406666e-01 8.312217231723e-01 9.048193995818e-01 9.861205691927e-01 1.018447211877e+00 9.886418943362e-01 9.271932568093e-01 8.891778599227e-01 9.089446578103e-01 9.646756676683e-01 1.007925373064e+00 1.010648415242e+00 9.804846636237e-01 9.496699404242e-01 9.453052002137e-01 9.619477978658e-01 9.700884946444e-01 9.492610232300e-01 9.089282055058e-01 8.829679228598e-01 8.965999160396e-01 9.340533224019e-01 9.528914560660e-01 9.240709110683e-01 8.564093169578e-01 7.986581753903e-01 8.051590963290e-01 8.718339144909e-01 9.383954663893e-01 9.520817686793e-01 9.023880650570e-01 8.259571456812e-01 7.883279429427e-01 8.236800847906e-01 8.915434418935e-01 9.283616992469e-01 9.046124804399e-01 8.387454611540e-01 7.856538013337e-01 7.925020225646e-01
 9.981156445529e-01 9.978340155466e-01 9.974969226921e-01 9.976466821143e-01 9.982821407010e-01 9.988641769442e-01 9.989054826605e-01 9.984628210451e-01 9.980589137522e-01 9.981635733603e-01 9.987356486111e-01 9.992455488347e-01 9.991892858815e-01 9.986238701194e-01 9.981382579766e-01 9.982311077789e-01 9.987749137412e-01 9.991662421883e-01 9.989615833046e-01 9.983065341087e-01 9.977668126841e-01 9.977780770296e-01 9.982290402847e-01 9.985497659107e-01 9.982697736775e-01 9.975069673825e-01 9.968675401446e-01 9.968235680661e-01 9.972162550587e-01 9.974250798514e-01 9.969999238039e-01 9.961142219236e-01 9.953956093585e-01 9.952964429783e-01 9.956163666984e-01 9.956975613328e-01 9.951099533873e-01 9.941059736841e-01 9.933459535740e-01 9.931986462553e-01 9.933765270191e-01 9.932576041488e-01 9.925208105334e-01 9.914507446367e-01 9.906381002771e-01 9.903851350688e-01 9.904069890581e-01 9.901283135568e-01 9.892703948769e-01 9.881172979253e-01 9.872152875103e-01 9.868319451254e-01 9.867028291924e-01 9.862968283544e-01 9.853333246112e-01 9.840644068061e-01 9.830389451192e-01 9.825490945977e-01 9.823253912935e-01 9.818026203384e-01 9.806943414939e-01 9.792857642302e-01 9.781529467522e-01 9.775828652376e-01 9.772729365883e-01 9.766235962915e-01 9.753564086780e-01 9.738112075110e-01 9.726049262238e-01 9.719855597474e-01 9.715753461311e-01 9.707621852851e-01 9.693299356436e-01 9.676816266793e-01 9.664332245655e-01 9.657692131283e-01 9.652449161734e-01 9.642499206318e-01 9.626526054784e-01 9.609315949637e-01 9.596674766385e-01 9.589412338443e-01 9.582562695275e-01 9.570605119279e-01 9.553223101340e-01 9.535570221579e-01 9.522758354460e-01 9.514472997137e-01 9.505503511500e-01 9.491366621841e-01 9.472875678877e-01 9.455032526947e-01 9.441736087029e-01 9.431802581860e-01 9.420428573293e-01 9.404353097441e-01 9.385111463610e-01 9.367104134517e-01 9.352901046897e-01 9.340843407689e-01 9.327076047824e-01 9.309548198212e-01 9.289905366348e-01 9.271541431657e-01 9.256036213677e-01 9.241786274594e-01 9.225932530604e-01 9.207307398274e-01 9.187332782129e-01 9.168359380399e-01 9.151333062167e-01 9.135026468648e-01 9.117450734423e-01 9.097872658008e-01 9.077376831897e-01 9.057576009602e-01 9.039003878299e-01 9.020801602406e-01 9.001661936739e-01 8.981123292135e-01 8.959911048487e-01 8.939126102765e-01 8.919083981009e-01 8.899147000923e-01 8.878504822651e-01 8.856929872207e-01 8.834879072688e-01 8.813008014890e-01 8.791541988078e-01 8.770065922505e-01 8.748028146531e-01 8.725328508375e-01 8.702282576667e-01 8.679258195822e-01 8.656424415679e-01 8.633547070128e-01 8.610217558506e-01 8.586309464801e-01 8.562084342893e-01 8.537846636726e-01 8.513675550065e-01 8.489406233327e-01 8.464747462867e-01 8.439560081655e-01 8.414064578175e-01 8.388539156217e-01 8.363003914871e-01 8.337315530349e-01 8.311309585531e-01 8.284902692107e-01 8.258160728138e-01 8.231282842279e-01 8.204343945311e-01 8.177266031277e-01 8.149971267149e-01 8.122373685395e-01 8.094414687092e-01 8.066190964808e-01 8.037854577151e-01 8.009424111026e-01 7.980828283723e-01 7.951999667562e-01 7.922854417364e-01 7.893372995281e-01 7.863674633992e-01 7.833854976889e-01 7.803904838648e-01 7.773807291362e-01 7.743472556334e-01 7.712803021671e-01 7.681811094660e-01 7.650647017930e-01 7.619397748725e-01 7.588030577039e-01 7.556474980304e-01 7.524607723809e-01 7.492417353980e-01 7.460024951038e-01 7.427523186504e-01 7.394895650088e-01 7.362066935917e-01 7.328988117672e-01 7.295633674237e-01 7.262089584917e-01 7.228397466622e-01 7.194528867787e-01 7.160434007386e-01 7.126132639193e-01 7.091626599820e-01 7.056930250362e-01 7.022044431090e-01 6.986946399209e-01 6.951621650489e-01 6.916116728934e-01 6.880462204220e-01 6.844601054218e-01 6.808518274219e-01 6.772208701686e-01 6.735708113807e-01 6.699044801891e-01 6.662225622419e-01 6.625181650531e-01 6.587887432708e-01 6.550408319255e-01 6.512772612497e-01 6.474989606116e-01 6.437018216137e-01 6.398806701325e-01 6.360365810518e-01 6.321772597940e-01 6.283055967751e-01 6.244177627237e-01 6.205088371378e-01 6.165775124313e-01 6.126262655069e-01 6.086619378046e-01 6.046863674572e-01 6.006926040848e-01 5.966771723668e-01 5.926426767368e-01 5.885929664516e-01 5.845307587203e-01 5.804558721199e-01 5.763609040090e-01 5.722448615707e-01 5.681139277313e-01 5.639713218859e-01 5.598170241226e-01 5.556469625739e-01 5.514570518553e-01 5.472491667714e-01 5.430304093583e-01 5.388022274489e-01 5.345596042123e-01 5.303002497486e-01 5.260235917652e-01 5.217322662680e-01 5.174317358115e-01 5.131211024228e-01 5.087941969819e-01 5.044523423146e-01 5.000978806801e-01 4.957312042600e-01 4.913539710890e-01 4.869643477785e-01 4.825601012961e-01 4.781459358665e-01 4.737225262392e-01 4.692854084167e-01 4.648363560142e-01 4.603777068709e-01 4.559096642456e-01 4.514349856541e-01 4.469508207431e-01 4.424526256519e-01 4.379458580452e-01 4.334351231249e-01 4.289182031748e-01 4.243945427953e-01 4.198609623814e-01 4.153174571606e-01 4.107709662916e-01 4.062232109114e-01 4.016687374094e-01 3.971080274748e-01 3.925416624238e-01 3.879710506384e-01 3.833991114389e-01 3.788251353791e-01 3.742462602498e-01 3.696656564406e-01 3.650849116449e-01 3.605016788447e-01 3.559182684063e-01 3.513362766267e-01 3.467551674643e-01 3.421776469735e-01 3.376022232930e-01 3.330274984569e-01 3.284586488422e-01 3.238977774532e-01 3.193425244420e-01 3.147924461046e-01 3.102494474651e-01 3.057133721682e-01 3.011896736856e-01 2.966782430220e-01 2.921765714275e-01 2.876878426066e-01 2.832125946414e-01 2.787525209078e-01 2.743093970749e-01 2.698841106796e-01 2.654781567108e-01 2.610944273101e-01 2.567335861176e-01 2.523964679556e-01 2.480856659132e-01 2.438024186098e-01 2.395490293074e-01 2.353296798728e-01 2.311460893806e-01 2.269992468964e-01 2.228915708863e-01 2.188245508630e-01 2.148022522038e-01 2.108294565014e-01 2.069093029360e-01 2.030430854204e-01 1.992353185117e-01 1.954877138375e-01 1.918055711231e-01 1.881951822275e-01 1.846589913947e-01 1.812013170692e-01 1.778277997757e-01 1.745416209030e-01 1.713502990302e-01 1.682578192630e-01 1.652694228418e-01 1.623919364703e-01 1.596311955573e-01 1.569931482839e-01 1.544841248527e-01 1.521096841867e-01 1.498759641848e-01 1.477889354253e-01 1.458558528676e-01 1.440814303741e-01 1.424724158656e-01 1.410334027406e-01 1.397667707035e-01 1.386789357237e-01 1.377735294429e-01 1.370536577611e-01 1.365223281875e-01 1.361789911174e-01 1.360232750351e-01 1.360567376386e-01 1.362778248360e-01 1.366854417818e-01 1.372775629178e-01 1.380482526685e-01 1.389936162983e-01 1.401098714591e-01 1.413914065490e-01 1.428341035719e-01 1.444312375343e-01 1.461740909876e-01 1.480573011642e-01 1.500742400058e-01 1.522183556760e-01 1.544844546068e-01 1.568644131594e-01 1.593509547435e-01 1.619375677947e-01 1.646185868937e-01 1.673877160213e-01 1.702408730363e-01 1.731704137152e-01 1.761709195811e-01 1.792372802176e-01 1.823639692159e-01 1.855479527867e-01 1.887849194219e-01 1.920685692165e-01 1.953961534998e-01 1.987625698851e-01 2.021651726467e-01 2.056012756750e-01 2.090660653265e-01 2.125575194062e-01 2.160719161114e-01 2.196061909718e-01 2.231587123897e-01 2.267262293595e-01 2.303062949889e-01 2.338974140439e-01 2.374962568450e-01 2.411012536833e-01 2.447105327664e-01 2.483224126072e-01 2.519342220180e-01 2.555454325833e-01 2.591536050581e-01 2.627573190402e-01 2.663553542022e-01 2.699447625146e-01 2.735262695404e-01 2.770977986815e-01 2.806569652375e-01 2.842041623254e-01 2.877365906387e-01 2.912543690523e-01 2.947563383817e-01 2.982406931953e-01 3.017067435717e-01 3.051533005510e-01 3.085789650266e-01 3.119835802137e-01 3.153662831595e-01 3.187259269380e-01 3.220608616330e-01 3.253705281575e-01 3.286547109582e-01 3.319130451999e-01 3.351434853459e-01 3.383460079412e-01 3.415187445980e-01 3.446619409563e-01 3.477747965219e-01 3.508567341682e-01 3.539070680509e-01 3.569240237153e-01 3.599074294121e-01 3.628570240355e-01 3.657720189402e-01 3.686512104237e-01 3.714957247353e-01 3.743023810819e-01 3.770721060529e-01 3.798043907256e-01 3.824973369699e-01 3.851515815688e-01 3.877662215351e-01 3.903403759488e-01 3.928744579753e-01 3.953660713911e-01 3.978156806631e-01 4.002228708601e-01 4.025867982246e-01 4.049076818604e-01 4.071844965001e-01 4.094160558120e-01 4.116029814504e-01 4.137436742237e-01 4.158378844829e-01 4.178856047495e-01 4.198861098106e-01 4.218387627384e-01 4.237436580950e-01 4.255992302134e-01 4.274059387560e-01 4.291628636855e-01 4.308695233147e-01 4.325262278657e-01 4.341318775673e-01 4.356850066691e-01 4.371875223628e-01 4.386367315485e-01 4.400333053198e-01 4.413771686788e-01 4.426668075977e-01 4.439031405121e-01 4.450839701519e-01 4.462106439075e-01 4.472824977066e-01 4.482979880444e-01 4.492585445537e-01 4.501618100337e-01 4.510076076671e-01 4.517975234739e-01 4.525293649067e-01 4.532032426894e-01 4.538200176236e-01 4.543765651486e-01 4.548753671926e-01 4.553147212983e-01 4.556948290435e-01 4.560153343795e-01 4.562751625893e-01 4.564751149976e-01 4.566140271419e-01 4.566917775773e-01 4.567088969490e-01 4.566635940295e-01 4.565573666826e-01 4.563887435225e-01 4.561574544699e-01 4.558648143053e-01 4.555079154554e-01 4.550893051561e-01 4.546075076017e-01 4.540617554442e-01 4.534530919713e-01 4.527790358267e-01 4.520419932161e-01 4.512412679247e-01 4.503749267172e-01 4.494459100118e-01 4.484508241147e-01 4.473915228394e-01 4.462677559886e-01 4.450780900164e-01 4.438248542520e-01 4.425060328682e-01 4.411206507175e-01 4.396717981940e-01 4.381555216131e-01 4.365753883769e-01 4.349290630367e-01 4.332171419086e-01 4.314410196816e-01 4.295977007761e-01 4.276901712476e-01 4.257164367008e-01 4.236771279133e-01 4.215741797560e-01 4.194037247844e-01 4.171695373664e-01 4.148689288133e-01 4.125028267106e-01 4.100745634556e-01 4.075788118032e-01 4.050202423256e-01 4.023964661259e-01 3.997075716490e-01 3.969566778709e-01 3.941397710780e-01 3.912609641763e-01 3.883186732273e-01 3.853111732348e-01 3.822441317048e-01 3.791108768123e-01 3.759182849025e-01 3.726636778810e-01 3.693461666769e-01 3.659703784609e-01 3.625305646250e-01 3.590333447927e-01 3.554769270050e-01 3.518586174619e-01 3.481852681383e-01 3.444507960083e-01 3.406602524512e-01 3.368136963861e-01 3.329089557095e-01 3.289517862781e-01 3.249372506778e-01 3.208711658379e-01 3.167517866129e-01 3.125787620802e-01 3.083576001858e-01 3.040831280847e-01 2.997615394061e-01 2.953910041810e-01 2.909726635661e-01 2.865114474091e-01 2.820031908607e-01 2.774537262899e-01 2.728628163182e-01 2.682311802782e-01 2.635638119493e-01 2.588575568450e-01 2.541191425116e-01 2.493473610012e-01 2.445447745135e-01 2.397165094220e-01 2.348605691431e-01 2.299847656749e-01 2.250881124310e-01 2.201755230349e-01 2.152520416930e-01 2.103173163904e-01 2.053801899888e-01 2.004418510879e-01 1.955086439315e-01 1.905865102954e-01 1.856789148703e-01 1.807960718231e-01 1.759417491412e-01 1.711258812139e-01 1.663580336369e-01 1.616446062472e-01 1.570003705531e-01 1.524338173486e-01 1.479600587612e-01 1.435932555650e-01 1.393481151936e-01 1.352435742261e-01 1.312980531368e-01 1.275327156204e-01 1.239699278214e-01 1.206327501601e-01 1.175485689618e-01 1.147410857931e-01 1.122390825487e-01 1.100686723555e-01 1.082540430996e-01 1.068204718458e-01 1.057880151906e-01 1.051735627683e-01 1.049888056656e-01 1.052411534825e-01 1.059315009685e-01 1.070555110682e-01 1.086028494617e-01 1.105590714367e-01 1.129056035689e-01 1.156214575484e-01 1.186828700866e-01 1.220658720359e-01 1.257455744785e-01 1.296978557886e-01 1.339005739965e-01 1.383291071387e-01 1.429651051407e-01 1.477879200195e-01 1.527792221653e-01 1.579242570182e-01 1.632041819706e-01 1.686096017450e-01 1.741241532346e-01 1.797377565311e-01 1.854411795092e-01 1.912216155140e-01 1.970738567369e-01 2.029867907595e-01 2.089541757336e-01 2.149710704542e-01 2.210265439060e-01 2.271201425488e-01 2.332425939271e-01 2.393890752313e-01 2.455583607203e-01 2.517394091045e-01 2.579350266729e-01 2.641360680613e-01 2.703410849597e-01 2.765476376311e-01 2.827482093950e-01 2.889448217021e-01 2.951302935380e-01 3.013022657160e-01 3.074611495841e-01 3.135978547999e-01 3.197172710865e-01 3.258094818204e-01 3.318762385366e-01 3.379155366825e-01 3.439202351814e-01 3.498950792741e-01 3.558307605014e-01 3.617291890024e-01 3.675885146306e-01 3.734017332421e-01 3.791738181805e-01 3.848956063149e-01 3.905695037713e-01 3.961937717824e-01 4.017611856586e-01 4.072777796647e-01 4.127333193188e-01 4.181314784719e-01 4.234697433934e-01 4.287411299947e-01 4.339530221973e-01 4.390938236852e-01 4.441682533307e-01 4.491728598331e-01 4.541026043448e-01 4.589627463839e-01 4.637428809377e-01 4.684484487142e-01 4.730751887928e-01 4.776186991476e-01 4.820829831386e-01 4.864604884392e-01 4.907542412045e-01 4.949612014705e-01 4.990764138397e-01 5.031050700760e-01 5.070383888966e-01 5.108802801111e-01 5.146280273687e-01 5.182765620358e-01 5.218310773743e-01 5.252841037271e-01 5.286369712225e-01 5.318892808575e-01 5.350353781289e-01 5.380806737597e-01 5.410175971251e-01 5.438475416254e-01 5.465721634232e-01 5.491832484984e-01 5.516880805248e-01 5.540787231882e-01 5.563563531749e-01 5.585237403350e-01 5.605708703616e-01 5.625081437962e-01 5.643248301040e-01 5.660246900773e-01 5.676096512908e-01 5.690694538817e-01 5.704157975413e-01 5.716375231676e-01 5.727385552872e-01 5.737211537691e-01 5.745756731054e-01 5.753130284099e-01 5.759233210117e-01 5.764101285792e-01 5.767768780164e-01 5.770120600184e-01 5.771295572514e-01 5.771180923337e-01 5.769822409982e-01 5.767250450087e-01 5.763357591950e-01 5.758290532086e-01 5.751935687953e-01 5.744329680741e-01 5.735531018187e-01 5.725403212253e-01 5.714133843177e-01 5.701580331825e-01 5.687798454289e-01 5.672853143018e-01 5.656611783168e-01 5.639260240004e-01 5.620655529546e-01 5.600874566236e-01 5.579971898412e-01 5.557821568417e-01 5.534617532796e-01 5.510218753320e-01 5.484708393837e-01 5.458139984240e-01 5.430414134614e-01 5.401704263626e-01 5.371886932624e-01 5.341055129848e-01 5.309266272239e-01 5.276413591517e-01 5.242691802130e-01 5.207988560575e-01 5.172380482199e-01 5.135946294013e-01 5.098596301071e-01 5.060510100693e-01 5.021593718049e-01 4.981945325053e-01 4.941631225998e-01 4.900578256311e-01 4.858976127315e-01 4.816746614070e-01 4.773977916119e-01 4.730762722536e-01 4.687032615836e-01 4.642983761187e-01 4.598550909238e-01 4.553829421820e-01 4.508934901754e-01 4.463807091948e-01 4.418641676376e-01 4.373403758471e-01 4.328180969663e-01 4.283121498808e-01 4.238154446724e-01 4.193508612618e-01 4.149153435993e-01 4.105188791318e-01 4.061776574897e-01 4.018861331528e-01 3.976672478598e-01 3.935216831777e-01 3.894580260933e-01 3.854944796566e-01 3.816266158731e-01 3.778785478711e-01 3.742507853732e-01 3.707523369751e-01 3.674030021092e-01 3.641972518021e-01 3.611599030844e-01 3.582907337397e-01 3.555997427865e-01 3.531053855638e-01 3.507998472655e-01 3.487086646336e-01 3.468272638180e-01 3.451652938317e-01 3.437373569957e-01 3.425335407974e-01 3.415761137608e-01 3.408568840511e-01 3.403817084210e-01 3.401622443933e-01 3.401826887467e-01 3.404633435367e-01 3.409878291521e-01 3.417597787138e-01 3.427847590475e-01 3.440428361783e-01 3.455483343016e-01 3.472815965463e-01 3.492427363978e-01 3.514300379826e-01 3.538231624268e-01 3.564300726168e-01 3.592307215667e-01 3.622194826218e-01 3.653929287852e-01 3.687288322915e-01 3.722322365664e-01 3.758807946950e-01 3.796694946561e-01 3.835919660665e-01 3.876272411804e-01 3.917774027349e-01 3.960228576967e-01 4.003568976014e-01 4.047719183749e-01 4.092506332205e-01 4.137924781375e-01 4.183805078138e-01 4.230070021923e-01 4.276664033845e-01 4.323429949788e-01 4.370335206018e-01 4.417274455254e-01 4.464144512342e-01 4.510915109760e-01 4.557440616570e-01 4.603689975148e-01 4.649593908224e-01 4.695023294314e-01 4.739980194629e-01 4.784337109876e-01 4.828050071431e-01 4.871089406441e-01 4.913316409660e-01 4.954756724209e-01 4.995301591123e-01 5.034890212919e-01 5.073540714868e-01 5.111095329705e-01 5.147601832412e-01 5.182970009228e-01 5.217127630501e-01 5.250127982646e-01 5.281799256783e-01 5.312209344136e-01 5.341290933046e-01 5.368965050019e-01 5.395293998034e-01 5.420141489054e-01 5.443560001301e-01 5.465507771428e-01 5.485907207640e-01 5.504830078649e-01 5.522159653454e-01 5.537942773118e-01 5.552154284295e-01 5.564731130108e-01 5.575739631170e-01 5.585100419325e-01 5.592850534009e-01 5.598980580737e-01 5.603453973774e-01 5.606317196963e-01 5.607535668285e-01 5.607128896958e-01 5.605108529300e-01 5.601449972522e-01 5.596200142953e-01 5.589357938003e-01 5.580931272070e-01 5.570949626166e-01 5.559434770574e-01 5.546393770501e-01 5.531882458799e-01 5.515889496444e-01 5.498478756684e-01 5.479683371005e-01 5.459501347607e-01 5.438032957037e-01 5.415264737269e-01 5.391266121237e-01 5.366114787971e-01 5.339789455857e-01 5.312443500850e-01 5.284054181090e-01 5.254721332303e-01 5.224540040120e-01 5.193501754872e-01 5.161772284845e-01 5.129364260117e-01 5.096368069503e-01 5.062922342882e-01 5.029026234763e-01 4.994866213567e-01 4.960473999141e-01 4.925972872479e-01 4.891505797089e-01 4.857109837996e-01 4.822971880408e-01 4.789150817400e-01 4.755795215795e-01 4.723032167909e-01 4.690953769674e-01 4.659732546336e-01 4.629466248448e-01 4.600299575012e-01 4.572360803477e-01 4.545786890957e-01 4.520717071362e-01 4.497270391025e-01 4.475590037508e-01 4.455790943376e-01 4.438002936061e-01 4.422344633937e-01 4.408917298188e-01 4.397861666908e-01 4.389223067094e-01 4.383156033815e-01 4.379695167279e-01 4.378940917138e-01 4.380962880400e-01 4.385756690115e-01 4.393435098526e-01 4.403960708655e-01 4.417375251411e-01 4.433691889069e-01 4.452833429422e-01 4.474860764780e-01 4.499657825453e-01 4.527219957572e-01 4.557474646557e-01 4.590297664888e-01 4.625697416263e-01 4.663473766011e-01 4.703584027938e-01 4.745898278899e-01 4.790256532383e-01 4.836597011921e-01 4.884709666064e-01 4.934496334987e-01 4.985794137707e-01 5.038446909608e-01 5.092322329958e-01 5.147225406129e-01 5.203036652356e-01 5.259567084120e-01 5.316665530189e-01 5.374160894341e-01 5.431887384670e-01 5.489699135023e-01 5.547411553653e-01 5.604884868994e-01 5.661948119649e-01 5.718434067962e-01 5.774217817158e-01 5.829103548235e-01 5.882993514217e-01 5.935674869993e-01 5.987049331652e-01 6.036960024282e-01 6.085244371924e-01 6.131811365564e-01 6.176475299709e-01 6.219149555343e-01 6.259703049919e-01 6.297983645790e-01 6.333931214750e-01 6.367370231450e-01 6.398256334685e-01 6.426450911632e-01 6.451860238508e-01 6.474429205924e-01 6.494036037629e-01 6.510639737997e-01 6.524147393808e-01 6.534512108168e-01 6.541697282092e-01 6.545626482783e-01 6.546304100613e-01 6.543685393863e-01 6.537764151824e-01 6.528546638491e-01 6.516018266208e-01 6.500243195810e-01 6.481211792095e-01 6.459009103734e-01 6.433686759732e-01 6.405306280752e-01 6.374003696452e-01 6.339839439813e-01 6.302994423991e-01 6.263590372614e-01 6.221788706129e-01 6.177804089015e-01 6.131807727716e-01 6.084059918263e-01 6.034788321892e-01 5.984282343547e-01 5.932832679833e-01 5.880756494405e-01 5.828398293326e-01 5.776109423443e-01 5.724288184839e-01 5.673324757945e-01 5.623648547244e-01 5.575697740074e-01 5.529898903452e-01 5.486743027469e-01 5.446651766046e-01 5.410115473755e-01 5.377587867610e-01 5.349477673485e-01 5.326252379201e-01 5.308262199945e-01 5.295890434710e-01 5.289456767532e-01 5.289210694918e-01 5.295395806347e-01 5.308128112432e-01 5.327536284223e-01 5.353629600060e-01 5.386367531620e-01 5.425650764681e-01 5.471292176901e-01 5.523083325576e-01 5.580701247189e-01 5.643837934201e-01 5.712067780590e-01 5.784988163384e-01 5.862144558905e-01 5.943014039440e-01 6.027128621494e-01 6.113922924265e-01 6.202898761711e-01 6.293509812954e-01 6.385200280041e-01 6.477480670366e-01 6.569772701071e-01 6.661607054560e-01 6.752472765088e-01 6.841861041612e-01 6.929355431906e-01 7.014458393960e-01 7.096798591161e-01 7.175939670509e-01 7.251506637062e-01 7.323178602625e-01 7.390585143580e-01 7.453490770739e-01 7.511563626089e-01 7.564596469042e-01 7.612396503898e-01 7.654740318451e-01 7.691534567693e-01 7.722611018738e-01 7.747927475291e-01 7.767422534002e-01 7.781061075004e-01 7.788893129966e-01 7.790927175207e-01 7.787294708277e-01 7.778083072765e-01 7.763435995734e-01 7.743588444280e-01 7.718684684349e-01 7.689045527481e-01 7.654906725172e-01 7.616589594220e-01 7.574448878153e-01 7.528805738604e-01 7.480105524497e-01 7.428696632828e-01 7.375038166812e-01 7.319586406398e-01 7.262722318094e-01 7.205003878464e-01 7.146797149250e-01 7.088615650465e-01 7.030906205484e-01 6.974047240719e-01 6.918536817313e-01 6.864706242753e-01 6.812943006418e-01 6.763583614755e-01 6.716884667810e-01 6.673138781522e-01 6.632493763083e-01 6.595146816868e-01 6.561174810984e-01 6.530633341177e-01 6.503545465405e-01 6.479820116433e-01 6.459428202126e-01 6.442187078665e-01 6.427960801012e-01 6.416557692089e-01 6.407721969222e-01 6.401270831067e-01 6.396909278489e-01 6.394414560179e-01 6.393533629311e-01 6.393999774036e-01 6.395632623553e-01 6.398158390042e-01 6.401438922446e-01 6.405276066887e-01 6.409543710733e-01 6.414125614850e-01 6.418925115795e-01 6.423905115930e-01 6.428999728108e-01 6.434227792645e-01 6.439584760274e-01 6.445077371689e-01 6.450790393768e-01 6.456690755973e-01 6.462886004697e-01 6.469373892325e-01 6.476186858735e-01 6.483356025000e-01 6.490834809921e-01 6.498641516178e-01 6.506682964813e-01 6.514895176701e-01 6.523160541976e-01 6.531315936461e-01 6.539230800472e-01 6.546653765656e-01 6.553403611495e-01 6.559222523265e-01 6.563837158139e-01 6.567024419104e-01 6.568471568249e-01 6.567967610958e-01 6.565249503222e-01 6.560098463552e-01 6.552355607415e-01 6.541834375593e-01 6.528504425000e-01 6.512270182389e-01 6.493193138444e-01 6.471372294480e-01 6.446946524464e-01 6.420223494557e-01 6.391489752089e-01 6.361189031887e-01 6.329834803724e-01 6.297984256862e-01 6.266334335357e-01 6.235563355284e-01 6.206496236106e-01 6.179935107721e-01 6.156732018302e-01 6.137748494845e-01 6.123812867512e-01 6.115763626559e-01 6.114298464363e-01 6.120124785271e-01 6.133776505691e-01 6.155687708639e-01 6.186205135182e-01 6.225407136948e-01 6.273362075789e-01 6.329885841664e-01 6.394687976203e-01 6.467370395681e-01 6.547346306723e-01 6.634034313195e-01 6.726663182315e-01 6.824471239315e-01 6.926664872420e-01 7.032356272739e-01 7.140752586747e-01 7.250968821858e-01 7.362216661391e-01 7.473692671082e-01 7.584626723004e-01 7.694349278992e-01 7.802127824899e-01 7.907369340844e-01 8.009484258091e-01 8.107897025567e-01 8.202147540446e-01 8.291728924853e-01 8.376244365383e-01 8.455257217775e-01 8.528424721607e-01 8.595414268525e-01 8.655911297767e-01 8.709679062002e-01 8.756462642355e-01 8.796123669116e-01 8.828521289387e-01 8.853569109865e-01 8.871313805240e-01 8.881779510139e-01 8.885171715573e-01 8.881714282954e-01 8.871759368174e-01 8.855789562247e-01 8.834342842712e-01 8.808145739018e-01 8.777949809548e-01 8.744697060405e-01 8.709385778952e-01 8.673080286434e-01 8.636990835307e-01 8.602238659627e-01 8.570096047163e-01 8.541694162662e-01 8.518150160258e-01 8.500507884325e-01 8.489582000411e-01 8.486116133488e-01 8.490539055454e-01 8.503131376621e-01 8.523897164619e-01 8.552549981894e-01 8.588649393400e-01 8.631446426185e-01 8.680052271159e-01 8.733404694718e-01 8.790286828623e-01 8.849515963064e-01 8.909732695617e-01 8.969740951401e-01 9.028310369944e-01 9.084322289152e-01 9.136837329110e-01 9.184919685656e-01 9.227984886211e-01 9.265443097329e-01 9.296924386990e-01 9.322277556933e-01 9.341357744803e-01 9.354303935350e-01 9.361218930783e-01 9.362352527263e-01 9.357994806715e-01 9.348403327960e-01 9.333937926585e-01 9.314794463450e-01 9.291244315293e-01 9.263453786841e-01 9.231510110135e-01 9.195537675774e-01 9.155491213637e-01 9.111464828630e-01 9.063409986563e-01 9.011391445287e-01 8.955558660437e-01 8.896020327443e-01 8.833185450185e-01 8.767433788808e-01 8.699397133374e-01 8.629850024581e-01 8.559648013918e-01 8.489936497824e-01 8.421822909639e-01 8.356627745656e-01 8.295674082652e-01 8.240241438242e-01 8.191724988941e-01 8.151233189505e-01 8.119924322506e-01 8.098694108936e-01 8.088237655620e-01 8.089161335162e-01 8.101645618542e-01 8.125868823905e-01 8.161628993463e-01 8.208567013879e-01 8.266194970051e-01 8.333686233377e-01 8.410245613608e-01 8.494739181659e-01 8.586026083425e-01 8.682822698123e-01 8.783727608289e-01 8.887434047631e-01 8.992454739626e-01 9.097601949892e-01 9.201664772926e-01 9.303698169688e-01 9.403103430714e-01 9.499432576507e-01 9.592813909644e-01 9.683575640711e-01 9.772477071700e-01 9.860625185624e-01 9.949151822497e-01 1.003949486318e+00 1.013278418676e+00 1.023004156029e+00 1.033187812452e+00 1.043824291476e+00 1.054864827700e+00 1.066176803983e+00 1.077583011326e+00 1.088852230974e+00 1.099717910809e+00 1.109920876224e+00 1.119197864615e+00 1.127345863818e+00 1.134210249826e+00 1.139715906364e+00 1.140669688523e+00 1.137809115827e+00 1.134822723810e+00 1.135050949177e+00 1.139276594863e+00 1.145282174426e+00 1.149480696641e+00 1.149394429722e+00 1.145331263871e+00 1.140243998632e+00 1.137819693540e+00 1.140012024817e+00 1.145710615571e+00 1.151512059994e+00 1.153995381860e+00 1.151915453187e+00 1.146877207039e+00 1.142156457055e+00 1.140422355243e+00 1.141828704369e+00 1.143844554978e+00 1.142963552251e+00 1.137021095282e+00 1.126567219104e+00 1.114510162048e+00 1.104257723466e+00 1.097485618864e+00 1.093075622304e+00 1.088050237000e+00 1.079762855801e+00 1.067789347371e+00 1.054335740988e+00 1.042885688726e+00 1.035888963814e+00 1.033118710059e+00 1.031907767412e+00 1.029083404287e+00 1.023171562826e+00 1.015393465053e+00 1.008822661326e+00 1.006240567718e+00 1.008181183928e+00 1.012561888384e+00 1.016211163200e+00 1.017135376764e+00 1.015915501407e+00 1.015325789877e+00 1.018445730429e+00 1.026502680532e+00 1.037974812151e+00 1.049681311688e+00 1.058988563708e+00 1.065515370019e+00 1.071257296435e+00 1.079107862229e+00 1.090696955136e+00 1.105079818269e+00 1.119288279274e+00 1.130264124302e+00 1.136797662167e+00 1.140244046327e+00 1.143587037800e+00 1.149398305553e+00 1.158069818610e+00 1.167586682900e+00 1.174972068087e+00 1.178371067067e+00 1.178374858189e+00 1.177722419156e+00 1.179547191952e+00 1.185289978482e+00 1.193718802454e+00 1.201770196868e+00 1.206605173452e+00 1.207447256216e+00 1.205992839589e+00 1.205196491323e+00 1.207195341173e+00 1.211726401182e+00 1.216194665337e+00 1.217372176504e+00 1.213482488417e+00 1.205319050914e+00 1.195765599752e+00 1.187965246478e+00 1.183256432385e+00 1.180341891428e+00 1.176279520863e+00 1.168554445212e+00 1.156810911783e+00 1.143162207994e+00 1.130842043962e+00 1.122036610567e+00 1.116399591251e+00 1.111325479089e+00 1.103811293677e+00 1.092596964496e+00 1.079185981728e+00 1.067058351147e+00 1.059567069603e+00 1.057859674437e+00 1.060296046380e+00 1.063835164063e+00 1.066321313716e+00 1.067980996479e+00 1.071172458798e+00 1.078598753087e+00 1.091160252729e+00 1.107027982451e+00 1.122633242126e+00 1.134771622142e+00 1.142306900058e+00 1.146432987575e+00 1.149431480092e+00 1.153209918858e+00 1.154895606722e+00 1.099840114538e+00 1.029597653335e+00 9.697969500761e-01 9.921544843810e-01 1.089582123355e+00 1.183749632032e+00 1.206868587312e+00 1.142836072354e+00 1.034539949788e+00 9.687693952924e-01 1.005370629187e+00 1.101986888786e+00 1.169412066081e+00 1.155017471483e+00 1.065763104473e+00 9.631946550023e-01 9.277105804424e-01 9.769767313366e-01 1.044182855288e+00 1.059824198158e+00 1.005916899253e+00 9.217309166002e-01 8.795570532576e-01 9.153729588110e-01 9.824303250424e-01 1.009799660782e+00 9.657919618601e-01 8.756230990905e-01 8.125368091685e-01 8.391606075737e-01 9.271330083940e-01 9.948008930461e-01 9.890864147696e-01 9.113734371249e-01 8.174954302343e-01 7.908378438945e-01 8.571519730925e-01 9.495964132162e-01 9.932822227511e-01 9.601126319918e-01 8.752737411419e-01 8.072854467417e-01 8.202857813668e-01 9.002465858784e-01 9.764699333113e-01 9.973465880294e-01 9.575398824796e-01 8.942701099859e-01 8.640451498780e-01 8.933754575934e-01 9.516348811190e-01 9.906032490389e-01 9.880667908458e-01 9.572316282428e-01 9.317335777177e-01 9.341383073787e-01 9.531548993864e-01 9.587158760029e-01 9.346343227628e-01 8.950822438300e-01 8.745956856722e-01 8.930282458175e-01 9.290447178630e-01 9.407502454239e-01 9.039357266825e-01 8.327391930853e-01 7.783460828094e-01 7.902711465758e-01 8.561246799780e-01 9.149477569031e-01 9.196107577552e-01 8.661548473019e-01 7.957657478502e-01 7.714145851782e-01 8.153677530312e-01 8.806776595747e-01 9.090080332817e-01 8.791180562647e-01 8.158342150559e-01 7.743385882434e-01 7.918896937610e-01
 9.984883777416e-01 9.983521059984e-01 9.981649517007e-01 9.984600115156e-01 9.992293539062e-01 9.999437339887e-01 1.000129840144e+00 9.998433582689e-01 9.995937331787e-01 9.998425806164e-01 1.000553843434e+00 1.001204158590e+00 1.001294315470e+00 1.000883490952e+00 1.000556478204e+00 1.000801169499e+00 1.001483964763e+00 1.002013103657e+00 1.001957390664e+00 1.001462406340e+00 1.001082653320e+00 1.001245915468e+00 1.001840406719e+00 1.002302790422e+00 1.002171359754e+00 1.001569315460e+00 1.001094144551e+00 1.001204425738e+00 1.001738573127e+00 1.002088909332e+00 1.001817851740e+00 1.001096529581e+00 1.000541813642e+00 1.000597060190e+00 1.001062447845e+00 1.001288900810e+00 1.000855785090e+00 1.000017553182e+00 9.994232709253e-01 9.994309567485e-01 9.997543951891e-01 9.997826809830e-01 9.992038984017e-01 9.983006432972e-01 9.976548971534e-01 9.975592623800e-01 9.977270001058e-01 9.975947856052e-01 9.968957354764e-01 9.959134605369e-01 9.951806701428e-01 9.949524930376e-01 9.949677159544e-01 9.947101934226e-01 9.939088875551e-01 9.928132978288e-01 9.919570295205e-01 9.916214329957e-01 9.915407307486e-01 9.911672124974e-01 9.902251700148e-01 9.889915670848e-01 9.880249097654e-01 9.876066574010e-01 9.874419768274e-01 9.869467630220e-01 9.858461421406e-01 9.844739458965e-01 9.834318598367e-01 9.829637420132e-01 9.827014393134e-01 9.820450464441e-01 9.807795889166e-01 9.793006677348e-01 9.782153308375e-01 9.777057978798e-01 9.773321230515e-01 9.764927576315e-01 9.750605732033e-01 9.735086598630e-01 9.724089417451e-01 9.718386940907e-01 9.713059232911e-01 9.702652233507e-01 9.686909524532e-01 9.670961355821e-01 9.659817696077e-01 9.653098759136e-01 9.645634329552e-01 9.633051296054e-01 9.616218884034e-01 9.600092883940e-01 9.588472655232e-01 9.580100606715e-01 9.570223043600e-01 9.555701588846e-01 9.538137147272e-01 9.521858685065e-01 9.509308432225e-01 9.498796285269e-01 9.486533827985e-01 9.470569611190e-01 9.452606221367e-01 9.435954082961e-01 9.422085728671e-01 9.409365526477e-01 9.395015897461e-01 9.377966688401e-01 9.359660898944e-01 9.342380118329e-01 9.326973084681e-01 9.312192327461e-01 9.296120336463e-01 9.278118792809e-01 9.259278232951e-01 9.241150572213e-01 9.224180070330e-01 9.207507326089e-01 9.189883029556e-01 9.170907549970e-01 9.151332300327e-01 9.132195824341e-01 9.113744092637e-01 9.095340647484e-01 9.076213873680e-01 9.056194899398e-01 9.035740821328e-01 9.015492215007e-01 8.995618361065e-01 8.975672336415e-01 8.955143373500e-01 8.933977796619e-01 8.912498858006e-01 8.891065092311e-01 8.869809406545e-01 8.848465369836e-01 8.826636984947e-01 8.804231673366e-01 8.781547630763e-01 8.758867843563e-01 8.736246611494e-01 8.713510449168e-01 8.690338073118e-01 8.666638234849e-01 8.642650971654e-01 8.618646954069e-01 8.594635722932e-01 8.570454427754e-01 8.545935370784e-01 8.520998385600e-01 8.495724889705e-01 8.470332941557e-01 8.444881208063e-01 8.419280813474e-01 8.393461690965e-01 8.367310045565e-01 8.340789174756e-01 8.314012052985e-01 8.287128185236e-01 8.260146374298e-01 8.232988404286e-01 8.205589752889e-01 8.177849199578e-01 8.149775053725e-01 8.121490225418e-01 8.093077668775e-01 8.064532308419e-01 8.035827105160e-01 8.006872674424e-01 7.977564524317e-01 7.947945481190e-01 7.918148397123e-01 7.888260717973e-01 7.858248303015e-01 7.828031595223e-01 7.797493675336e-01 7.766625351547e-01 7.735556375468e-01 7.704374779294e-01 7.673047338514e-01 7.641519868078e-01 7.609720272631e-01 7.577650003535e-01 7.545375441735e-01 7.512954176770e-01 7.480333393443e-01 7.447483980022e-01 7.414425156762e-01 7.381147381256e-01 7.347669748986e-01 7.313994455177e-01 7.280091542795e-01 7.245960881281e-01 7.211645676123e-01 7.177163152902e-01 7.142457276416e-01 7.107523155190e-01 7.072360777724e-01 7.036991899286e-01 7.001457252499e-01 6.965746461930e-01 6.929794726373e-01 6.893588019941e-01 6.857190419691e-01 6.820627643027e-01 6.783905049118e-01 6.746966268217e-01 6.709784568148e-01 6.672361224210e-01 6.634784582878e-01 6.597067329641e-01 6.559168466655e-01 6.521045169698e-01 6.482679698547e-01 6.444119772486e-01 6.405412722798e-01 6.366574208995e-01 6.327534546562e-01 6.288264468578e-01 6.248795445592e-01 6.209163774178e-01 6.169386812018e-01 6.129466226709e-01 6.089324074734e-01 6.048957737213e-01 6.008438313114e-01 5.967781213841e-01 5.926983551545e-01 5.886012480007e-01 5.844821994447e-01 5.803441444724e-01 5.761941570418e-01 5.720320770043e-01 5.678533912235e-01 5.636564073553e-01 5.594397912182e-01 5.552070375312e-01 5.509643840194e-01 5.467078292187e-01 5.424333985334e-01 5.381424212359e-01 5.338366103422e-01 5.295163224874e-01 5.251834615207e-01 5.208357969520e-01 5.164714069488e-01 5.120951753316e-01 5.077066207034e-01 5.033020683386e-01 4.988833060792e-01 4.944519704155e-01 4.900097635559e-01 4.855581085295e-01 4.810931930847e-01 4.766118268883e-01 4.721197964173e-01 4.676207792241e-01 4.631129047408e-01 4.585943682352e-01 4.540627827541e-01 4.495186987293e-01 4.449689499175e-01 4.404138677582e-01 4.358489622445e-01 4.312739692131e-01 4.266895905020e-01 4.220977369397e-01 4.175011863717e-01 4.128979064904e-01 4.082857004773e-01 4.036680240458e-01 3.990458520250e-01 3.944163668144e-01 3.897831283067e-01 3.851456154902e-01 3.805051466316e-01 3.758622741201e-01 3.712166543403e-01 3.665658645144e-01 3.619164056500e-01 3.572688779142e-01 3.526203441816e-01 3.479709460443e-01 3.433220913892e-01 3.386738486783e-01 3.340314324368e-01 3.293930901874e-01 3.247576216256e-01 3.201263205124e-01 3.155010230257e-01 3.108813202720e-01 3.062703309570e-01 3.016676575285e-01 2.970745759636e-01 2.924930483200e-01 2.879235262920e-01 2.833662603244e-01 2.788238286813e-01 2.742962333835e-01 2.697847260107e-01 2.652945911817e-01 2.608244773219e-01 2.563758077100e-01 2.519507470891e-01 2.475487480454e-01 2.431732448678e-01 2.388297896293e-01 2.345179502627e-01 2.302389492572e-01 2.259958010277e-01 2.217900451937e-01 2.176254570524e-01 2.135063557620e-01 2.094344109127e-01 2.054122716469e-01 2.014441643119e-01 1.975326660899e-01 1.936826723381e-01 1.898973708887e-01 1.861809977695e-01 1.825384021950e-01 1.789752699603e-01 1.754946819528e-01 1.721031823112e-01 1.688053401570e-01 1.656065999002e-01 1.625135270989e-01 1.595326541539e-01 1.566700896304e-01 1.539329369187e-01 1.513261414328e-01 1.488558469552e-01 1.465309387302e-01 1.443573921123e-01 1.423424529431e-01 1.404934088748e-01 1.388128093064e-01 1.373074554128e-01 1.359839234047e-01 1.348466761149e-01 1.339008528738e-01 1.331487555649e-01 1.325915337949e-01 1.322312582546e-01 1.320694671517e-01 1.321056816250e-01 1.323401598909e-01 1.327697003153e-01 1.333894061626e-01 1.341968964201e-01 1.351871999081e-01 1.363559442318e-01 1.376980786401e-01 1.392059645036e-01 1.408719526249e-01 1.426900708073e-01 1.446527519306e-01 1.467534608332e-01 1.489854604403e-01 1.513404555055e-01 1.538103013953e-01 1.563891210944e-01 1.590686710618e-01 1.618449671611e-01 1.647100627867e-01 1.676568146967e-01 1.706807573826e-01 1.737746979635e-01 1.769341158207e-01 1.801544593572e-01 1.834305113998e-01 1.867568446929e-01 1.901298939530e-01 1.935446205053e-01 1.969981445780e-01 2.004859376944e-01 2.040042695693e-01 2.075510947608e-01 2.111220555836e-01 2.147141415912e-01 2.183259222132e-01 2.219529762393e-01 2.255934054838e-01 2.292453254340e-01 2.329057733446e-01 2.365734030939e-01 2.402449722135e-01 2.439185713838e-01 2.475929832559e-01 2.512669879711e-01 2.549377451054e-01 2.586044252858e-01 2.622639038529e-01 2.659165546787e-01 2.695603115628e-01 2.731939363581e-01 2.768154205682e-01 2.804242169788e-01 2.840179932241e-01 2.875974256628e-01 2.911595560044e-01 2.947048604417e-01 2.982306102427e-01 3.017364697529e-01 3.052216358572e-01 3.086858804222e-01 3.121272956422e-01 3.155447025145e-01 3.189373099458e-01 3.223040952652e-01 3.256454700910e-01 3.289598858720e-01 3.322462044050e-01 3.355034601873e-01 3.387308567634e-01 3.419283936704e-01 3.450942715414e-01 3.482287903329e-01 3.513313608528e-01 3.543998974983e-01 3.574349219148e-01 3.604352506132e-01 3.633998493061e-01 3.663286693016e-01 3.692210999011e-01 3.720760441383e-01 3.748932829989e-01 3.776716516486e-01 3.804109751026e-01 3.831102634187e-01 3.857688647165e-01 3.883874775226e-01 3.909643866814e-01 3.934984144711e-01 3.959907450203e-01 3.984394180289e-01 4.008437993757e-01 4.032038048612e-01 4.055194978862e-01 4.077894221073e-01 4.100139672384e-01 4.121912378686e-01 4.143215835586e-01 4.164048666045e-01 4.184397027330e-01 4.204268403264e-01 4.223643527103e-01 4.242521367228e-01 4.260904103096e-01 4.278779909230e-01 4.296148076844e-01 4.313000147008e-01 4.329334410448e-01 4.345150434925e-01 4.360429174013e-01 4.375182813689e-01 4.389400024904e-01 4.403075309255e-01 4.416214205595e-01 4.428795270309e-01 4.440821298074e-01 4.452295526590e-01 4.463207300078e-01 4.473552607991e-01 4.483331554622e-01 4.492529268347e-01 4.501162659160e-01 4.509208493353e-01 4.516677009368e-01 4.523558691716e-01 4.529843069589e-01 4.535539979441e-01 4.540635490831e-01 4.545126325679e-01 4.549024135745e-01 4.552301177806e-01 4.554981230406e-01 4.557039945223e-01 4.558482091624e-01 4.559311756356e-01 4.559510111994e-01 4.559095689844e-01 4.558052795825e-01 4.556373370790e-01 4.554071832065e-01 4.551119824680e-01 4.547536571567e-01 4.543321018291e-01 4.538454346415e-01 4.532958852948e-01 4.526805046101e-01 4.520002469790e-01 4.512565023885e-01 4.504456988736e-01 4.495726487408e-01 4.486321288561e-01 4.476256157734e-01 4.465553998953e-01 4.454167521399e-01 4.442144738263e-01 4.429452638927e-01 4.416096874124e-01 4.402093427470e-01 4.387408075346e-01 4.372076701603e-01 4.356075153246e-01 4.339408367975e-01 4.322092627646e-01 4.304091224117e-01 4.285447252191e-01 4.266121335026e-01 4.246130996612e-01 4.225505500049e-01 4.204188897613e-01 4.182231061061e-01 4.159604525960e-01 4.136306845791e-01 4.112380076855e-01 4.087763492395e-01 4.062520148419e-01 4.036614010053e-01 4.010037044613e-01 3.982843020754e-01 3.954965608836e-01 3.926469551890e-01 3.897326502534e-01 3.867535131544e-01 3.837125105966e-01 3.806050017024e-01 3.774379855207e-01 3.742072977427e-01 3.709128866667e-01 3.675594094889e-01 3.641411369973e-01 3.606642758043e-01 3.571261092650e-01 3.535275481961e-01 3.498713921785e-01 3.461542771853e-01 3.423811533184e-01 3.385494488785e-01 3.346605967060e-01 3.307178742548e-01 3.267162588341e-01 3.226636934482e-01 3.185549750249e-01 3.143931067147e-01 3.101824086835e-01 3.059172776359e-01 3.016055479226e-01 2.972437607586e-01 2.928344986683e-01 2.883815227141e-01 2.838808655789e-01 2.793392863844e-01 2.747546939231e-01 2.701297150422e-01 2.654682590522e-01 2.607675555111e-01 2.560348955421e-01 2.512680328378e-01 2.464719075354e-01 2.416493079182e-01 2.367996325741e-01 2.319304731424e-01 2.270402471897e-01 2.221351508033e-01 2.172187725591e-01 2.122923370900e-01 2.073643595141e-01 2.024352518022e-01 1.975128424230e-01 1.926029544083e-01 1.877090208886e-01 1.828411394921e-01 1.780037188978e-01 1.732067182811e-01 1.684589169247e-01 1.637687617332e-01 1.591491934279e-01 1.546105135853e-01 1.501673589332e-01 1.458336371645e-01 1.416246195584e-01 1.375596115632e-01 1.336559939399e-01 1.299362203002e-01 1.264213427391e-01 1.231347709348e-01 1.201029571731e-01 1.173491815573e-01 1.149016796731e-01 1.127843510607e-01 1.110224902401e-01 1.096397200604e-01 1.086543815625e-01 1.080836731701e-01 1.079378807835e-01 1.082239215255e-01 1.089428554847e-01 1.100889082445e-01 1.116541225291e-01 1.136228445396e-01 1.159771012744e-01 1.186984140782e-01 1.217624395701e-01 1.251475198176e-01 1.288285216392e-01 1.327818734434e-01 1.369867502987e-01 1.414180890409e-01 1.460590401910e-01 1.508873427859e-01 1.558865447031e-01 1.610407846725e-01 1.663328462604e-01 1.717521485734e-01 1.772829733486e-01 1.829150647835e-01 1.886393068163e-01 1.944422769817e-01 2.003192540331e-01 2.062591543277e-01 2.122550998738e-01 2.183016709363e-01 2.243887211224e-01 2.305148444363e-01 2.366707990612e-01 2.428532083547e-01 2.490584801615e-01 2.552772618418e-01 2.615119472908e-01 2.677524258463e-01 2.739985544233e-01 2.802461774296e-01 2.864885610316e-01 2.927285123849e-01 2.989559311015e-01 3.051721630607e-01 3.113741504209e-01 3.175552009650e-01 3.237191514754e-01 3.298556043155e-01 3.359679845540e-01 3.420522463068e-01 3.481014160474e-01 3.541218461660e-01 3.601018087036e-01 3.660454825720e-01 3.719494217841e-01 3.778069125298e-01 3.836237101636e-01 3.893881214088e-01 3.951068451719e-01 4.007732129269e-01 4.063835838913e-01 4.119429088854e-01 4.174397980227e-01 4.228794429188e-01 4.282580970939e-01 4.335700022688e-01 4.388213487188e-01 4.440002987816e-01 4.491132249094e-01 4.541546637232e-01 4.591217345229e-01 4.640168102430e-01 4.688318684885e-01 4.735722173790e-01 4.782313748798e-01 4.828070994313e-01 4.873030516597e-01 4.917101109849e-01 4.960335441353e-01 5.002680920791e-01 5.044109949754e-01 5.084656606181e-01 5.124246646136e-01 5.162907240200e-01 5.200611564994e-01 5.237314511874e-01 5.273066073246e-01 5.307782294194e-01 5.341494537586e-01 5.374191948715e-01 5.405807209833e-01 5.436416986756e-01 5.465914041999e-01 5.494345774526e-01 5.521696465225e-01 5.547902253266e-01 5.573043659648e-01 5.597010582540e-01 5.619859469086e-01 5.641573769644e-01 5.662083883506e-01 5.681483688349e-01 5.699653264070e-01 5.716664273231e-01 5.732493459434e-01 5.747071893745e-01 5.760502567665e-01 5.772667007486e-01 5.783626323778e-01 5.793380513131e-01 5.801843685940e-01 5.809129779701e-01 5.815123351465e-01 5.819889870094e-01 5.823432691518e-01 5.825654109492e-01 5.826703054739e-01 5.826430420650e-01 5.824931797963e-01 5.822192774627e-01 5.818130761447e-01 5.812900387270e-01 5.806342265172e-01 5.798565048093e-01 5.789561447880e-01 5.779246740586e-01 5.767783963188e-01 5.755014852740e-01 5.741048046558e-01 5.725886536188e-01 5.709443540406e-01 5.691896394232e-01 5.673068415685e-01 5.653099039435e-01 5.631979246704e-01 5.609641818845e-01 5.586247061454e-01 5.561651109770e-01 5.535979248529e-01 5.509235278176e-01 5.481345105907e-01 5.452495250241e-01 5.422535147039e-01 5.391585733974e-01 5.359671283170e-01 5.326729864199e-01 5.292931694712e-01 5.258148220878e-01 5.222521589638e-01 5.186058043004e-01 5.148710637851e-01 5.110665328107e-01 5.071793741823e-01 5.032248580979e-01 4.992037355430e-01 4.951137290769e-01 4.909727604934e-01 4.867698611518e-01 4.825197131279e-01 4.782266767020e-01 4.738883316222e-01 4.695223186774e-01 4.651211979249e-01 4.606985438614e-01 4.562614855692e-01 4.518065507719e-01 4.473544342093e-01 4.428989948567e-01 4.384530084484e-01 4.340275281053e-01 4.296182760298e-01 4.252481219550e-01 4.209119059094e-01 4.166238853517e-01 4.123961081086e-01 4.082252233550e-01 4.041355582785e-01 4.001234387626e-01 3.962025452719e-01 3.923867816010e-01 3.886736136687e-01 3.850880100319e-01 3.816261343715e-01 3.783039781254e-01 3.751348765647e-01 3.721147449116e-01 3.692707128961e-01 3.665968105099e-01 3.641077962885e-01 3.618168192461e-01 3.597182941248e-01 3.578372445090e-01 3.561655950054e-01 3.547162338049e-01 3.535001416735e-01 3.525078944999e-01 3.517625091668e-01 3.512507373613e-01 3.509820920077e-01 3.509637232622e-01 3.511813649882e-01 3.516533305320e-01 3.523624711282e-01 3.533146742538e-01 3.545100234712e-01 3.559322738093e-01 3.575938390972e-01 3.594745313943e-01 3.615758159029e-01 3.638923511028e-01 3.664067321296e-01 3.691262767711e-01 3.720273989317e-01 3.751102037021e-01 3.783658789774e-01 3.817764261983e-01 3.853448026201e-01 3.890492435756e-01 3.928870672802e-01 3.968475491480e-01 4.009142678973e-01 4.050879886012e-01 4.093480106146e-01 4.136896077716e-01 4.181044422122e-01 4.225759971571e-01 4.271030208506e-01 4.316694336074e-01 4.362691193602e-01 4.408946324081e-01 4.455314179011e-01 4.501771216270e-01 4.548200644090e-01 4.594508921413e-01 4.640661579550e-01 4.686515482650e-01 4.732044401765e-01 4.777170340218e-01 4.821779812466e-01 4.865877059478e-01 4.909323302176e-01 4.952088623870e-01 4.994137701712e-01 5.035336216346e-01 5.075713365307e-01 5.115153312676e-01 5.153608129111e-01 5.191084217089e-01 5.227418615220e-01 5.262682916528e-01 5.296768727292e-01 5.329620383227e-01 5.361275139943e-01 5.391580135759e-01 5.420602346867e-01 5.448264489580e-01 5.474500636268e-01 5.499374201299e-01 5.522731320579e-01 5.544647935242e-01 5.565060580272e-01 5.583915636988e-01 5.601266591946e-01 5.617011652095e-01 5.631202958571e-01 5.643798539325e-01 5.654765365127e-01 5.664147132404e-01 5.671875376329e-01 5.677985405815e-01 5.682465689276e-01 5.685288632100e-01 5.686497017977e-01 5.686055142470e-01 5.683988366101e-01 5.680307982786e-01 5.675009664666e-01 5.668124242027e-01 5.659654268127e-01 5.649612923708e-01 5.638039908115e-01 5.624940742696e-01 5.610340393544e-01 5.594286162861e-01 5.576775459598e-01 5.557876503912e-01 5.537611094250e-01 5.516001206343e-01 5.493146399336e-01 5.469024584894e-01 5.443727174433e-01 5.417320882226e-01 5.389799703380e-01 5.361314347629e-01 5.331845816897e-01 5.301495537747e-01 5.270360554866e-01 5.238442014172e-01 5.205919739907e-01 5.172785699065e-01 5.139174497597e-01 5.105198595544e-01 5.070879660154e-01 5.036409432513e-01 5.001811105146e-01 4.967237634933e-01 4.932803144333e-01 4.898572182839e-01 4.864732332412e-01 4.831351998055e-01 4.798582586569e-01 4.766550444221e-01 4.735370645194e-01 4.705207927961e-01 4.676165254901e-01 4.648396870629e-01 4.622034493647e-01 4.597201726272e-01 4.574046881296e-01 4.552688281469e-01 4.533276266914e-01 4.515903021395e-01 4.500736512861e-01 4.487844182713e-01 4.477374428648e-01 4.469425823774e-01 4.464049425683e-01 4.461387284497e-01 4.461460510744e-01 4.464364481065e-01 4.470146926339e-01 4.478796598178e-01 4.490423445176e-01 4.504950243796e-01 4.522443995710e-01 4.542863139501e-01 4.566140635299e-01 4.592317063022e-01 4.621243128136e-01 4.652924997832e-01 4.687246498569e-01 4.724089026169e-01 4.763431788041e-01 4.805066547440e-01 4.848941881025e-01 4.894900127185e-01 4.942795192326e-01 4.992532373835e-01 5.043891994968e-01 5.096782102065e-01 5.151014560611e-01 5.206431281723e-01 5.262880582368e-01 5.320168340031e-01 5.378164704341e-01 5.436666554820e-01 5.495533491339e-01 5.554580596935e-01 5.613635452398e-01 5.672553492179e-01 5.731136565827e-01 5.789265110186e-01 5.846720906985e-01 5.903380673742e-01 5.959079025724e-01 6.013635798004e-01 6.066937071330e-01 6.118790300296e-01 6.169080339307e-01 6.217657285030e-01 6.264357789531e-01 6.309092854999e-01 6.351670470415e-01 6.392020807223e-01 6.429984841455e-01 6.465444068564e-01 6.498324174301e-01 6.528469856906e-01 6.555817574580e-01 6.580251163545e-01 6.601688449667e-01 6.620069181321e-01 6.635280362234e-01 6.647301633843e-01 6.656051579122e-01 6.661487235944e-01 6.663588576168e-01 6.662290353416e-01 6.657631760084e-01 6.649551930510e-01 6.638096579644e-01 6.623271285507e-01 6.605104647531e-01 6.583668227716e-01 6.558984091682e-01 6.531175105790e-01 6.500319018367e-01 6.466507631015e-01 6.429914557654e-01 6.390636065706e-01 6.348889975936e-01 6.304828122196e-01 6.258683905308e-01 6.210690286222e-01 6.161080219613e-01 6.110156204013e-01 6.058200825018e-01 6.005547908158e-01 5.952540050962e-01 5.899546438086e-01 5.846958181337e-01 5.795167881775e-01 5.744640225999e-01 5.695778864978e-01 5.649060586335e-01 5.604960387203e-01 5.563917203367e-01 5.526440943582e-01 5.492943081934e-01 5.463916550176e-01 5.439774248009e-01 5.420908274280e-01 5.407706583060e-01 5.400460243327e-01 5.399478479951e-01 5.404966209468e-01 5.417081109075e-01 5.435924126144e-01 5.461511314259e-01 5.493824923905e-01 5.532734193642e-01 5.578085832621e-01 5.629622042211e-01 5.687048635111e-01 5.750045944676e-01 5.818177189061e-01 5.891043630235e-01 5.968133041384e-01 6.048983982430e-01 6.133068152002e-01 6.219833986926e-01 6.308769528706e-01 6.399292440791e-01 6.490886337844e-01 6.582995635064e-01 6.675072219047e-01 6.766635326607e-01 6.857120772767e-01 6.946094492019e-01 7.033050154005e-01 7.117537124033e-01 7.199158791504e-01 7.277459970456e-01 7.352125180523e-01 7.422746738870e-01 7.489016792716e-01 7.550668381891e-01 7.607391902313e-01 7.658992229174e-01 7.705228780034e-01 7.745953702391e-01 7.781024504595e-01 7.810312554850e-01 7.833779116506e-01 7.851345412639e-01 7.863036759601e-01 7.868863713974e-01 7.868878650741e-01 7.863227611336e-01 7.851970978655e-01 7.835336271514e-01 7.813490255591e-01 7.786662994075e-01 7.755139588231e-01 7.719170744976e-01 7.679133735667e-01 7.635318343786e-01 7.588132201323e-01 7.537978618081e-01 7.485207718760e-01 7.430343849633e-01 7.373737026653e-01 7.315895746492e-01 7.257266121004e-01 7.198246084779e-01 7.139372118431e-01 7.081000768059e-01 7.023591633969e-01 6.967545569198e-01 6.913195746820e-01 6.860939943126e-01 6.811029195392e-01 6.763755680917e-01 6.719334818261e-01 6.677934769428e-01 6.639707484367e-01 6.604684788802e-01 6.572963894641e-01 6.544469195464e-01 6.519176667626e-01 6.497001274906e-01 6.477753484892e-01 6.461341849067e-01 6.447521487588e-01 6.436120038794e-01 6.426907893951e-01 6.419650341888e-01 6.414164386504e-01 6.410173499982e-01 6.407519291786e-01 6.405989954634e-01 6.405417404573e-01 6.405666433913e-01 6.406591897136e-01 6.408122403606e-01 6.410156101531e-01 6.412683223287e-01 6.415664888982e-01 6.419088056721e-01 6.423014005402e-01 6.427426321483e-01 6.432396877947e-01 6.437967942329e-01 6.444168588027e-01 6.451065213415e-01 6.458640249280e-01 6.466949138227e-01 6.475952404866e-01 6.485625448192e-01 6.495901094744e-01 6.506668314932e-01 6.517826080790e-01 6.529187422682e-01 6.540580726216e-01 6.551777727312e-01 6.562528749842e-01 6.572604527716e-01 6.581675642384e-01 6.589511393316e-01 6.595798850537e-01 6.600264043309e-01 6.602681228448e-01 6.602773198222e-01 6.600391970862e-01 6.595337564945e-01 6.587537227002e-01 6.576935724950e-01 6.563522204111e-01 6.547445316433e-01 6.528809829847e-01 6.507895840961e-01 6.485034987284e-01 6.460610267484e-01 6.435149433904e-01 6.409186321967e-01 6.383405021261e-01 6.358483861925e-01 6.335188312848e-01 6.314330542005e-01 6.296696861791e-01 6.283171695323e-01 6.274507971800e-01 6.271519996159e-01 6.274909043833e-01 6.285295057952e-01 6.303270913742e-01 6.329176450302e-01 6.363363236644e-01 6.405953684050e-01 6.456942672539e-01 6.516229401415e-01 6.583489716015e-01 6.658385781202e-01 6.740362543067e-01 6.828832310877e-01 6.923134912127e-01 7.022482655850e-01 7.126160829926e-01 7.233305974919e-01 7.343134907456e-01 7.454828050160e-01 7.567571267291e-01 7.680629291741e-01 7.793196577244e-01 7.904611788002e-01 8.014164902268e-01 8.121199426431e-01 8.225160372841e-01 8.325423053609e-01 8.421486254103e-01 8.512833326308e-01 8.598985769210e-01 8.679511254654e-01 8.753997637945e-01 8.822084786389e-01 8.883405779437e-01 8.937684653882e-01 8.984666542234e-01 9.024124660613e-01 9.055955027975e-01 9.080024224352e-01 9.096372910317e-01 9.105051904117e-01 9.106230535785e-01 9.100198962983e-01 9.087308383575e-01 9.068090073112e-01 9.043120097746e-01 9.013152210235e-01 8.979042233886e-01 8.941727708497e-01 8.902307561286e-01 8.861880781393e-01 8.821689225420e-01 8.782950888813e-01 8.746882957413e-01 8.714741483440e-01 8.687584918435e-01 8.666480746795e-01 8.652243012484e-01 8.645553010052e-01 8.646883826355e-01 8.656390357546e-01 8.674086709533e-01 8.699645223155e-01 8.732542068050e-01 8.772046290748e-01 8.817180882344e-01 8.866936439417e-01 8.920052330520e-01 8.975343730176e-01 9.031551084532e-01 9.087421613856e-01 9.141859340909e-01 9.193742019372e-01 9.242225927884e-01 9.286480232206e-01 9.325880355981e-01 9.360003083414e-01 9.388458080927e-01 9.411162898051e-01 9.428012708608e-01 9.439067690208e-01 9.444494004249e-01 9.444407631152e-01 9.439102480648e-01 9.428687256380e-01 9.413402121674e-01 9.393378042713e-01 9.368670930670e-01 9.339372399554e-01 9.305416184953e-01 9.266822548377e-01 9.223502540764e-01 9.175418810683e-01 9.122637246020e-01 9.065155694763e-01 9.003278383628e-01 8.937288611381e-01 8.867721090623e-01 8.795313845654e-01 8.720899978600e-01 8.645676085980e-01 8.570840942090e-01 8.497879386879e-01 8.428354285212e-01 8.363825410505e-01 8.306009097876e-01 8.256380019421e-01 8.216443931545e-01 8.187440434994e-01 8.170336213032e-01 8.165962406494e-01 8.174630546973e-01 8.196547106387e-01 8.231476798738e-01 8.278906980547e-01 8.338179791703e-01 8.408250672810e-01 8.488090414533e-01 8.576389000136e-01 8.671824203776e-01 8.773033199152e-01 8.878557831033e-01 8.987104278259e-01 9.097271842405e-01 9.207894755089e-01 9.317894493055e-01 9.426336952376e-01 9.532625657395e-01 9.636253911570e-01 9.737185545362e-01 9.835533358468e-01 9.931735855537e-01 1.002658609714e+00 1.012082404955e+00 1.021554395881e+00 1.031158749621e+00 1.040975131278e+00 1.051055161062e+00 1.061397857723e+00 1.071967284825e+00 1.082658706531e+00 1.093324513751e+00 1.103772973363e+00 1.113772344244e+00 1.123093205596e+00 1.131496517912e+00 1.138792706800e+00 1.144833811791e+00 1.149541969870e+00 1.149876087777e+00 1.146368340114e+00 1.142730003767e+00 1.142337551667e+00 1.145996390402e+00 1.151478087899e+00 1.155168710784e+00 1.154571986362e+00 1.150013396886e+00 1.144501834150e+00 1.141799333360e+00 1.143910706121e+00 1.149728682409e+00 1.155811333634e+00 1.158697182794e+00 1.157126852126e+00 1.152728583268e+00 1.148813351589e+00 1.148056581763e+00 1.150571265366e+00 1.153745377599e+00 1.153984161296e+00 1.149059967222e+00 1.139498039880e+00 1.128204456415e+00 1.118593601900e+00 1.112337248581e+00 1.108296535398e+00 1.103461068351e+00 1.095153078967e+00 1.082932144956e+00 1.069017850149e+00 1.056936650939e+00 1.049205028516e+00 1.045650481115e+00 1.043628043677e+00 1.039946150960e+00 1.033097395526e+00 1.024288468642e+00 1.016623929381e+00 1.012954286407e+00 1.013882361600e+00 1.017357660388e+00 1.020197403051e+00 1.020373592697e+00 1.018456921906e+00 1.017258380218e+00 1.019927523804e+00 1.027750102489e+00 1.039219352630e+00 1.051110678290e+00 1.060728326926e+00 1.067642618886e+00 1.073830529908e+00 1.082187480842e+00 1.094336003385e+00 1.109300734162e+00 1.124051722326e+00 1.135464174633e+00 1.142288647309e+00 1.145880024004e+00 1.149267478378e+00 1.155091672341e+00 1.163800939999e+00 1.173397829231e+00 1.180888238623e+00 1.184385534940e+00 1.184469488789e+00 1.183905932615e+00 1.185880893877e+00 1.191879001858e+00 1.200671590789e+00 1.209142965865e+00 1.214367122652e+00 1.215481204998e+00 1.214129779225e+00 1.213264474726e+00 1.215054560204e+00 1.219270152619e+00 1.223314804385e+00 1.223899796448e+00 1.219158790581e+00 1.209803754024e+00 1.198689003092e+00 1.189012332160e+00 1.182226360066e+00 1.177157167794e+00 1.170942428594e+00 1.161114351247e+00 1.147366628492e+00 1.131924550580e+00 1.118212658439e+00 1.108632590239e+00 1.102987167666e+00 1.098697983881e+00 1.092669858692e+00 1.083479448798e+00 1.072423542083e+00 1.062738966043e+00 1.057491654368e+00 1.057522054272e+00 1.060914431455e+00 1.064422406275e+00 1.065770638983e+00 1.065173929201e+00 1.065132316141e+00 1.068672810548e+00 1.077175429114e+00 1.089339593521e+00 1.102081662568e+00 1.112618019027e+00 1.120186119182e+00 1.126275783548e+00 1.133058439518e+00 1.140443025347e+00 1.126883322436e+00 1.074361902446e+00 9.935848718590e-01 9.390642850756e-01 9.768645115945e-01 1.082080971429e+00 1.170067969160e+00 1.179934935212e+00 1.106762621869e+00 1.004622327200e+00 9.625234214587e-01 1.021319993784e+00 1.120155674645e+00 1.172866902615e+00 1.138744827558e+00 1.037301945032e+00 9.401619499527e-01 9.247051424401e-01 9.881171775996e-01 1.052248285718e+00 1.053350840591e+00 9.845414176971e-01 8.960167206248e-01 8.639421127411e-01 9.118865261405e-01 9.790113367330e-01 9.946574846142e-01 9.355991920395e-01 8.381886337068e-01 7.847478312329e-01 8.302612040358e-01 9.269498473947e-01 9.887959605535e-01 9.698134667146e-01 8.811248455995e-01 7.882932209217e-01 7.762730925977e-01 8.550948913601e-01 9.467259629935e-01 9.803005419753e-01 9.364215772045e-01 8.488269742970e-01 7.903660211820e-01 8.165475989129e-01 8.990718877666e-01 9.662398716305e-01 9.739707324866e-01 9.250340064550e-01 8.623581979121e-01 8.414141094021e-01 8.789923310470e-01 9.372677173908e-01 9.704693950121e-01 9.627701674102e-01 9.322091677269e-01 9.123742129182e-01 9.204878755930e-01 9.404921917112e-01 9.433872877358e-01 9.178340781720e-01 8.819028520227e-01 8.687977153043e-01 8.916634862909e-01 9.247524380495e-01 9.286580640356e-01 8.850674112843e-01 8.133573694306e-01 7.653249206445e-01 7.827372582581e-01 8.450679834551e-01 8.932085647823e-01 8.871816564898e-01 8.300572518726e-01 7.670745254445e-01 7.565426782187e-01 8.076024701477e-01 8.685201644261e-01 8.874309058271e-01 8.517437810710e-01 7.925595577264e-01 7.641160288441e-01 7.923674683939e-01
 9.973759711460e-01 9.973854570690e-01 9.973490141239e-01 9.977890430968e-01 9.986907487835e-01 9.995365159174e-01 9.998682030232e-01 9.997389095405e-01 9.996434222484e-01 1.000036251113e+00 1.000885826236e+00 1.001676179983e+00 1.001912566359e+00 1.001657619884e+00 1.001490545989e+00 1.001885526739e+00 1.002706739673e+00 1.003373507191e+00 1.003467656197e+00 1.003133873607e+00 1.002914545448e+00 1.003229641897e+00 1.003967508809e+00 1.004570859435e+00 1.004588703545e+00 1.004148729075e+00 1.003839315291e+00 1.004103144892e+00 1.004777938514e+00 1.005270287541e+00 1.005154363594e+00 1.004598591032e+00 1.004208856308e+00 1.004418685305e+00 1.005029046115e+00 1.005400470321e+00 1.005123884755e+00 1.004453116053e+00 1.004025454345e+00 1.004187874321e+00 1.004656761052e+00 1.004833250026e+00 1.004414273873e+00 1.003679667335e+00 1.003201897097e+00 1.003263487666e+00 1.003577755025e+00 1.003592685528e+00 1.003054989874e+00 1.002245503210e+00 1.001682885456e+00 1.001610324307e+00 1.001770702345e+00 1.001662904956e+00 1.001026077799e+00 1.000105774059e+00 9.994209781152e-01 9.992395508723e-01 9.993024662062e-01 9.990799304839e-01 9.983069477452e-01 9.972508776174e-01 9.964522042035e-01 9.961860901626e-01 9.961682218775e-01 9.958281919691e-01 9.948978277259e-01 9.937012035512e-01 9.928251677200e-01 9.925092438288e-01 9.923959672331e-01 9.918989526094e-01 9.908030733468e-01 9.894968898989e-01 9.885766725608e-01 9.882226843643e-01 9.880009608851e-01 9.873198286919e-01 9.860566733717e-01 9.846771126634e-01 9.837436852265e-01 9.833311263978e-01 9.829519835650e-01 9.820695497459e-01 9.806633097684e-01 9.792420156835e-01 9.782968066331e-01 9.777830621202e-01 9.771894108974e-01 9.760900952178e-01 9.745767808389e-01 9.731393956766e-01 9.721472073891e-01 9.714682316339e-01 9.706326674429e-01 9.693400479791e-01 9.677560113101e-01 9.663037603151e-01 9.652171820084e-01 9.643230335612e-01 9.632500486673e-01 9.618148140627e-01 9.601904444901e-01 9.587004949928e-01 9.574802337302e-01 9.563640425169e-01 9.550832374360e-01 9.535404540886e-01 9.518818290884e-01 9.503260064287e-01 9.489511480542e-01 9.476289932054e-01 9.461763761209e-01 9.445385259219e-01 9.428255405072e-01 9.411831106341e-01 9.396509039786e-01 9.381401447476e-01 9.365338588998e-01 9.347974159732e-01 9.330086427840e-01 9.312641523902e-01 9.295828663122e-01 9.279001997964e-01 9.261440274743e-01 9.243022033003e-01 9.224220573877e-01 9.205647442259e-01 9.187410336162e-01 9.169040280831e-01 9.150077097450e-01 9.130496166310e-01 9.110638651974e-01 9.090852431062e-01 9.071225810129e-01 9.051467859133e-01 9.031190660181e-01 9.010350327969e-01 8.989262196112e-01 8.968197822130e-01 8.947195187064e-01 8.926036654528e-01 8.904415998580e-01 8.882262374861e-01 8.859849502404e-01 8.837426868607e-01 8.815003208689e-01 8.792390820655e-01 8.769420190593e-01 8.746014755738e-01 8.722279926708e-01 8.698438653661e-01 8.674537972362e-01 8.650487390525e-01 8.626203019960e-01 8.601572128395e-01 8.576559742274e-01 8.551299183837e-01 8.525938833861e-01 8.500476046150e-01 8.474833845539e-01 8.448930541615e-01 8.422674502219e-01 8.396081051446e-01 8.369283419330e-01 8.342356682673e-01 8.315290276383e-01 8.288059525587e-01 8.260559501649e-01 8.232699215606e-01 8.204524794968e-01 8.176184035326e-01 8.147738436804e-01 8.119162370044e-01 8.090370921503e-01 8.061242103129e-01 8.031785131269e-01 8.002126354005e-01 7.972349226567e-01 7.942414558667e-01 7.912272561230e-01 7.881853393900e-01 7.851150547893e-01 7.820242221622e-01 7.789177832620e-01 7.757899802180e-01 7.726399774043e-01 7.694673568025e-01 7.662723011069e-01 7.630557336823e-01 7.598190078424e-01 7.565588657117e-01 7.532749381662e-01 7.499729908685e-01 7.466515793699e-01 7.433075231740e-01 7.399392694126e-01 7.365480053077e-01 7.331355236646e-01 7.297057267978e-01 7.262566167434e-01 7.227810923884e-01 7.192808512352e-01 7.157604976799e-01 7.122235104216e-01 7.086676169182e-01 7.050898188407e-01 7.014855987461e-01 6.978577235366e-01 6.942133672803e-01 6.905541833454e-01 6.868743483034e-01 6.831709334842e-01 6.794422820217e-01 6.756939371856e-01 6.719299972981e-01 6.681509241694e-01 6.643496554281e-01 6.605244686163e-01 6.566791563166e-01 6.528156202821e-01 6.489369973285e-01 6.450412162510e-01 6.411215767880e-01 6.371795832121e-01 6.332207016290e-01 6.292467294830e-01 6.252566853059e-01 6.212470779080e-01 6.172146949223e-01 6.131616677860e-01 6.090960209222e-01 6.050160077999e-01 6.009176264542e-01 5.967993116686e-01 5.926593974275e-01 5.885022889659e-01 5.843338947005e-01 5.801490148331e-01 5.759445431617e-01 5.717221164623e-01 5.674827545519e-01 5.632274496793e-01 5.589578485863e-01 5.546705943929e-01 5.503650794888e-01 5.460465425445e-01 5.417126105868e-01 5.373608331616e-01 5.329926088890e-01 5.286101601203e-01 5.242143978464e-01 5.198071294980e-01 5.153837642256e-01 5.109417388570e-01 5.064870880670e-01 5.020234206083e-01 4.975479301165e-01 4.930590138698e-01 4.885541864015e-01 4.840347152909e-01 4.795073412584e-01 4.749715333673e-01 4.704227382392e-01 4.658610187086e-01 4.612870387854e-01 4.567026793044e-01 4.521108350323e-01 4.475087434047e-01 4.428941831624e-01 4.382714520210e-01 4.336403701521e-01 4.289985353376e-01 4.243493156866e-01 4.196923375127e-01 4.150284191529e-01 4.103582874675e-01 4.056805160745e-01 4.009941078609e-01 3.963051460215e-01 3.916130906916e-01 3.869153184735e-01 3.822124534659e-01 3.775042703438e-01 3.727926265818e-01 3.680817555114e-01 3.633682738108e-01 3.586525851734e-01 3.539357120471e-01 3.492179003727e-01 3.444999291321e-01 3.397841030396e-01 3.350689730669e-01 3.303572604690e-01 3.256497682082e-01 3.209458550164e-01 3.162460806722e-01 3.115528222637e-01 3.068657036210e-01 3.021855081905e-01 2.975168254415e-01 2.928577785155e-01 2.882100424107e-01 2.835739825906e-01 2.789488100247e-01 2.743390398210e-01 2.697476746458e-01 2.651739372973e-01 2.606186213459e-01 2.560834150383e-01 2.515699606146e-01 2.470806165483e-01 2.426190976286e-01 2.381849418144e-01 2.337810647699e-01 2.294102387760e-01 2.250732700284e-01 2.207740872346e-01 2.165150228556e-01 2.122979244051e-01 2.081278616505e-01 2.040070449481e-01 1.999382428731e-01 1.959263055136e-01 1.919734359812e-01 1.880841713233e-01 1.842643189447e-01 1.805176853040e-01 1.768489344994e-01 1.732642413053e-01 1.697662658233e-01 1.663616194746e-01 1.630580797092e-01 1.598610828129e-01 1.567776333129e-01 1.538143488660e-01 1.509760176336e-01 1.482704922165e-01 1.457065655270e-01 1.432910008831e-01 1.410318011863e-01 1.389357177909e-01 1.370068112835e-01 1.352545923787e-01 1.336854236956e-01 1.323055686086e-01 1.311209904938e-01 1.301345846254e-01 1.293488992983e-01 1.287683531283e-01 1.283947327046e-01 1.282295982482e-01 1.282730931473e-01 1.285219463148e-01 1.289740142954e-01 1.296273689330e-01 1.304758547505e-01 1.315170868882e-01 1.327437579646e-01 1.341491217149e-01 1.357260115812e-01 1.374672758798e-01 1.393650907644e-01 1.414130841905e-01 1.436018446761e-01 1.459233510302e-01 1.483703981297e-01 1.509341460738e-01 1.536083028397e-01 1.563856159660e-01 1.592582352209e-01 1.622197831647e-01 1.652632662382e-01 1.683825103873e-01 1.715729199590e-01 1.748265427235e-01 1.781398630784e-01 1.815075219152e-01 1.849242054452e-01 1.883860112095e-01 1.918889003887e-01 1.954275753322e-01 1.989994887959e-01 2.026006362364e-01 2.062281556725e-01 2.098784674037e-01 2.135479290818e-01 2.172338918339e-01 2.209349819117e-01 2.246472132706e-01 2.283690134370e-01 2.320984261358e-01 2.358310681864e-01 2.395675247530e-01 2.433050317078e-01 2.470410443026e-01 2.507750490163e-01 2.545033843719e-01 2.582261379317e-01 2.619418829486e-01 2.656477391258e-01 2.693439180976e-01 2.730274372908e-01 2.766972415273e-01 2.803532944581e-01 2.839940606614e-01 2.876180014714e-01 2.912236354030e-01 2.948095866426e-01 2.983753643587e-01 3.019208566238e-01 3.054441735804e-01 3.089443429736e-01 3.124200978939e-01 3.158706127126e-01 3.192951096046e-01 3.226927435229e-01 3.260635094420e-01 3.294056268075e-01 3.327181342958e-01 3.360008215767e-01 3.392526723004e-01 3.424724946613e-01 3.456600607827e-01 3.488147121198e-01 3.519356085047e-01 3.550219534534e-01 3.580726043431e-01 3.610876292019e-01 3.640656894049e-01 3.670064970315e-01 3.699099223226e-01 3.727748355203e-01 3.755998642682e-01 3.783856409515e-01 3.811311458343e-01 3.838349104553e-01 3.864972956788e-01 3.891176287572e-01 3.916948785462e-01 3.942293443291e-01 3.967191008834e-01 3.991645164556e-01 4.015650356309e-01 4.039199506526e-01 4.062293955206e-01 4.084911569951e-01 4.107057775209e-01 4.128730188240e-01 4.149915530448e-01 4.170619300676e-01 4.190820442948e-01 4.210533289714e-01 4.229743856036e-01 4.248436833649e-01 4.266623412653e-01 4.284291909727e-01 4.301439729523e-01 4.318066899559e-01 4.334151501707e-01 4.349705486245e-01 4.364723020500e-01 4.379186282271e-01 4.393111981673e-01 4.406474782608e-01 4.419280844978e-01 4.431532368124e-01 4.443212042427e-01 4.454331230561e-01 4.464871995394e-01 4.474831243830e-01 4.484217393103e-01 4.493010853390e-01 4.501219070053e-01 4.508833269829e-01 4.515846264172e-01 4.522271999940e-01 4.528083710149e-01 4.533290317888e-01 4.537892873971e-01 4.541874624481e-01 4.545249350902e-01 4.548005364778e-01 4.550129199577e-01 4.551639644839e-01 4.552504923037e-01 4.552749953103e-01 4.552359708271e-01 4.551330623070e-01 4.549673500417e-01 4.547359024688e-01 4.544407088827e-01 4.540812189187e-01 4.536559056473e-01 4.531676744968e-01 4.526122491881e-01 4.519919610428e-01 4.513064571408e-01 4.505530254536e-01 4.497361314989e-01 4.488515760325e-01 4.479010476766e-01 4.468849033051e-01 4.457999958747e-01 4.446508577773e-01 4.434334333721e-01 4.421497328130e-01 4.408000132349e-01 4.393806413277e-01 4.378970696592e-01 4.363437844429e-01 4.347240878516e-01 4.330388499312e-01 4.312842218264e-01 4.294637596444e-01 4.275753084685e-01 4.256192270508e-01 4.235983287615e-01 4.215070461319e-01 4.193521506564e-01 4.171278810833e-01 4.148367402724e-01 4.124804879771e-01 4.100551514922e-01 4.075659198996e-01 4.050098101773e-01 4.023868037702e-01 3.996995148216e-01 3.969435887493e-01 3.941258893125e-01 3.912417439277e-01 3.882915351786e-01 3.852789976652e-01 3.821990674383e-01 3.790577919319e-01 3.758519411563e-01 3.725827268672e-01 3.692525908350e-01 3.658576359420e-01 3.624034604133e-01 3.588861911672e-01 3.553084186648e-01 3.516725631357e-01 3.479737895374e-01 3.442192787527e-01 3.404038669201e-01 3.365312258064e-01 3.326039391512e-01 3.286169397715e-01 3.245782828207e-01 3.204834213261e-01 3.163352196136e-01 3.121367642205e-01 3.078839134668e-01 3.035837273481e-01 2.992320482312e-01 2.948331222897e-01 2.903894975080e-01 2.858971480330e-01 2.813647838512e-01 2.767879515975e-01 2.721712235887e-01 2.675170014220e-01 2.628244853161e-01 2.580999678170e-01 2.533404627636e-01 2.485521575315e-01 2.437372902231e-01 2.388950611885e-01 2.340343999876e-01 2.291517509567e-01 2.242558993150e-01 2.193485571712e-01 2.144322074669e-01 2.095155297941e-01 2.045983421877e-01 1.996894439452e-01 1.947933100757e-01 1.899146703169e-01 1.850640459852e-01 1.802450980650e-01 1.754686995074e-01 1.707428950950e-01 1.660772062413e-01 1.614847084578e-01 1.569752448025e-01 1.525645341780e-01 1.482656342120e-01 1.440942539501e-01 1.400697874343e-01 1.362088491402e-01 1.325348191767e-01 1.290677456297e-01 1.258303290325e-01 1.228495226196e-01 1.201478378372e-01 1.177520617130e-01 1.156867422712e-01 1.139748222586e-01 1.126391721411e-01 1.116967466618e-01 1.111650901300e-01 1.110529759201e-01 1.113662070998e-01 1.121069548552e-01 1.132693470664e-01 1.148459092452e-01 1.168214668324e-01 1.191795635085e-01 1.219011094013e-01 1.249630503041e-01 1.283447139119e-01 1.320217252391e-01 1.359720128937e-01 1.401738045790e-01 1.446035465618e-01 1.492438882385e-01 1.540737837167e-01 1.590771423968e-01 1.642378092279e-01 1.695388378475e-01 1.749691801945e-01 1.805137036334e-01 1.861619906093e-01 1.919040030514e-01 1.977274009334e-01 2.036266848582e-01 2.095898908894e-01 2.156122569790e-01 2.216866395712e-01 2.278030407061e-01 2.339607812454e-01 2.401496782442e-01 2.463664196271e-01 2.526068197518e-01 2.588628644460e-01 2.651351528104e-01 2.714144370879e-01 2.776998613379e-01 2.839876880106e-01 2.902714621063e-01 2.965533977670e-01 3.028231791760e-01 3.090829701649e-01 3.153282564556e-01 3.215528432078e-01 3.277614646237e-01 3.339421928983e-01 3.400995919154e-01 3.462280028592e-01 3.523232625216e-01 3.583884504439e-01 3.644122875518e-01 3.704022900488e-01 3.763495062192e-01 3.822517433099e-01 3.881136845145e-01 3.939218568987e-01 3.996848758924e-01 4.053939467815e-01 4.110481053840e-01 4.166497575370e-01 4.221880008448e-01 4.276708553140e-01 4.330888056449e-01 4.384426846776e-01 4.437330868377e-01 4.489511341382e-01 4.541036413352e-01 4.591816736309e-01 4.641863718500e-01 4.691175231825e-01 4.739679025303e-01 4.787429863355e-01 4.834351642178e-01 4.880443908800e-01 4.925717869093e-01 4.970099696445e-01 5.013638063527e-01 5.056269124869e-01 5.097977170895e-01 5.138794246158e-01 5.178636578327e-01 5.217542374473e-01 5.255482385009e-01 5.292411514552e-01 5.328384725069e-01 5.363295412554e-01 5.397206958015e-01 5.430075440409e-01 5.461859069506e-01 5.492623169172e-01 5.522257579020e-01 5.550826466273e-01 5.578288369666e-01 5.604605103544e-01 5.629839643165e-01 5.653882445515e-01 5.676808305176e-01 5.698571697410e-01 5.719133722613e-01 5.738565516216e-01 5.756754890019e-01 5.773781671394e-01 5.789603937134e-01 5.804172684966e-01 5.817577624065e-01 5.829695761055e-01 5.840619849442e-01 5.850305670006e-01 5.858702608117e-01 5.865921749915e-01 5.871818458636e-01 5.876502043653e-01 5.879926911201e-01 5.882039629766e-01 5.882967196686e-01 5.882550636610e-01 5.880924274817e-01 5.878025366306e-01 5.873816391166e-01 5.868431538830e-01 5.861700392157e-01 5.853769136580e-01 5.844580867729e-01 5.834095699818e-01 5.822459919833e-01 5.809491155708e-01 5.795356316699e-01 5.779991112998e-01 5.763373423761e-01 5.745635533101e-01 5.726621445188e-01 5.706490475473e-01 5.685182761155e-01 5.662677530090e-01 5.639124512621e-01 5.614362420669e-01 5.588552075393e-01 5.561644728625e-01 5.533632021037e-01 5.504658004047e-01 5.474565316920e-01 5.443547696714e-01 5.411537648558e-01 5.378532783885e-01 5.344697623410e-01 5.309877243641e-01 5.274261846835e-01 5.237796291796e-01 5.200502428002e-01 5.162523794890e-01 5.123737602785e-01 5.084319044099e-01 5.044255066976e-01 5.003550298695e-01 4.962362770476e-01 4.920587595214e-01 4.878403165530e-01 4.835803828430e-01 4.792804730573e-01 4.749574733237e-01 4.706028381354e-01 4.662334742367e-01 4.618523974223e-01 4.574606081895e-01 4.530766198012e-01 4.486938038936e-01 4.443289722471e-01 4.399879364695e-01 4.356709418794e-01 4.313990801275e-01 4.271667948919e-01 4.229903271579e-01 4.188786933545e-01 4.148320428855e-01 4.108726194449e-01 4.069956350892e-01 4.032196446652e-01 3.995534159398e-01 3.959965285954e-01 3.925743854682e-01 3.892806999308e-01 3.861338548682e-01 3.831432110037e-01 3.803076422290e-01 3.776525327147e-01 3.751702075872e-01 3.728782752753e-01 3.707858333865e-01 3.688891497237e-01 3.672124513263e-01 3.657445056295e-01 3.645015651574e-01 3.634890728835e-01 3.627006801059e-01 3.621559311580e-01 3.618411631635e-01 3.617691508682e-01 3.619395288685e-01 3.623427890483e-01 3.629959839667e-01 3.638778069286e-01 3.649993403511e-01 3.663542505611e-01 3.679297272582e-01 3.697372454743e-01 3.717533073708e-01 3.739836698117e-01 3.764186712081e-01 3.790438117264e-01 3.818645086921e-01 3.848581914575e-01 3.880255922030e-01 3.913556797247e-01 3.948327341071e-01 3.984595646213e-01 4.022129849927e-01 4.060923965572e-01 4.100851856092e-01 4.141768059866e-01 4.183671316650e-01 4.226356211772e-01 4.269802242308e-01 4.313895930261e-01 4.358496230380e-01 4.403586961761e-01 4.449006292284e-01 4.494691270088e-01 4.540577299196e-01 4.586522008041e-01 4.632485831895e-01 4.678373361364e-01 4.724082278288e-01 4.769579065999e-01 4.814734205645e-01 4.859517192876e-01 4.903848174566e-01 4.947625148618e-01 4.990837885829e-01 5.033366693377e-01 5.075170046415e-01 5.116214289228e-01 5.156359153540e-01 5.195656759728e-01 5.233965592405e-01 5.271260675946e-01 5.307538086215e-01 5.342649810669e-01 5.376660116113e-01 5.409457725056e-01 5.440999047003e-01 5.471312491816e-01 5.500247362270e-01 5.527875138806e-01 5.554110438531e-01 5.578902660763e-01 5.602292592530e-01 5.624155031316e-01 5.644563443732e-01 5.663438619240e-01 5.680753113069e-01 5.696545887725e-01 5.710713409018e-01 5.723315473336e-01 5.734304120951e-01 5.743660155937e-01 5.751414755232e-01 5.757504014717e-01 5.761972773036e-01 5.764801300738e-01 5.765977425767e-01 5.765538209915e-01 5.763451916597e-01 5.759744327156e-01 5.754430634683e-01 5.747501244261e-01 5.738990939050e-01 5.728911411231e-01 5.717267059911e-01 5.704108406417e-01 5.689442858773e-01 5.673283722062e-01 5.655714290278e-01 5.636707724400e-01 5.616344198257e-01 5.594657920534e-01 5.571648556084e-01 5.547450115685e-01 5.522021661357e-01 5.495471652248e-01 5.467854552806e-01 5.439175530340e-01 5.409594528210e-01 5.379088677571e-01 5.347788683771e-01 5.315771091511e-01 5.283054646861e-01 5.249822613447e-01 5.216069642917e-01 5.181946971810e-01 5.147548958027e-01 5.112916546142e-01 5.078246559108e-01 5.043570724143e-01 5.009044232249e-01 4.974782919155e-01 4.940879933997e-01 4.907511851824e-01 4.874752431445e-01 4.842769430975e-01 4.811681964107e-01 4.781620372843e-01 4.752733365391e-01 4.725144136727e-01 4.699011661019e-01 4.674453013316e-01 4.651620710242e-01 4.630641193337e-01 4.611652612018e-01 4.594798300489e-01 4.580161002151e-01 4.567907432545e-01 4.558099398497e-01 4.550880635741e-01 4.546335263584e-01 4.544506618002e-01 4.545546069208e-01 4.549428034349e-01 4.556273993146e-01 4.566090191267e-01 4.578880842859e-01 4.594709974701e-01 4.613498072677e-01 4.635297441650e-01 4.660036168565e-01 4.687644427418e-01 4.718143725790e-01 4.751359016048e-01 4.787284502478e-01 4.825786318469e-01 4.866748110622e-01 4.910113773720e-01 4.955666865614e-01 5.003348953375e-01 5.052975128923e-01 5.104406835757e-01 5.157501751819e-01 5.212064435242e-01 5.267981977695e-01 5.325037785644e-01 5.383094983874e-01 5.441977511306e-01 5.501488435463e-01 5.561490643569e-01 5.621773255515e-01 5.682194696074e-01 5.742552901038e-01 5.802688697743e-01 5.862434446540e-01 5.921595855318e-01 5.980038126032e-01 6.037560321452e-01 6.094019423866e-01 6.149262644557e-01 6.203098747570e-01 6.255420258666e-01 6.306024790352e-01 6.354805357642e-01 6.401603041008e-01 6.446260141984e-01 6.488687659211e-01 6.528702911722e-01 6.566224029570e-01 6.601105174640e-01 6.633236557869e-01 6.662537419043e-01 6.688865047512e-01 6.712167526166e-01 6.732327345074e-01 6.749282838720e-01 6.762972417405e-01 6.773301508463e-01 6.780270245429e-01 6.783783237557e-01 6.783844639248e-01 6.780424385840e-01 6.773507793593e-01 6.763123587867e-01 6.749247141270e-01 6.731955188302e-01 6.711271546036e-01 6.687254020727e-01 6.660002540820e-01 6.629568718612e-01 6.596115557204e-01 6.559737987828e-01 6.520595501993e-01 6.478878635445e-01 6.434743632689e-01 6.388433565261e-01 6.340168992610e-01 6.290212988038e-01 6.238846410181e-01 6.186377440031e-01 6.133130105116e-01 6.079451451428e-01 6.025732831629e-01 5.972347622549e-01 5.919729979061e-01 5.868316627593e-01 5.818541295786e-01 5.770897922888e-01 5.725816949111e-01 5.683817864566e-01 5.645355782348e-01 5.610899979470e-01 5.580927680552e-01 5.555841815958e-01 5.536084497156e-01 5.522011658907e-01 5.513948952234e-01 5.512197024191e-01 5.516954836609e-01 5.528409229753e-01 5.546647974018e-01 5.571705797110e-01 5.603529019481e-01 5.642014102671e-01 5.686997670955e-01 5.738222939021e-01 5.795399418606e-01 5.858151768348e-01 5.926102394553e-01 5.998798870833e-01 6.075745014902e-01 6.156465361003e-01 6.240391261420e-01 6.327016969284e-01 6.415769729827e-01 6.506080562607e-01 6.597430401685e-01 6.689212152955e-01 6.780939520192e-01 6.872047623902e-01 6.962019043979e-01 7.050393963300e-01 7.136633634704e-01 7.220350827537e-01 7.301060290404e-01 7.378370115040e-01 7.451927145921e-01 7.521332517502e-01 7.586309358652e-01 7.646525563991e-01 7.701739728176e-01 7.751725199825e-01 7.796254192866e-01 7.835208426458e-01 7.868401739924e-01 7.895768272612e-01 7.917238073116e-01 7.932759504042e-01 7.942392529648e-01 7.946102438701e-01 7.944030317826e-01 7.936256907864e-01 7.922916761601e-01 7.904219672838e-01 7.880333938186e-01 7.851553833454e-01 7.818104164158e-01 7.780323028011e-01 7.738541583171e-01 7.693068358439e-01 7.644365655008e-01 7.592745289435e-01 7.538687669393e-01 7.482613194549e-01 7.424909422205e-01 7.366111205399e-01 7.306577429182e-01 7.246808055791e-01 7.187227616953e-01 7.128222036022e-01 7.070252347882e-01 7.013643368512e-01 6.958770194277e-01 6.905943436598e-01 6.855434203012e-01 6.807509200975e-01 6.762317668660e-01 6.720073020869e-01 6.680816333163e-01 6.644648792458e-01 6.611584940315e-01 6.581554750763e-01 6.554555797422e-01 6.530427174303e-01 6.509076093078e-01 6.490337789559e-01 6.474016902909e-01 6.459970394198e-01 6.447947889033e-01 6.437801167982e-01 6.429314869489e-01 6.422299941922e-01 6.416633362882e-01 6.412114064718e-01 6.408655114538e-01 6.406124768743e-01 6.404468424159e-01 6.403631714298e-01 6.403571145296e-01 6.404314208586e-01 6.405836243365e-01 6.408196943133e-01 6.411436743955e-01 6.415592069820e-01 6.420742989534e-01 6.426898001227e-01 6.434144036952e-01 6.442484075207e-01 6.451927714672e-01 6.462475869837e-01 6.474057106640e-01 6.486627299779e-01 6.500049984806e-01 6.514202237497e-01 6.528901359066e-01 6.543929845272e-01 6.559084246107e-01 6.574039734603e-01 6.588577854813e-01 6.602364054406e-01 6.615100513714e-01 6.626515185951e-01 6.636268009567e-01 6.644123639998e-01 6.649815586369e-01 6.653131783730e-01 6.653913276743e-01 6.652010148886e-01 6.647418430037e-01 6.640077157880e-01 6.630120248625e-01 6.617683226759e-01 6.602984347225e-01 6.586369106509e-01 6.568201586910e-01 6.548996624434e-01 6.529284042396e-01 6.509682087637e-01 6.490889273137e-01 6.473608373648e-01 6.458658517208e-01 6.446779054990e-01 6.438794356652e-01 6.435481583700e-01 6.437557982560e-01 6.445756917278e-01 6.460623542517e-01 6.482724701292e-01 6.512439127273e-01 6.550030491508e-01 6.595689328173e-01 6.649371077838e-01 6.711017144290e-01 6.780339690948e-01 6.856988459254e-01 6.940505519339e-01 7.030287520604e-01 7.125763672665e-01 7.226176302021e-01 7.330812375375e-01 7.438921048691e-01 7.549672863132e-01 7.662356492280e-01 7.776118474713e-01 7.890261449137e-01 8.004015626851e-01 8.116654892145e-01 8.227546847242e-01 8.335966380154e-01 8.441344181058e-01 8.543069553318e-01 8.640541932543e-01 8.733265541332e-01 8.820700916960e-01 8.902393806000e-01 8.977866922959e-01 9.046718218098e-01 9.108581607388e-01 9.163098754889e-01 9.210023200811e-01 9.249074815954e-01 9.280134664178e-01 9.303087054553e-01 9.317914848376e-01 9.324728666734e-01 9.323670193700e-01 9.315073336549e-01 9.299308226036e-01 9.276923242696e-01 9.248576613305e-01 9.215031326879e-01 9.177214941121e-01 9.136093036257e-01 9.092818994699e-01 9.048559872744e-01 9.004534016502e-01 8.962060359092e-01 8.922331684878e-01 8.886622790992e-01 8.856018254959e-01 8.831514513756e-01 8.813998432486e-01 8.804027167695e-01 8.802086455637e-01 8.808296951017e-01 8.822585236509e-01 8.844648801547e-01 8.873862838713e-01 8.909530825362e-01 8.950645045433e-01 8.996168357329e-01 9.044930661004e-01 9.095690689161e-01 9.147299211188e-01 9.198528969724e-01 9.248351611869e-01 9.295760886106e-01 9.339876321049e-01 9.380068264473e-01 9.415679713770e-01 9.446384894123e-01 9.471862078414e-01 9.491965460487e-01 9.506684986983e-01 9.515975311038e-01 9.520005546950e-01 9.518802881494e-01 9.512518032853e-01 9.501241367526e-01 9.484972746209e-01 9.463772548127e-01 9.437538197587e-01 9.406225522991e-01 9.369702026795e-01 9.327831802035e-01 9.280587641754e-01 9.227850312700e-01 9.169778568257e-01 9.106534083008e-01 9.038477034644e-01 8.966260403937e-01 8.890592995084e-01 8.812617776793e-01 8.733532194033e-01 8.654864453749e-01 8.578314551365e-01 8.505625544369e-01 8.438795414851e-01 8.379623795480e-01 8.329968887288e-01 8.291466684308e-01 8.265459975188e-01 8.253106066216e-01 8.255012808453e-01 8.271556522043e-01 8.302608351149e-01 8.347657181152e-01 8.405955511992e-01 8.476307816106e-01 8.557475464241e-01 8.647953471960e-01 8.746208039778e-01 8.850719759454e-01 8.959908939993e-01 9.072430437076e-01 9.186886651022e-01 9.302149422695e-01 9.417228154380e-01 9.531250551681e-01 9.643696948559e-01 9.754068006764e-01 9.862285254804e-01 9.968344378588e-01 1.007247953958e+00 1.017520419606e+00 1.027695446313e+00 1.037843713727e+00 1.048016386248e+00 1.058259609287e+00 1.068600623668e+00 1.079021882469e+00 1.089484081159e+00 1.099888429671e+00 1.110103196832e+00 1.119960450980e+00 1.129255530652e+00 1.137788366146e+00 1.145343868980e+00 1.151753277148e+00 1.156882858525e+00 1.160660914744e+00 1.160249979099e+00 1.155947523738e+00 1.151487879351e+00 1.150286299578e+00 1.153177606230e+00 1.157928257440e+00 1.160899471348e+00 1.159569324868e+00 1.154272072435e+00 1.148065950056e+00 1.144790635494e+00 1.146513405699e+00 1.152145147586e+00 1.158216533875e+00 1.161230615541e+00 1.159912946381e+00 1.155917732004e+00 1.152597880594e+00 1.152645934214e+00 1.156145039814e+00 1.160409442470e+00 1.161759077842e+00 1.157905413450e+00 1.149347233763e+00 1.138989915986e+00 1.130248046453e+00 1.124779228276e+00 1.121412957642e+00 1.117096934254e+00 1.109118646270e+00 1.097023204957e+00 1.083040003999e+00 1.070725930904e+00 1.062645660619e+00 1.058659393606e+00 1.056132807325e+00 1.051852293592e+00 1.044277651699e+00 1.034598290829e+00 1.025937278625e+00 1.021200070613e+00 1.021048178285e+00 1.023464554253e+00 1.025258846279e+00 1.024379316986e+00 1.021395200633e+00 1.019165552657e+00 1.020930328400e+00 1.028065396634e+00 1.039105340195e+00 1.050806974110e+00 1.060423294900e+00 1.067487100905e+00 1.073967290901e+00 1.082768435220e+00 1.095508948072e+00 1.111171889770e+00 1.126646557269e+00 1.138722896345e+00 1.146092422263e+00 1.150092507006e+00 1.153778518945e+00 1.159842592825e+00 1.168774924814e+00 1.178587453972e+00 1.186267833091e+00 1.189904020515e+00 1.190071217864e+00 1.189569520357e+00 1.191646432227e+00 1.197841336085e+00 1.206939563060e+00 1.215784409837e+00 1.221371325629e+00 1.222754161871e+00 1.221527898616e+00 1.220638490878e+00 1.222286044550e+00 1.226275461237e+00 1.230010195331e+00 1.230146604094e+00 1.224723922835e+00 1.214365742628e+00 1.201876984994e+00 1.190473797417e+00 1.181688141604e+00 1.174437763407e+00 1.165917046861e+00 1.153684068468e+00 1.137470356647e+00 1.119607603660e+00 1.103727865531e+00 1.092500795318e+00 1.085953737272e+00 1.081618515261e+00 1.076388045819e+00 1.068751609118e+00 1.059872402466e+00 1.052800257789e+00 1.050335770910e+00 1.052977640512e+00 1.058453617720e+00 1.063207527296e+00 1.064735138736e+00 1.063119552515e+00 1.060865090913e+00 1.061175699788e+00 1.065793259103e+00 1.073905478049e+00 1.082960613208e+00 1.090731742731e+00 1.097051123033e+00 1.104062026970e+00 1.114646007655e+00 1.127948205542e+00 1.092262844601e+00 1.047350398165e+00 9.638611875303e-01 9.159309923623e-01 9.620747265366e-01 1.065490950399e+00 1.142043480324e+00 1.139535606070e+00 1.063426808813e+00 9.759333167762e-01 9.610361527710e-01 1.036669332448e+00 1.130540551362e+00 1.164904799595e+00 1.112018064729e+00 1.003511277106e+00 9.186621571103e-01 9.258149332704e-01 1.000213789113e+00 1.057841534973e+00 1.043723715340e+00 9.623304027148e-01 8.734761958190e-01 8.535813504128e-01 9.113363447257e-01 9.752759035618e-01 9.782395036613e-01 9.059621344187e-01 8.047364769473e-01 7.624252949626e-01 8.224459146655e-01 9.214423513756e-01 9.742109844806e-01 9.432119360741e-01 8.488272998884e-01 7.637818660296e-01 7.681430252199e-01 8.540848440855e-01 9.387599649111e-01 9.594451057913e-01 9.065576499424e-01 8.219304638799e-01 7.791467192566e-01 8.193435919558e-01 9.009456248825e-01 9.556994167139e-01 9.491211404190e-01 8.924147481667e-01 8.330709261106e-01 8.226485177372e-01 8.666665811017e-01 9.222749350114e-01 9.482981485930e-01 9.357153019391e-01 9.065065236763e-01 8.925655073644e-01 9.050224835842e-01 9.243126466448e-01 9.241501564375e-01 8.986089988364e-01 8.687949296932e-01 8.645755805019e-01 8.913567136866e-01 9.202336180430e-01 9.159606512962e-01 8.670431505605e-01 7.979853468418e-01 7.592846300747e-01 7.824072702667e-01 8.393039746071e-01 8.747743087365e-01 8.571038483350e-01 7.967292850169e-01 7.422214083770e-01 7.450713416870e-01 8.010393549092e-01 8.557076728651e-01 8.645857910405e-01 8.237880059534e-01 7.702625589210e-01 7.557176832671e-01 7.938413762946e-01
 9.947511763279e-01 9.949069081196e-01 9.950218728057e-01 9.956057446058e-01 9.966378278950e-01 9.976142944865e-01 9.980915544034e-01 9.981199796175e-01 9.981783762203e-01 9.987144632157e-01 9.997016239676e-01 1.000630586710e+00 1.001013109855e+00 1.000914941639e+00 1.000908020912e+00 1.001452374381e+00 1.002410697174e+00 1.003214186502e+00 1.003459231104e+00 1.003287073764e+00 1.003228335696e+00 1.003695164749e+00 1.004575094064e+00 1.005318485224e+00 1.005486272458e+00 1.005209438229e+00 1.005066332899e+00 1.005483012756e+00 1.006297136942e+00 1.006931492090e+00 1.006971287091e+00 1.006582550210e+00 1.006357977820e+00 1.006722021041e+00 1.007476431795e+00 1.007992970684e+00 1.007873601055e+00 1.007371940287e+00 1.007111246476e+00 1.007428075253e+00 1.008041623840e+00 1.008367131759e+00 1.008109114368e+00 1.007544778861e+00 1.007235532805e+00 1.007454181872e+00 1.007914461113e+00 1.008077786256e+00 1.007702424309e+00 1.007067837155e+00 1.006676021025e+00 1.006758647024e+00 1.007064915502e+00 1.007107656935e+00 1.006636987691e+00 1.005894133404e+00 1.005381446238e+00 1.005354392106e+00 1.005561083811e+00 1.005491193477e+00 1.004889625777e+00 1.004012721825e+00 1.003383417428e+00 1.003269971371e+00 1.003399011504e+00 1.003216243361e+00 1.002458449567e+00 1.001439584397e+00 1.000730924535e+00 1.000567473573e+00 1.000604616213e+00 1.000268210250e+00 9.993456637414e-01 9.982143184169e-01 9.974608385515e-01 9.972632429558e-01 9.971939456018e-01 9.966738066969e-01 9.955829157867e-01 9.943780453214e-01 9.936128166939e-01 9.933589568755e-01 9.931347714274e-01 9.924131352015e-01 9.911782518916e-01 9.899338518264e-01 9.891590598665e-01 9.888045399889e-01 9.883657867923e-01 9.874285340041e-01 9.860885828977e-01 9.848296976261e-01 9.840088074821e-01 9.834895937273e-01 9.828087574926e-01 9.816795363295e-01 9.802709257120e-01 9.789979227321e-01 9.780817824856e-01 9.773465189234e-01 9.764300985977e-01 9.751595402340e-01 9.737114001940e-01 9.723997040341e-01 9.713486431055e-01 9.703907304227e-01 9.692673219243e-01 9.678913489595e-01 9.664078467603e-01 9.650283982962e-01 9.638213735673e-01 9.626586929704e-01 9.613644761855e-01 9.598933582240e-01 9.583551620954e-01 9.568873245352e-01 9.555226333697e-01 9.541725254685e-01 9.527258836291e-01 9.511554723341e-01 9.495396278501e-01 9.479686928599e-01 9.464548736129e-01 9.449337908708e-01 9.433387651108e-01 9.416615267817e-01 9.399513318459e-01 9.382658702594e-01 9.366101718002e-01 9.349356046675e-01 9.331998330809e-01 9.314053539253e-01 9.295868145305e-01 9.277776579753e-01 9.259829079340e-01 9.241703223377e-01 9.223027119924e-01 9.203805322313e-01 9.184367379495e-01 9.164972399480e-01 9.145638335705e-01 9.126109127819e-01 9.106095294596e-01 9.085545786473e-01 9.064758298784e-01 9.043981513607e-01 9.023194694512e-01 9.002210152353e-01 8.980844840797e-01 8.959029818330e-01 8.936897905525e-01 8.914667091837e-01 8.892377019343e-01 8.869940787881e-01 8.847253192873e-01 8.824204141474e-01 8.800764594410e-01 8.777089617838e-01 8.753317435322e-01 8.729437150286e-01 8.705379042041e-01 8.681040233685e-01 8.656332610138e-01 8.631293447327e-01 8.606053673773e-01 8.580680853064e-01 8.555167587529e-01 8.529481154855e-01 8.503508079063e-01 8.477171948309e-01 8.450520830922e-01 8.423708779181e-01 8.396781246698e-01 8.369718478520e-01 8.342429979711e-01 8.314787709901e-01 8.286824296080e-01 8.258657150822e-01 8.230361873047e-01 8.201908410556e-01 8.173230849471e-01 8.144273345882e-01 8.115025044865e-01 8.085570587925e-01 8.055946229556e-01 8.026105207398e-01 7.996037942301e-01 7.965734934012e-01 7.935199618785e-01 7.904442471138e-01 7.873472405098e-01 7.842261434514e-01 7.810817222188e-01 7.779180417666e-01 7.747338210108e-01 7.715249124323e-01 7.682925414918e-01 7.650360071339e-01 7.617580241891e-01 7.584618489129e-01 7.551443295984e-01 7.517996609222e-01 7.484298520942e-01 7.450400833653e-01 7.416321399620e-01 7.382039989834e-01 7.347528587917e-01 7.312735764424e-01 7.277710674898e-01 7.242519189592e-01 7.207159769118e-01 7.171576282239e-01 7.135745410887e-01 7.099661682851e-01 7.063371823879e-01 7.026918376200e-01 6.990296209884e-01 6.953429982638e-01 6.916328644447e-01 6.879011231847e-01 6.841498678663e-01 6.803831823759e-01 6.765962975864e-01 6.727847891116e-01 6.689504995053e-01 6.650980667181e-01 6.612291263255e-01 6.573423198844e-01 6.534347927622e-01 6.495024362147e-01 6.455489890084e-01 6.415819098683e-01 6.375984911605e-01 6.335951460696e-01 6.295700621586e-01 6.255221892708e-01 6.214565234743e-01 6.173772502923e-01 6.132797994646e-01 6.091612797265e-01 6.050232837862e-01 6.008668552230e-01 5.966928361977e-01 5.925031336022e-01 5.882930847145e-01 5.840639941104e-01 5.798200682140e-01 5.755588941812e-01 5.712775261329e-01 5.669782978362e-01 5.626630938180e-01 5.583325191954e-01 5.539887594517e-01 5.496260919214e-01 5.452431134798e-01 5.408463686073e-01 5.364377376730e-01 5.320154318087e-01 5.275773381649e-01 5.231206245275e-01 5.186475372231e-01 5.141646344044e-01 5.096709335837e-01 5.051607271513e-01 5.006359249078e-01 4.960965135362e-01 4.915441994787e-01 4.869817753756e-01 4.824056138059e-01 4.778153401648e-01 4.732142334161e-01 4.686008849928e-01 4.639746144059e-01 4.593378760918e-01 4.546901024602e-01 4.500325311899e-01 4.453659025751e-01 4.406873031908e-01 4.359974352412e-01 4.313019892433e-01 4.265990541796e-01 4.218870802693e-01 4.171659815111e-01 4.124356406524e-01 4.076986889235e-01 4.029576295731e-01 3.982104016276e-01 3.934559614157e-01 3.886961401446e-01 3.839305083952e-01 3.791602870931e-01 3.743868556191e-01 3.696093558748e-01 3.648296666919e-01 3.600490739102e-01 3.552661406933e-01 3.504811286758e-01 3.456963943029e-01 3.409113453475e-01 3.361271749509e-01 3.313473427476e-01 3.265695556385e-01 3.217954070443e-01 3.170249663595e-01 3.122571462204e-01 3.074963711433e-01 3.027446991155e-01 2.980010355656e-01 2.932658460018e-01 2.885404103575e-01 2.838246428762e-01 2.791224561553e-01 2.744353255298e-01 2.697629921871e-01 2.651073005246e-01 2.604698393667e-01 2.558513662245e-01 2.512547607353e-01 2.466806988694e-01 2.421312520232e-01 2.376096709334e-01 2.331175401389e-01 2.286559658644e-01 2.242284484831e-01 2.198358380116e-01 2.154822405034e-01 2.111711942422e-01 2.069047484817e-01 2.026869622376e-01 1.985209222322e-01 1.944075495478e-01 1.903538336888e-01 1.863640772433e-01 1.824413402871e-01 1.785930648848e-01 1.748215195954e-01 1.711306107786e-01 1.675278697043e-01 1.640202327350e-01 1.606132668576e-01 1.573142723955e-01 1.541284106259e-01 1.510616537911e-01 1.481235219754e-01 1.453217505808e-01 1.426644772517e-01 1.401599900516e-01 1.378132193135e-01 1.356330740066e-01 1.336283108320e-01 1.318061731292e-01 1.301748679163e-01 1.287400742568e-01 1.275056725347e-01 1.264788559547e-01 1.256629653077e-01 1.250623126871e-01 1.246792728896e-01 1.245143061151e-01 1.245660745683e-01 1.248336596742e-01 1.253148250247e-01 1.260053499988e-01 1.269019970411e-01 1.279974957516e-01 1.292856728396e-01 1.307597742013e-01 1.324111000126e-01 1.342325450853e-01 1.362160785801e-01 1.383516623914e-01 1.406321222379e-01 1.430478919437e-01 1.455904672214e-01 1.482529033092e-01 1.510251251720e-01 1.539003808647e-01 1.568720247035e-01 1.599313850489e-01 1.630730903796e-01 1.662900780311e-01 1.695754903386e-01 1.729241149902e-01 1.763313697249e-01 1.797907765167e-01 1.832982916281e-01 1.868488395329e-01 1.904372207675e-01 1.940616527624e-01 1.977164617668e-01 2.013992007201e-01 2.051062593671e-01 2.088332996529e-01 2.125786126936e-01 2.163393662413e-01 2.201120314277e-01 2.238952183695e-01 2.276851855123e-01 2.314805658427e-01 2.352795632194e-01 2.390794515762e-01 2.428786479833e-01 2.466746298534e-01 2.504659253688e-01 2.542514512615e-01 2.580299718666e-01 2.617991337930e-01 2.655575514203e-01 2.693028007422e-01 2.730355827025e-01 2.767536305621e-01 2.804557502758e-01 2.841411492109e-01 2.878074178346e-01 2.914543630992e-01 2.950808848791e-01 2.986855593387e-01 3.022683837445e-01 3.058274215234e-01 3.093616095653e-01 3.128706184055e-01 3.163530566403e-01 3.198081392032e-01 3.232352603314e-01 3.266333181952e-01 3.300014847669e-01 3.333395326900e-01 3.366453382122e-01 3.399191038853e-01 3.431600596975e-01 3.463672572992e-01 3.495405993627e-01 3.526785269512e-01 3.557802147764e-01 3.588459787082e-01 3.618743377614e-01 3.648642912597e-01 3.678162127004e-01 3.707287236574e-01 3.736015025564e-01 3.764339797114e-01 3.792250146649e-01 3.819745745754e-01 3.846815466219e-01 3.873459608694e-01 3.899673678163e-01 3.925439117226e-01 3.950757071460e-01 3.975628243914e-01 4.000037594151e-01 4.023986479513e-01 4.047463192534e-01 4.070466736539e-01 4.092995435926e-01 4.115029145297e-01 4.136579397674e-01 4.157631383096e-01 4.178184753960e-01 4.198237945653e-01 4.217768962077e-01 4.236791631727e-01 4.255294124024e-01 4.273264972582e-01 4.290716988674e-01 4.307623200963e-01 4.323990647753e-01 4.339820369554e-01 4.355096479393e-01 4.369828578044e-01 4.383999214911e-01 4.397604638439e-01 4.410651524926e-01 4.423117664924e-01 4.435018807309e-01 4.446338247952e-01 4.457067677906e-01 4.467228738014e-01 4.476781675211e-01 4.485747989147e-01 4.494119598378e-01 4.501882670443e-01 4.509053638290e-01 4.515602321200e-01 4.521545592458e-01 4.526876860106e-01 4.531574018138e-01 4.535664140741e-01 4.539119106787e-01 4.541948598107e-01 4.544154701984e-01 4.545709998922e-01 4.546642293022e-01 4.546922022382e-01 4.546561518222e-01 4.545571335080e-01 4.543915079852e-01 4.541615744067e-01 4.538660100685e-01 4.535033797497e-01 4.530774686584e-01 4.525835944836e-01 4.520245860712e-01 4.513993618336e-01 4.507055827470e-01 4.499476281205e-01 4.491206202650e-01 4.482278717199e-01 4.472680734871e-01 4.462391086792e-01 4.451451434933e-01 4.439807874631e-01 4.427501149920e-01 4.414529088898e-01 4.400849180412e-01 4.386518326142e-01 4.371484247285e-01 4.355780527731e-01 4.339405853688e-01 4.322327540475e-01 4.304593056178e-01 4.286156857095e-01 4.267041469622e-01 4.247263141707e-01 4.226774348536e-01 4.205637633628e-01 4.183809967428e-01 4.161299860166e-01 4.138131501722e-01 4.114255929203e-01 4.089743998606e-01 4.064537468259e-01 4.038666162201e-01 4.012142510465e-01 3.984914795710e-01 3.957060416698e-01 3.928528576685e-01 3.899337413013e-01 3.869512393325e-01 3.839004000048e-01 3.807878727503e-01 3.776087412241e-01 3.743663783553e-01 3.710618133179e-01 3.676910315490e-01 3.642612173833e-01 3.607659772980e-01 3.572108358778e-01 3.535954940193e-01 3.499166014300e-01 3.461818253495e-01 3.423852802509e-01 3.385313183656e-01 3.346214209898e-01 3.306515706486e-01 3.266292350577e-01 3.225488656594e-01 3.184159276532e-01 3.142306869332e-01 3.099905537224e-01 3.057035259993e-01 3.013634718953e-01 2.969763581820e-01 2.925429851193e-01 2.880621985802e-01 2.835408149591e-01 2.789737035759e-01 2.743676766324e-01 2.697231548384e-01 2.650397924564e-01 2.603248942661e-01 2.555739545748e-01 2.507957761330e-01 2.459891679518e-01 2.411571525546e-01 2.363061503919e-01 2.314340995067e-01 2.265495028365e-01 2.216536094191e-01 2.167494675247e-01 2.118454161724e-01 2.069419213079e-01 2.020481255328e-01 1.971673632871e-01 1.923064868501e-01 1.874746236033e-01 1.826757259215e-01 1.779218838272e-01 1.732209040780e-01 1.685819047290e-01 1.640181774518e-01 1.595398918313e-01 1.551623851752e-01 1.508994656232e-01 1.467667977521e-01 1.427832887175e-01 1.389661413090e-01 1.353372436180e-01 1.319179382209e-01 1.287302266803e-01 1.257994881968e-01 1.231480143748e-01 1.208024573989e-01 1.187854870822e-01 1.171192892749e-01 1.158256348979e-01 1.149222032046e-01 1.144236615001e-01 1.143390863019e-01 1.146757252228e-01 1.154333913348e-01 1.166066275231e-01 1.181888509850e-01 1.201652369537e-01 1.225207778700e-01 1.252366890073e-01 1.282913960680e-01 1.316643715679e-01 1.353317330448e-01 1.392733952764e-01 1.434671461495e-01 1.478910504578e-01 1.525273795948e-01 1.573551054615e-01 1.623588358709e-01 1.675217602064e-01 1.728278079922e-01 1.782660256872e-01 1.838199693075e-01 1.894810343738e-01 1.952374832314e-01 2.010785925991e-01 2.069971197070e-01 2.129831770566e-01 2.190291643031e-01 2.251292411168e-01 2.312739387752e-01 2.374615704094e-01 2.436810133876e-01 2.499302569903e-01 2.562040517581e-01 2.624954615444e-01 2.688047840363e-01 2.751208453938e-01 2.814461252816e-01 2.877728394374e-01 2.940969039016e-01 3.004205462023e-01 3.067311144677e-01 3.130343864375e-01 3.193220116807e-01 3.255906961379e-01 3.318428410539e-01 3.380669447828e-01 3.442698970620e-01 3.504415512862e-01 3.565819589947e-01 3.626921609763e-01 3.687606232046e-01 3.747965360448e-01 3.807870416646e-01 3.867354996762e-01 3.926405659941e-01 3.984929669705e-01 4.043009224512e-01 4.100521375570e-01 4.157509050219e-01 4.213945673905e-01 4.269754816240e-01 4.325004854407e-01 4.379590470050e-01 4.433548476820e-01 4.486848933277e-01 4.539425650804e-01 4.591342892415e-01 4.642501623983e-01 4.692924963719e-01 4.742599655011e-01 4.791468182596e-01 4.839573898965e-01 4.886831293480e-01 4.933257910279e-01 4.978858216730e-01 5.023551975082e-01 5.067395884112e-01 5.110317232253e-01 5.152317753789e-01 5.193410209534e-01 5.233510907154e-01 5.272682773368e-01 5.310852755298e-01 5.348018322748e-01 5.384210760231e-01 5.419323081476e-01 5.453442757888e-01 5.486485240050e-01 5.518454044096e-01 5.549376597052e-01 5.579152736885e-01 5.607869634499e-01 5.635448358474e-01 5.661887969204e-01 5.687222458623e-01 5.711351849321e-01 5.734364252069e-01 5.756189271325e-01 5.776808907036e-01 5.796284288212e-01 5.814493831125e-01 5.831551516242e-01 5.847368770916e-01 5.861944344289e-01 5.875336147437e-01 5.887425873648e-01 5.898325176491e-01 5.907959349540e-01 5.916304279610e-01 5.923456208143e-01 5.929267657245e-01 5.933882067194e-01 5.937196322239e-01 5.939215675169e-01 5.940035993460e-01 5.939495084541e-01 5.937759857382e-01 5.934714879872e-01 5.930382775200e-01 5.924853463637e-01 5.917965603812e-01 5.909897648644e-01 5.900533164431e-01 5.889900072142e-01 5.878094789073e-01 5.864958893413e-01 5.850677126455e-01 5.835134696649e-01 5.818363233318e-01 5.800465474723e-01 5.781283600699e-01 5.761008348857e-01 5.739529705484e-01 5.716887521158e-01 5.693183766400e-01 5.668272130641e-01 5.642353250529e-01 5.615315168234e-01 5.587208298307e-01 5.558136179591e-01 5.527966657338e-01 5.496890326197e-01 5.464810142914e-01 5.431792011689e-01 5.397928639245e-01 5.363111066754e-01 5.327523052427e-01 5.291098142817e-01 5.253889175683e-01 5.216005114424e-01 5.177347916845e-01 5.138104682007e-01 5.098223636403e-01 5.057749076473e-01 5.016820779471e-01 4.975339054747e-01 4.933500698333e-01 4.891266172109e-01 4.848695688055e-01 4.805924404416e-01 4.762890691908e-01 4.719768329631e-01 4.676562083431e-01 4.633319526839e-01 4.590199111568e-01 4.547146660198e-01 4.504334636803e-01 4.461804982465e-01 4.419587603805e-01 4.377877349969e-01 4.336616829697e-01 4.295999281254e-01 4.256068838124e-01 4.216866843472e-01 4.178605322794e-01 4.141218455043e-01 4.104919134032e-01 4.069751472392e-01 4.035754165270e-01 4.003153955445e-01 3.971879309812e-01 3.942142660505e-01 3.914001463608e-01 3.887466772623e-01 3.862776487085e-01 3.839838277737e-01 3.818850861283e-01 3.799862096963e-01 3.782861527287e-01 3.768058596051e-01 3.755341461465e-01 3.744895139644e-01 3.736711519778e-01 3.730763518606e-01 3.727242498383e-01 3.725968199472e-01 3.727109701084e-01 3.730609738373e-01 3.736406383011e-01 3.744627754448e-01 3.755081672038e-01 3.767869126301e-01 3.782904280574e-01 3.800088249736e-01 3.819499197914e-01 3.840919323220e-01 3.864416133984e-01 3.889853723338e-01 3.917123432273e-01 3.946264666411e-01 3.977042454570e-01 4.009489168388e-01 4.043454080699e-01 4.078824511866e-01 4.115589693793e-01 4.153541003610e-01 4.192685624283e-01 4.232879423383e-01 4.273997254436e-01 4.316014063866e-01 4.358751611776e-01 4.402176042692e-01 4.446177049840e-01 4.490630059462e-01 4.535490887109e-01 4.580625180488e-01 4.625970540529e-01 4.671443615526e-01 4.716921490580e-01 4.762374427488e-01 4.807689306962e-01 4.852779011063e-01 4.897610281777e-01 4.942054947745e-01 4.986071002795e-01 5.029598559767e-01 5.072507868133e-01 5.114823641862e-01 5.156402521296e-01 5.197218518828e-01 5.237237660489e-01 5.276324924103e-01 5.314524024466e-01 5.351700684391e-01 5.387838704742e-01 5.422915679185e-01 5.456798114213e-01 5.489549478166e-01 5.521048139373e-01 5.551268936779e-01 5.580222198246e-01 5.607775607208e-01 5.634005614678e-01 5.658806415074e-01 5.682157223267e-01 5.704081670045e-01 5.724455299052e-01 5.743357934965e-01 5.760700188466e-01 5.776470382185e-01 5.790695349808e-01 5.803281211370e-01 5.814296159047e-01 5.823676037637e-01 5.831414251623e-01 5.837550404846e-01 5.842015278730e-01 5.844856082709e-01 5.846049733760e-01 5.845594827789e-01 5.843513490692e-01 5.839792195466e-01 5.834449956265e-01 5.827498879058e-01 5.818951454684e-01 5.808813031363e-01 5.797142390376e-01 5.783909419598e-01 5.769183731711e-01 5.752976531097e-01 5.735294615866e-01 5.716235117331e-01 5.695759993901e-01 5.673964362611e-01 5.650872998282e-01 5.626508590521e-01 5.600988996325e-01 5.574280953986e-01 5.546515384725e-01 5.517738329712e-01 5.487964917422e-01 5.457357156874e-01 5.425893856459e-01 5.393717226019e-01 5.360898011734e-01 5.327474646007e-01 5.293613170409e-01 5.259339754516e-01 5.224796600293e-01 5.190080888615e-01 5.155272078018e-01 5.120538466281e-01 5.085935325214e-01 5.051628196097e-01 5.017721094239e-01 4.984333913545e-01 4.951624338876e-01 4.919681344782e-01 4.888695752198e-01 4.858770693518e-01 4.830047996074e-01 4.802691322399e-01 4.776820051061e-01 4.752601968134e-01 4.730137710590e-01 4.709616762342e-01 4.691116393861e-01 4.674811295537e-01 4.660821844484e-01 4.649232244665e-01 4.640217313307e-01 4.633806153614e-01 4.630162459414e-01 4.629340220342e-01 4.631394023725e-01 4.636444393343e-01 4.644464288543e-01 4.655548690213e-01 4.669695997637e-01 4.686881898800e-01 4.707180364716e-01 4.730460351792e-01 4.756782214305e-01 4.786035953317e-01 4.818159693601e-01 4.853138545600e-01 4.890787319212e-01 4.931083449420e-01 4.973868280468e-01 5.019030614823e-01 5.066453390111e-01 5.115949063145e-01 5.167432053670e-01 5.220693641477e-01 5.275592300433e-01 5.331977419536e-01 5.389640267918e-01 5.448462720308e-01 5.508207838908e-01 5.568745525255e-01 5.629865630257e-01 5.691400437196e-01 5.753173104230e-01 5.814976931298e-01 5.876672154605e-01 5.938043432616e-01 5.998926428137e-01 6.059156906123e-01 6.118531078474e-01 6.176922255001e-01 6.234110487280e-01 6.289972363763e-01 6.344329214933e-01 6.397002668524e-01 6.447873599038e-01 6.496755676540e-01 6.543536465430e-01 6.588041158773e-01 6.630144831879e-01 6.669737914319e-01 6.706651322520e-01 6.740808703386e-01 6.772062486050e-01 6.800321102233e-01 6.825494439142e-01 6.847461924974e-01 6.866180650271e-01 6.881532200001e-01 6.893476451753e-01 6.901953655502e-01 6.906905705078e-01 6.908326561820e-01 6.906151652058e-01 6.900408502952e-01 6.891077440495e-01 6.878171167872e-01 6.861748845589e-01 6.841801471643e-01 6.818439252022e-01 6.791716698785e-01 6.761723559843e-01 6.728592987195e-01 6.692429541112e-01 6.653408334279e-01 6.611694110845e-01 6.567473860150e-01 6.520973133508e-01 6.472425764516e-01 6.422099158616e-01 6.370271173417e-01 6.317260026667e-01 6.263390596078e-01 6.209027650652e-01 6.154553738823e-01 6.100362132946e-01 6.046893534761e-01 5.994565524214e-01 5.943869194096e-01 5.895251964038e-01 5.849194493122e-01 5.806210538504e-01 5.766744152517e-01 5.731313806668e-01 5.700359928669e-01 5.674322822130e-01 5.653645104130e-01 5.638670403439e-01 5.629767606836e-01 5.627203793153e-01 5.631223449278e-01 5.641972079944e-01 5.659559809342e-01 5.684026426850e-01 5.715313570571e-01 5.753327162407e-01 5.797869551978e-01 5.848708788461e-01 5.905538021169e-01 5.967978378181e-01 6.035656785984e-01 6.108071048479e-01 6.184774271535e-01 6.265235845402e-01 6.348899361733e-01 6.435247998524e-01 6.523667982185e-01 6.613643545443e-01 6.704574796874e-01 6.795900018338e-01 6.887103727372e-01 6.977582232634e-01 7.066890529578e-01 7.154464841880e-01 7.239847956929e-01 7.322587988097e-01 7.402211300332e-01 7.478368049653e-01 7.550622795646e-01 7.618651574463e-01 7.682140888095e-01 7.740759795820e-01 7.794311755141e-01 7.842505190764e-01 7.885183810080e-01 7.922193157260e-01 7.953373857864e-01 7.978690637025e-01 7.998026865241e-01 8.011418638001e-01 8.018860763250e-01 8.020393153425e-01 8.016133758025e-01 8.006167128612e-01 7.990696801452e-01 7.969873308460e-01 7.943943766116e-01 7.913170219485e-01 7.877796294537e-01 7.838205363841e-01 7.794662181995e-01 7.747594924601e-01 7.697364017637e-01 7.644342748289e-01 7.589023724842e-01 7.531754301003e-01 7.473035256634e-01 7.413284410980e-01 7.352905657677e-01 7.292405197005e-01 7.232130729072e-01 7.172523365737e-01 7.113962736565e-01 7.056785054688e-01 7.001351229486e-01 6.947910583449e-01 6.896765696598e-01 6.848085163886e-01 6.802070594445e-01 6.758850285080e-01 6.718474213415e-01 6.681040002668e-01 6.646490832026e-01 6.614830686506e-01 6.585981952593e-01 6.559813588158e-01 6.536260414210e-01 6.515112075233e-01 6.496268589361e-01 6.479529332992e-01 6.464722155463e-01 6.451733318197e-01 6.440348210464e-01 6.430470609662e-01 6.421950684961e-01 6.414698859429e-01 6.408647064604e-01 6.403710738200e-01 6.399908079231e-01 6.397173077318e-01 6.395566110236e-01 6.395097871196e-01 6.395808937943e-01 6.397793839263e-01 6.401055870288e-01 6.405716525108e-01 6.411800419815e-01 6.419365265831e-01 6.428453512386e-01 6.439043518922e-01 6.451160515289e-01 6.464709513681e-01 6.479632895293e-01 6.495808576773e-01 6.513066107932e-01 6.531243198438e-01 6.550068461772e-01 6.569332195225e-01 6.588717031351e-01 6.607927281111e-01 6.626680049359e-01 6.644589238416e-01 6.661391021980e-01 6.676744092311e-01 6.690346775395e-01 6.701962351551e-01 6.711316871670e-01 6.718273835645e-01 6.722651229526e-01 6.724407355660e-01 6.723538869685e-01 6.720069415708e-01 6.714193272672e-01 6.706081498470e-01 6.696065887743e-01 6.684517394008e-01 6.671879540493e-01 6.658694584805e-01 6.645533271679e-01 6.633100014703e-01 6.622033977454e-01 6.613118223869e-01 6.607094157344e-01 6.604699799089e-01 6.606727882436e-01 6.613822433378e-01 6.626686116064e-01 6.645872734583e-01 6.671870284840e-01 6.705103985484e-01 6.745781330237e-01 6.794125251275e-01 6.850115431265e-01 6.913670839250e-01 6.984593297910e-01 7.062506223654e-01 7.147052451920e-01 7.237655041255e-01 7.333748800019e-01 7.434698786175e-01 7.539765856590e-01 7.648292432488e-01 7.759472616502e-01 7.872594870600e-01 7.986901347961e-01 8.101620132178e-01 8.216084046981e-01 8.329505870761e-01 8.441259059496e-01 8.550660422570e-01 8.657022463051e-01 8.759782696072e-01 8.858301965081e-01 8.952028144294e-01 9.040394432585e-01 9.122894995844e-01 9.199046906972e-01 9.268376820455e-01 9.330504672667e-01 9.385020136877e-01 9.431651371067e-01 9.470131153711e-01 9.500263341856e-01 9.521976687549e-01 9.535214578987e-01 9.540120994515e-01 9.536835938741e-01 9.525701471207e-01 9.507160942527e-01 9.481750728303e-01 9.450201136253e-01 9.413279999909e-01 9.371979029715e-01 9.327326981173e-01 9.280451477751e-01 9.232612599401e-01 9.185020623303e-01 9.139028771619e-01 9.095854690782e-01 9.056706372123e-01 9.022756219820e-01 8.994902792043e-01 8.974017463814e-01 8.960664117182e-01 8.955214034764e-01 8.957837722470e-01 8.968341903103e-01 8.986443815260e-01 9.011497692149e-01 9.042763810341e-01 9.079297908686e-01 9.120010164058e-01 9.163833909031e-01 9.209541745413e-01 9.256042728659e-01 9.302229185282e-01 9.347046901765e-01 9.389678982871e-01 9.429262547194e-01 9.465230135358e-01 9.497050643642e-01 9.524349743193e-01 9.546922956058e-01 9.564552033236e-01 9.577232804049e-01 9.584898961316e-01 9.587570956157e-01 9.585276213835e-01 9.577945035888e-01 9.565601450592e-01 9.548084076442e-01 9.525308724368e-01 9.497085415504e-01 9.463190842277e-01 9.423505679361e-01 9.377801629233e-01 9.326083207316e-01 9.268351828689e-01 9.204797502773e-01 9.135891159362e-01 9.062189900531e-01 8.984659340245e-01 8.904418244096e-01 8.822913932982e-01 8.741868045471e-01 8.663090168570e-01 8.588742129230e-01 8.520880469646e-01 8.461656250585e-01 8.413087359967e-01 8.376924903691e-01 8.354736225748e-01 8.347517589966e-01 8.355972452422e-01 8.380226918635e-01 8.419917663441e-01 8.474360970333e-01 8.542304550582e-01 8.622394984212e-01 8.712943357898e-01 8.812212203223e-01 8.918490704986e-01 9.030016536887e-01 9.145331719229e-01 9.262952028686e-01 9.381758829864e-01 9.500784872734e-01 9.619238773662e-01 9.736691063941e-01 9.852731057733e-01 9.967296501912e-01 1.008041049164e+00 1.019218268702e+00 1.030298149337e+00 1.041300089028e+00 1.052263318783e+00 1.063206502882e+00 1.074136752939e+00 1.085050223691e+00 1.095898134967e+00 1.106620891483e+00 1.117108271588e+00 1.127225498797e+00 1.136811906276e+00 1.145676689444e+00 1.153638208273e+00 1.160502954198e+00 1.166120336734e+00 1.170375180160e+00 1.173206433732e+00 1.172007111671e+00 1.166836218585e+00 1.161454933860e+00 1.159319266154e+00 1.161296171154e+00 1.165158508546e+00 1.167240227813e+00 1.164990941797e+00 1.158743451905e+00 1.151597532667e+00 1.147467901554e+00 1.148495819771e+00 1.153624053777e+00 1.159369143946e+00 1.162203499095e+00 1.160836397868e+00 1.156946937733e+00 1.153934876209e+00 1.154523221010e+00 1.158778136071e+00 1.163953262770e+00 1.166290540981e+00 1.163440339598e+00 1.155877907255e+00 1.146507870263e+00 1.138742471307e+00 1.134220347297e+00 1.131730948767e+00 1.128174611715e+00 1.120803411557e+00 1.109149133068e+00 1.095452198737e+00 1.083291653218e+00 1.075261161863e+00 1.071237781868e+00 1.068579790774e+00 1.064049001381e+00 1.056072649378e+00 1.045820680183e+00 1.036422499218e+00 1.030818429282e+00 1.029708971635e+00 1.031099377519e+00 1.031788800348e+00 1.029703925805e+00 1.025413444942e+00 1.021832652352e+00 1.022303797034e+00 1.028317704642e+00 1.038478651366e+00 1.049551912172e+00 1.058758545797e+00 1.065608222636e+00 1.072079260313e+00 1.081102712005e+00 1.094307144166e+00 1.110635069255e+00 1.126886556034e+00 1.139749682574e+00 1.147839523847e+00 1.152458168989e+00 1.156667783941e+00 1.163191037444e+00 1.172542363954e+00 1.182730495465e+00 1.190718933961e+00 1.194571149650e+00 1.194857804255e+00 1.194416586950e+00 1.196559189161e+00 1.202889118801e+00 1.212214094847e+00 1.221351105482e+00 1.227226416241e+00 1.228819514237e+00 1.227680711622e+00 1.226754474628e+00 1.228273808261e+00 1.232082300599e+00 1.235587084689e+00 1.235401080360e+00 1.229477953208e+00 1.218352235802e+00 1.204771054909e+00 1.191943077808e+00 1.181445134296e+00 1.172243888596e+00 1.161558597708e+00 1.146937127593e+00 1.128115058151e+00 1.107499122945e+00 1.088911169393e+00 1.075300709115e+00 1.066970880709e+00 1.061635530775e+00 1.056260625856e+00 1.049335892851e+00 1.041985573214e+00 1.037168996706e+00 1.037489586978e+00 1.043129943868e+00 1.051432583879e+00 1.058473454254e+00 1.061445044311e+00 1.060209957049e+00 1.057152147203e+00 1.055487923385e+00 1.057138663159e+00 1.061629842941e+00 1.066868578401e+00 1.071196368740e+00 1.075136798321e+00 1.081663376942e+00 1.094977079215e+00 1.111947481881e+00 1.065688135577e+00 1.022790508801e+00 9.420913259314e-01 9.015392760514e-01 9.494430328136e-01 1.042946580081e+00 1.103960029962e+00 1.090320183807e+00 1.016881775242e+00 9.500786106165e-01 9.616729600038e-01 1.046769807059e+00 1.129268366723e+00 1.143271924626e+00 1.074350888879e+00 9.654713799169e-01 8.998990618868e-01 9.303048939409e-01 1.011245978544e+00 1.058955531532e+00 1.029582255573e+00 9.388802348909e-01 8.543862751053e-01 8.482780645321e-01 9.128773420632e-01 9.705403105027e-01 9.606213038150e-01 8.782158304340e-01 7.778973692857e-01 7.479677640085e-01 8.166781171458e-01 9.107390564404e-01 9.507624388166e-01 9.090502059811e-01 8.150501701201e-01 7.453992949931e-01 7.674766338363e-01 8.548483764370e-01 9.264154267246e-01 9.312011365590e-01 8.707722336063e-01 7.947177236404e-01 7.729991301219e-01 8.271700906573e-01 9.047009570871e-01 9.445204494840e-01 9.233003427128e-01 8.609437607767e-01 8.080554452283e-01 8.090072326357e-01 8.571498701549e-01 9.073053981487e-01 9.248827002751e-01 9.079596674978e-01 8.813968903630e-01 8.735645532371e-01 8.888563324753e-01 9.055748267277e-01 9.017348727540e-01 8.773346431224e-01 8.555656131321e-01 8.610605128309e-01 8.909489348952e-01 9.145207359423e-01 9.020501483075e-01 8.495556750368e-01 7.863613630049e-01 7.595732163297e-01 7.884740901297e-01 8.386813269513e-01 8.604905183963e-01 8.311436779337e-01 7.685426146711e-01 7.234750345324e-01 7.384728187757e-01 7.966702633422e-01 8.432735751563e-01 8.417733155089e-01 7.968089452906e-01 7.504079517664e-01 7.499041038292e-01 7.963630216127e-01
 9.905904951618e-01 9.908926547147e-01 9.911591387871e-01 9.918853492130e-01 9.930454047119e-01 9.941516610706e-01 9.947744539141e-01 9.949602009918e-01 9.951719379720e-01 9.958506075901e-01 9.969738723096e-01 9.980396274923e-01 9.985679279527e-01 9.986271472440e-01 9.987799839066e-01 9.994727115529e-01 1.000565810335e+00 1.001505713632e+00 1.001901574184e+00 1.001891441038e+00 1.001993036616e+00 1.002610856944e+00 1.003631334396e+00 1.004513717386e+00 1.004831313838e+00 1.004718984046e+00 1.004741535682e+00 1.005310007314e+00 1.006262368497e+00 1.007037741943e+00 1.007234238614e+00 1.007012861373e+00 1.006953888351e+00 1.007470817299e+00 1.008368077994e+00 1.009029373083e+00 1.009067890025e+00 1.008736385864e+00 1.008642780435e+00 1.009113047918e+00 1.009870465452e+00 1.010345020266e+00 1.010248623417e+00 1.009855886305e+00 1.009715247523e+00 1.010090518459e+00 1.010695883994e+00 1.011007952376e+00 1.010796156232e+00 1.010338038334e+00 1.010116888023e+00 1.010354798392e+00 1.010806337440e+00 1.011000268215e+00 1.010696973067e+00 1.010133382537e+00 1.009792769056e+00 1.009920109608e+00 1.010270618819e+00 1.010354408546e+00 1.009925733100e+00 1.009229509024e+00 1.008770279519e+00 1.008809872450e+00 1.009085947109e+00 1.009061300699e+00 1.008477890382e+00 1.007639248741e+00 1.007098685654e+00 1.007087922851e+00 1.007275623661e+00 1.007101888110e+00 1.006354337417e+00 1.005400170659e+00 1.004814755785e+00 1.004773615301e+00 1.004857674517e+00 1.004500411413e+00 1.003583897251e+00 1.002556276360e+00 1.001960382519e+00 1.001865649619e+00 1.001797738003e+00 1.001238899820e+00 1.000178178151e+00 9.991131640581e-01 9.985103107304e-01 9.983157195430e-01 9.980330363520e-01 9.972607253757e-01 9.960971315789e-01 9.950189812477e-01 9.943713596825e-01 9.940127961258e-01 9.934884843111e-01 9.925256772723e-01 9.912961151957e-01 9.902047963092e-01 9.894605198921e-01 9.888865783541e-01 9.881285281723e-01 9.870260806410e-01 9.857574324669e-01 9.846267829117e-01 9.837466787132e-01 9.829493378284e-01 9.819865990488e-01 9.807805871454e-01 9.794756096155e-01 9.782761125895e-01 9.772394585754e-01 9.762383313023e-01 9.751058916643e-01 9.738053977543e-01 9.724449422262e-01 9.711554116532e-01 9.699611865663e-01 9.687749241123e-01 9.674913389531e-01 9.660910449476e-01 9.646519375604e-01 9.632579245908e-01 9.619151291199e-01 9.605594767887e-01 9.591290334040e-01 9.576207379864e-01 9.560849815604e-01 9.545750416647e-01 9.530912288188e-01 9.515829450008e-01 9.500117747785e-01 9.483852705636e-01 9.467386859313e-01 9.451033899651e-01 9.434811683994e-01 9.418356861404e-01 9.401329070694e-01 9.383773285209e-01 9.366031159869e-01 9.348356525455e-01 9.330730491226e-01 9.312890877075e-01 9.294524570690e-01 9.275631145685e-01 9.256519075839e-01 9.237439075209e-01 9.218342631229e-01 9.199036882741e-01 9.179330479960e-01 9.159159036801e-01 9.138684654411e-01 9.118121835946e-01 9.097500193638e-01 9.076733814619e-01 9.055701122242e-01 9.034290418191e-01 9.012481679061e-01 8.990451614971e-01 8.968329490561e-01 8.946097450793e-01 8.923678085109e-01 8.900967744382e-01 8.877872205556e-01 8.854450243542e-01 8.830835089332e-01 8.807083003582e-01 8.783189272068e-01 8.759112164834e-01 8.734738441317e-01 8.709986624575e-01 8.684934865610e-01 8.659715611941e-01 8.634380641169e-01 8.608903451373e-01 8.583188555090e-01 8.557109461328e-01 8.530709989116e-01 8.504113241333e-01 8.477375656230e-01 8.450472582818e-01 8.423344936291e-01 8.395921394041e-01 8.368208746771e-01 8.340286186425e-01 8.312185350128e-01 8.283862064868e-01 8.255308348707e-01 8.226514829341e-01 8.197476493226e-01 8.168213188468e-01 8.138727700734e-01 8.108992999846e-01 8.079032749600e-01 8.048864559074e-01 8.018483460197e-01 7.987843437082e-01 7.956963056984e-01 7.925842148557e-01 7.894500620120e-01 7.862965207222e-01 7.831199527302e-01 7.799165134836e-01 7.766867541183e-01 7.734369740775e-01 7.701681529551e-01 7.668782914325e-01 7.635629744504e-01 7.602194636430e-01 7.568528049571e-01 7.534694017283e-01 7.500668770517e-01 7.466410251458e-01 7.431890424970e-01 7.397118137293e-01 7.362133586740e-01 7.326978178632e-01 7.291630414926e-01 7.256031951611e-01 7.220189029282e-01 7.184127867172e-01 7.147861120909e-01 7.111422396142e-01 7.074768267171e-01 7.037857504014e-01 7.000708303344e-01 6.963378001212e-01 6.925863131085e-01 6.888152593898e-01 6.850227575426e-01 6.812033622596e-01 6.773629411133e-01 6.735076020944e-01 6.696340157098e-01 6.657389041169e-01 6.618210398936e-01 6.578788332935e-01 6.539187008019e-01 6.499431502426e-01 6.459472593232e-01 6.419290377914e-01 6.378902055102e-01 6.338315214264e-01 6.297542784829e-01 6.256590030295e-01 6.215421897869e-01 6.174052612006e-01 6.132514874774e-01 6.090787986685e-01 6.048841467839e-01 6.006705224970e-01 5.964390047341e-01 5.921911738469e-01 5.879278099870e-01 5.836430845506e-01 5.793365939283e-01 5.750154321946e-01 5.706805084231e-01 5.663294190416e-01 5.619605413300e-01 5.575707736238e-01 5.531638453599e-01 5.487448801572e-01 5.443124637613e-01 5.398618810449e-01 5.353943429232e-01 5.309098949213e-01 5.264109627987e-01 5.218992212985e-01 5.173717382569e-01 5.128275045466e-01 5.082705670837e-01 5.036985059491e-01 4.991111064807e-01 4.945111632671e-01 4.898969275850e-01 4.852712193150e-01 4.806330588070e-01 4.759802345076e-01 4.713136761905e-01 4.666388532478e-01 4.619533001021e-01 4.572555128341e-01 4.525454400576e-01 4.478232164223e-01 4.430916763406e-01 4.383522985816e-01 4.336033217407e-01 4.288431823910e-01 4.240745700918e-01 4.192966036207e-01 4.145099885596e-01 4.097165643323e-01 4.049144984735e-01 4.001067355134e-01 3.952938010246e-01 3.904737162653e-01 3.856467058986e-01 3.808160606473e-01 3.759793259458e-01 3.711399174464e-01 3.662987752398e-01 3.614541223554e-01 3.566076533744e-01 3.517584360731e-01 3.469065610834e-01 3.420555778169e-01 3.372071137462e-01 3.323592939765e-01 3.275130035180e-01 3.226686716404e-01 3.178264537198e-01 3.129901777464e-01 3.081600982774e-01 3.033359641280e-01 2.985187621436e-01 2.937100800489e-01 2.889099187324e-01 2.841209372928e-01 2.793430081445e-01 2.745774846953e-01 2.698270444630e-01 2.650932137971e-01 2.603749222983e-01 2.556757183147e-01 2.509959162698e-01 2.463379475715e-01 2.417051749968e-01 2.370976595113e-01 2.325187117050e-01 2.279701281394e-01 2.234516016896e-01 2.189685481873e-01 2.145244987365e-01 2.101205381299e-01 2.057615405306e-01 2.014488720784e-01 1.971842016653e-01 1.929745448694e-01 1.888232099129e-01 1.847346065325e-01 1.807137476490e-01 1.767631696570e-01 1.728875948323e-01 1.690949714118e-01 1.653908267381e-01 1.617815187679e-01 1.582734043127e-01 1.548706748336e-01 1.515822560214e-01 1.484164652295e-01 1.453808518631e-01 1.424847212918e-01 1.397341313925e-01 1.371375206907e-01 1.347043971825e-01 1.324438472363e-01 1.303642240497e-01 1.284744453944e-01 1.267805580356e-01 1.252899531431e-01 1.240102877502e-01 1.229466598620e-01 1.221039849579e-01 1.214870461467e-01 1.210963753902e-01 1.209336168097e-01 1.209988189461e-01 1.212900297605e-01 1.218055095211e-01 1.225396519374e-01 1.234877632161e-01 1.246434544106e-01 1.259992627119e-01 1.275469835026e-01 1.292793081000e-01 1.311858012970e-01 1.332576167377e-01 1.354865209984e-01 1.378619266895e-01 1.403755981315e-01 1.430178762524e-01 1.457793176201e-01 1.486527246888e-01 1.516293641465e-01 1.547008149935e-01 1.578607012283e-01 1.611008324039e-01 1.644148302305e-01 1.677966054321e-01 1.712402201574e-01 1.747404832298e-01 1.782915421089e-01 1.818879952155e-01 1.855262728659e-01 1.892013941234e-01 1.929097651802e-01 1.966469618656e-01 2.004097684016e-01 2.041942351232e-01 2.079987600832e-01 2.118185945198e-01 2.156524246310e-01 2.194956343443e-01 2.233469202284e-01 2.272045511667e-01 2.310658098632e-01 2.349282973470e-01 2.387903999672e-01 2.426489511520e-01 2.465035216917e-01 2.503526594645e-01 2.541937426564e-01 2.580256521681e-01 2.618465165902e-01 2.656546093978e-01 2.694498106596e-01 2.732299269310e-01 2.769938838972e-01 2.807404284449e-01 2.844681772790e-01 2.881762618498e-01 2.918631520942e-01 2.955283120436e-01 2.991703586658e-01 3.027887477055e-01 3.063817956861e-01 3.099490960915e-01 3.134890799844e-01 3.170018850704e-01 3.204853479510e-01 3.239399577595e-01 3.273643535728e-01 3.307576235064e-01 3.341184248561e-01 3.374470678949e-01 3.407418913087e-01 3.440020831180e-01 3.472277989905e-01 3.504177239696e-01 3.535711154931e-01 3.566877397322e-01 3.597660657112e-01 3.628057726688e-01 3.658069755963e-01 3.687677436846e-01 3.716889053015e-01 3.745684131175e-01 3.774062463149e-01 3.802014382587e-01 3.829538781259e-01 3.856628084083e-01 3.883271317137e-01 3.909470412288e-01 3.935217457052e-01 3.960498080654e-01 3.985324580964e-01 4.009673307476e-01 4.033547112647e-01 4.056943006328e-01 4.079843638791e-01 4.102256864822e-01 4.124170289243e-01 4.145584906273e-01 4.166491006999e-01 4.186875435070e-01 4.206746240241e-01 4.226096115428e-01 4.244909184739e-01 4.263206829375e-01 4.280953203967e-01 4.298155240256e-01 4.314821179810e-01 4.330919470737e-01 4.346472095617e-01 4.361460709930e-01 4.375877033038e-01 4.389739718542e-01 4.403008724889e-01 4.415710244648e-01 4.427825682803e-01 4.439351573329e-01 4.450303348762e-01 4.460638014698e-01 4.470382308028e-01 4.479532132755e-01 4.488058337048e-01 4.495986479299e-01 4.503290619497e-01 4.509982029756e-01 4.516059212605e-01 4.521498634319e-01 4.526318708866e-01 4.530503994959e-01 4.534048277388e-01 4.536976875848e-01 4.539240743832e-01 4.540871308629e-01 4.541850704698e-01 4.542167801195e-01 4.541858980223e-01 4.540869145168e-01 4.539236950166e-01 4.536942647258e-01 4.533970366786e-01 4.530355455174e-01 4.526053587868e-01 4.521092754801e-01 4.515463083893e-01 4.509144093532e-01 4.502170937870e-01 4.494496071204e-01 4.486158583418e-01 4.477147801623e-01 4.467424578687e-01 4.457055146641e-01 4.445969713045e-01 4.434213120129e-01 4.421781447314e-01 4.408636993298e-01 4.394830710929e-01 4.380316109236e-01 4.365112061273e-01 4.349236042642e-01 4.332638595178e-01 4.315386138172e-01 4.297424714368e-01 4.278774261410e-01 4.259449961287e-01 4.239403144670e-01 4.218709703671e-01 4.197297099518e-01 4.175213820333e-01 4.152451891965e-01 4.128972050433e-01 4.104848047545e-01 4.080016315437e-01 4.054517057536e-01 4.028351713624e-01 4.001483597466e-01 3.973975596823e-01 3.945769938112e-01 3.916913864847e-01 3.887399545256e-01 3.857194444084e-01 3.826374924034e-01 3.794863790353e-01 3.762725809036e-01 3.729945319222e-01 3.696499030309e-01 3.662456938427e-01 3.627748024664e-01 3.592433476242e-01 3.556513340934e-01 3.519951181729e-01 3.482818000398e-01 3.445048952780e-01 3.406713538593e-01 3.367795159687e-01 3.328277016252e-01 3.288233441269e-01 3.247593742784e-01 3.206424988403e-01 3.164721573876e-01 3.122481023954e-01 3.079753599716e-01 3.036490197934e-01 2.992763563147e-01 2.948555933897e-01 2.903879665644e-01 2.858782578139e-01 2.813226247651e-01 2.767286739343e-01 2.720947585760e-01 2.674230822656e-01 2.627189557207e-01 2.579795065201e-01 2.532126205265e-01 2.484175810315e-01 2.435977193213e-01 2.387584249782e-01 2.338985352074e-01 2.290264199738e-01 2.241431293700e-01 2.192537572628e-01 2.143640298350e-01 2.094762796810e-01 2.045992988401e-01 1.997368587504e-01 1.948960509832e-01 1.900845543492e-01 1.853083736639e-01 1.805794332966e-01 1.759036855789e-01 1.712934995807e-01 1.667601151979e-01 1.623143370437e-01 1.579722563673e-01 1.537464877341e-01 1.496536210130e-01 1.457124171844e-01 1.419392901839e-01 1.383563323866e-01 1.349839292982e-01 1.318446791529e-01 1.289618347456e-01 1.263586845505e-01 1.240599913305e-01 1.220873892575e-01 1.204639649941e-01 1.192094709329e-01 1.183396888591e-01 1.178697781065e-01 1.178083852382e-01 1.181618339000e-01 1.189300164949e-01 1.201084671511e-01 1.216902305657e-01 1.236613428198e-01 1.260086714781e-01 1.287132807215e-01 1.317547586067e-01 1.351138682925e-01 1.387673019500e-01 1.426955469378e-01 1.468761368490e-01 1.512889805171e-01 1.559159972150e-01 1.607366918164e-01 1.657357690740e-01 1.708968866005e-01 1.762041516570e-01 1.816456057188e-01 1.872064849549e-01 1.928772200450e-01 1.986456149673e-01 2.045004855705e-01 2.104369186961e-01 2.164410792654e-01 2.225089921563e-01 2.286320116414e-01 2.348020563300e-01 2.410173276625e-01 2.472646903311e-01 2.535462743982e-01 2.598518195093e-01 2.661771044542e-01 2.725216390146e-01 2.788729569841e-01 2.852362902434e-01 2.916010445328e-01 2.979650565159e-01 3.043281944444e-01 3.106793083024e-01 3.170250210840e-01 3.233533177650e-01 3.296659426151e-01 3.359610447925e-01 3.422285145960e-01 3.484762164670e-01 3.546914271210e-01 3.608768722405e-01 3.670309242418e-01 3.731447449726e-01 3.792249430258e-01 3.852591046839e-01 3.912532849502e-01 3.972017876510e-01 4.030988005586e-01 4.089506141229e-01 4.147453930495e-01 4.204882305135e-01 4.261741709876e-01 4.317980260342e-01 4.373654885215e-01 4.428655418669e-01 4.483025335982e-01 4.536724217993e-01 4.589709266574e-01 4.642017504214e-01 4.693559519028e-01 4.744363130504e-01 4.794410431480e-01 4.843638667627e-01 4.892100038275e-01 4.939703160168e-01 4.986473546190e-01 5.032399855995e-01 5.077411638663e-01 5.121572106206e-01 5.164789679775e-01 5.207081736798e-01 5.248457275411e-01 5.288820694800e-01 5.328261471592e-01 5.366670240478e-01 5.404087472993e-01 5.440496195614e-01 5.475824302352e-01 5.510153900052e-01 5.543380965288e-01 5.575540091916e-01 5.606626144124e-01 5.636562424986e-01 5.665429142517e-01 5.693136984478e-01 5.719702947039e-01 5.745145952304e-01 5.769371766175e-01 5.792474854722e-01 5.814367676225e-01 5.835060821548e-01 5.854586280111e-01 5.872834929547e-01 5.889933880826e-01 5.905764197820e-01 5.920348027486e-01 5.933736906682e-01 5.945802523760e-01 5.956692684800e-01 5.966273202945e-01 5.974588257866e-01 5.981685281073e-01 5.987430849736e-01 5.991986441131e-01 5.995206213592e-01 5.997155522557e-01 5.997869461412e-01 5.997226094726e-01 5.995391381776e-01 5.992214521473e-01 5.987769934444e-01 5.982106049760e-01 5.975087841626e-01 5.966895872098e-01 5.957383073539e-01 5.946623957214e-01 5.934668362756e-01 5.921389853117e-01 5.906969184812e-01 5.891266179387e-01 5.874363266029e-01 5.856309672992e-01 5.836981814237e-01 5.816582384982e-01 5.794957812729e-01 5.772207890634e-01 5.748380381507e-01 5.723361313197e-01 5.697352824050e-01 5.670204759839e-01 5.642033216848e-01 5.612879423986e-01 5.582652284933e-01 5.551539340839e-01 5.519424140512e-01 5.486410067977e-01 5.452554281539e-01 5.417772562972e-01 5.382252272703e-01 5.345902259859e-01 5.308807451279e-01 5.271050970929e-01 5.232554144172e-01 5.193511943809e-01 5.153839372153e-01 5.113634667128e-01 5.072992986461e-01 5.031841225937e-01 4.990382902058e-01 4.948552593174e-01 4.906453106474e-01 4.864184675098e-01 4.821696664721e-01 4.779178035688e-01 4.736611600609e-01 4.694065188479e-01 4.651698317521e-01 4.609442319914e-01 4.567505903444e-01 4.525884795623e-01 4.484653236808e-01 4.443983056261e-01 4.403816015543e-01 4.364368041370e-01 4.325647649343e-01 4.287723414785e-01 4.250790876499e-01 4.214790145875e-01 4.179945327322e-01 4.146276856723e-01 4.113843648322e-01 4.082855286894e-01 4.053241908789e-01 4.025219517710e-01 3.998817167254e-01 3.974075840713e-01 3.951200632255e-01 3.930092635203e-01 3.910987015640e-01 3.893865877773e-01 3.878761107298e-01 3.865857254551e-01 3.855030532887e-01 3.846485026177e-01 3.840168866618e-01 3.836092696828e-01 3.834386788382e-01 3.834903509118e-01 3.837805325450e-01 3.842992749476e-01 3.850446192335e-01 3.860257497110e-01 3.872234515389e-01 3.886506024684e-01 3.902920835355e-01 3.921441282316e-01 3.942103650610e-01 3.964695333613e-01 3.989297357241e-01 4.015735765077e-01 4.043953737383e-01 4.073931092669e-01 4.105464471841e-01 4.138597391941e-01 4.173161957920e-01 4.209065049138e-01 4.246276043631e-01 4.284595841939e-01 4.324038953048e-01 4.364441701804e-01 4.405713087271e-01 4.447801196718e-01 4.490541299230e-01 4.533905899463e-01 4.577769937962e-01 4.622026538773e-01 4.666635251014e-01 4.711455255365e-01 4.756423821896e-01 4.801472703599e-01 4.846470573202e-01 4.891387001801e-01 4.936115923650e-01 4.980563526359e-01 5.024703435907e-01 5.068401897607e-01 5.111632924356e-01 5.154328216525e-01 5.196369400337e-01 5.237772214283e-01 5.278394337559e-01 5.318227538320e-01 5.357218372135e-01 5.395237110286e-01 5.432337383979e-01 5.468369657144e-01 5.503332523593e-01 5.537196662704e-01 5.569839718186e-01 5.601324718669e-01 5.631520200886e-01 5.660423837414e-01 5.688028901701e-01 5.714211170207e-01 5.739042877329e-01 5.762412661626e-01 5.784318814902e-01 5.804765856367e-01 5.823650754985e-01 5.841042869862e-01 5.856850834703e-01 5.871072730854e-01 5.883740871225e-01 5.894757449873e-01 5.904188146762e-01 5.911977324880e-01 5.918119861897e-01 5.922637276705e-01 5.925483419992e-01 5.926694654135e-01 5.926257867857e-01 5.924159359536e-01 5.920442625328e-01 5.915094048857e-01 5.908122527495e-01 5.899556857534e-01 5.889400670505e-01 5.877672122041e-01 5.864414989549e-01 5.849619932181e-01 5.833343968389e-01 5.815602575644e-01 5.796419823991e-01 5.775884315926e-01 5.753956505356e-01 5.730753614838e-01 5.706297798460e-01 5.680611596215e-01 5.653819029733e-01 5.625891266511e-01 5.596970629047e-01 5.567089631271e-01 5.536285322063e-01 5.504705142040e-01 5.472354451499e-01 5.439371468690e-01 5.405826494724e-01 5.371792130070e-01 5.337413769282e-01 5.302734985611e-01 5.267909404650e-01 5.233027378923e-01 5.198188206954e-01 5.163552178014e-01 5.129181613822e-01 5.095265677056e-01 5.061898733201e-01 5.029221425410e-01 4.997382966394e-01 4.966508019099e-01 4.936761800217e-01 4.908262710501e-01 4.881173938763e-01 4.855623844759e-01 4.831774215036e-01 4.809769170749e-01 4.789724953300e-01 4.771817963781e-01 4.756136511060e-01 4.742853350909e-01 4.732073198451e-01 4.723888662317e-01 4.718461465914e-01 4.715813017493e-01 4.716099179747e-01 4.719352992282e-01 4.725616227711e-01 4.735013229398e-01 4.747465651572e-01 4.763100221552e-01 4.781847042973e-01 4.803705377683e-01 4.828706215339e-01 4.856724872019e-01 4.887772726966e-01 4.921740968051e-01 4.958551577772e-01 4.998137022816e-01 5.040326106011e-01 5.085078774098e-01 5.132199423365e-01 5.181570741446e-01 5.233061724883e-01 5.286475473198e-01 5.341707060518e-01 5.398529939869e-01 5.456810809599e-01 5.516357066725e-01 5.576979293363e-01 5.638520133972e-01 5.700753929615e-01 5.763536911631e-01 5.826654868756e-01 5.889923902825e-01 5.953167957815e-01 6.016178087378e-01 6.078806882137e-01 6.140823483355e-01 6.202086836869e-01 6.262402512812e-01 6.321577323255e-01 6.379465248365e-01 6.435870709569e-01 6.490649935238e-01 6.543617985507e-01 6.594618498326e-01 6.643521409643e-01 6.690139427476e-01 6.734364774317e-01 6.776032392976e-01 6.815012202520e-01 6.851197256535e-01 6.884426680200e-01 6.914643386958e-01 6.941686756515e-01 6.965488657385e-01 6.985955427674e-01 7.002989888102e-01 7.016548329930e-01 7.026545466087e-01 7.032949486154e-01 7.035715796624e-01 7.034796424160e-01 7.030222678595e-01 7.021931736734e-01 7.009999427834e-01 6.994403952484e-01 6.975207170868e-01 6.952481436454e-01 6.926270670885e-01 6.896700971619e-01 6.863871352206e-01 6.827905631906e-01 6.788981207780e-01 6.747246971957e-01 6.702920857944e-01 6.656205454842e-01 6.607352213765e-01 6.556624497314e-01 6.504306701406e-01 6.450726759746e-01 6.396212585942e-01 6.341139692461e-01 6.285881290971e-01 6.230865145967e-01 6.176504361260e-01 6.123257746902e-01 6.071598058816e-01 6.021993414512e-01 5.974944204921e-01 5.930931500074e-01 5.890455094398e-01 5.854019059022e-01 5.822052846512e-01 5.795051784606e-01 5.773412552289e-01 5.757530395182e-01 5.747752290368e-01 5.744340295742e-01 5.747574362822e-01 5.757572745892e-01 5.774482588389e-01 5.798296789541e-01 5.828990370372e-01 5.866462490038e-01 5.910493955630e-01 5.960881727694e-01 6.017268985109e-01 6.079320926282e-01 6.146607560668e-01 6.218654213844e-01 6.294995851917e-01 6.375064926125e-01 6.458351788997e-01 6.544265414447e-01 6.632233995106e-01 6.721710107968e-01 6.812061355490e-01 6.902782301991e-01 6.993269429149e-01 7.082986558137e-01 7.171428873433e-01 7.258033618899e-01 7.342386509059e-01 7.423957251683e-01 7.502340848140e-01 7.577135467457e-01 7.647923850428e-01 7.714409663229e-01 7.776220797510e-01 7.833094477245e-01 7.884784271712e-01 7.931040380802e-01 7.971723550665e-01 8.006629599163e-01 8.035686756287e-01 8.058803912403e-01 8.075918065842e-01 8.087058096942e-01 8.092213213590e-01 8.091494939131e-01 8.084963141784e-01 8.072772030222e-01 8.055109077793e-01 8.032133658995e-01 8.004145294295e-01 7.971345254044e-01 7.934087960696e-01 7.892671121874e-01 7.847420454936e-01 7.798772122739e-01 7.747042979400e-01 7.692698767619e-01 7.636134904032e-01 7.577740772416e-01 7.518040257709e-01 7.457374826779e-01 7.396218398439e-01 7.334986883358e-01 7.274055664897e-01 7.213854279467e-01 7.154695627872e-01 7.096958798329e-01 7.040918738761e-01 6.986845852181e-01 6.934992265952e-01 6.885504165582e-01 6.838580980616e-01 6.794285030617e-01 6.752715378167e-01 6.713890172464e-01 6.677778984249e-01 6.644388882602e-01 6.613601615628e-01 6.585359877595e-01 6.559525573916e-01 6.535970342608e-01 6.514592928109e-01 6.495204807146e-01 6.477717690047e-01 6.461979214441e-01 6.447883729640e-01 6.435359319860e-01 6.424283194875e-01 6.414656011923e-01 6.406403785439e-01 6.399543867639e-01 6.394090572296e-01 6.390050143417e-01 6.387530410547e-01 6.386527367521e-01 6.387173623937e-01 6.389514652965e-01 6.393636375216e-01 6.399618345494e-01 6.407486907066e-01 6.417321244121e-01 6.429091481801e-01 6.442792262400e-01 6.458374673693e-01 6.475720489489e-01 6.494743662877e-01 6.515227389394e-01 6.537002220747e-01 6.559795816610e-01 6.583331220590e-01 6.607358746102e-01 6.631468345220e-01 6.655400930202e-01 6.678758083657e-01 6.701211061278e-01 6.722444363008e-01 6.742103902333e-01 6.759938309345e-01 6.775673784381e-01 6.789123082144e-01 6.800135269752e-01 6.808589430494e-01 6.814517002309e-01 6.817901622228e-01 6.818912023183e-01 6.817728411441e-01 6.814625841062e-01 6.809969549443e-01 6.804157093244e-01 6.797749924889e-01 6.791241961811e-01 6.785308552647e-01 6.780596014597e-01 6.777786707994e-01 6.777647427877e-01 6.780828618999e-01 6.788098359808e-01 6.800084000262e-01 6.817415080162e-01 6.840686041860e-01 6.870288828863e-01 6.906679859003e-01 6.950086891875e-01 7.000676853118e-01 7.058527066863e-01 7.123508906348e-01 7.195511420250e-01 7.274193704904e-01 7.359199840749e-01 7.450070929672e-01 7.546237577574e-01 7.647149785145e-01 7.752114687641e-01 7.860490330774e-01 7.971566536678e-01 8.084598099399e-01 8.198921936075e-01 8.313736262848e-01 8.428396978992e-01 8.542163944745e-01 8.654319347201e-01 8.764234895852e-01 8.871193950130e-01 8.974588963655e-01 9.073762759934e-01 9.168118506389e-01 9.257085550925e-01 9.340079814220e-01 9.416608414828e-01 9.486144971361e-01 9.548274156568e-01 9.602589423616e-01 9.648744538883e-01 9.686479987332e-01 9.715567194019e-01 9.735948247997e-01 9.747564889666e-01 9.750529278704e-01 9.745072213824e-01 9.731489057659e-01 9.710279189402e-01 9.682001651101e-01 9.647411740984e-01 9.607366729320e-01 9.562796958575e-01 9.514844614693e-01 9.464619125391e-01 9.413435661362e-01 9.362522700225e-01 9.313172388566e-01 9.266705487896e-01 9.224243021219e-01 9.186945235565e-01 9.155723579937e-01 9.131345489091e-01 9.114416323148e-01 9.105197771019e-01 9.103861210922e-01 9.110197440856e-01 9.123854966309e-01 9.144253458024e-01 9.170577443888e-01 9.201982303378e-01 9.237376450709e-01 9.275737481213e-01 9.315956822329e-01 9.356934726746e-01 9.397717654785e-01 9.437311149924e-01 9.474960149265e-01 9.509936044044e-01 9.541654738885e-01 9.569721768267e-01 9.593719211078e-01 9.613478469308e-01 9.628783999984e-01 9.639522797927e-01 9.645636267729e-01 9.646968475273e-01 9.643475035338e-01 9.634952492446e-01 9.621250266948e-01 9.602147411863e-01 9.577335161025e-01 9.546608198041e-01 9.509645536817e-01 9.466296610758e-01 9.416411124378e-01 9.359987576846e-01 9.297294963952e-01 9.228676519891e-01 9.154883187229e-01 9.076850378887e-01 8.995844105224e-01 8.913499505755e-01 8.831569238299e-01 8.752233100095e-01 8.677696395579e-01 8.610291122443e-01 8.552359642321e-01 8.506009421915e-01 8.473231294820e-01 8.455466656828e-01 8.453839873996e-01 8.468880440532e-01 8.500515184250e-01 8.548272765504e-01 8.611002438645e-01 8.687340184872e-01 8.775516532167e-01 8.873618206309e-01 8.979755322495e-01 9.091958660274e-01 9.208578926048e-01 9.328021173955e-01 9.449051918061e-01 9.570711323095e-01 9.692233400106e-01 9.813265234466e-01 9.933516639637e-01 1.005300086823e+00 1.017184681741e+00 1.029016358840e+00 1.040829559238e+00 1.052630069264e+00 1.064436540512e+00 1.076240191458e+00 1.088014391118e+00 1.099719884320e+00 1.111271860483e+00 1.122577347353e+00 1.133500987031e+00 1.143887280579e+00 1.153566437174e+00 1.162344209265e+00 1.170043679035e+00 1.176483754656e+00 1.181522873556e+00 1.185063427354e+00 1.187054774045e+00 1.185114674175e+00 1.179093682404e+00 1.172776304149e+00 1.169663051771e+00 1.170657350921e+00 1.173542939879e+00 1.174628938535e+00 1.171335506790e+00 1.163982160747e+00 1.155701022198e+00 1.150480033272e+00 1.150538850092e+00 1.154867018218e+00 1.159980207884e+00 1.162322292696e+00 1.160587906393e+00 1.156475483510e+00 1.153436274162e+00 1.154235750307e+00 1.158938884846e+00 1.164754246982e+00 1.167854141254e+00 1.165833133552e+00 1.159142336730e+00 1.150688326911e+00 1.143880980068e+00 1.140339573943e+00 1.138808967119e+00 1.136139778020e+00 1.129548498966e+00 1.118557595714e+00 1.105418867749e+00 1.093733690523e+00 1.086109435367e+00 1.082423570063e+00 1.080012719890e+00 1.075610800909e+00 1.067613953147e+00 1.057172551147e+00 1.047413030255e+00 1.041288480752e+00 1.039514365914e+00 1.040094938319e+00 1.039811129698e+00 1.036560759014e+00 1.030908903791e+00 1.025821691412e+00 1.024748353879e+00 1.029306551760e+00 1.038195072930e+00 1.048211206520e+00 1.056567001601e+00 1.062766880356e+00 1.068821720752e+00 1.077713038557e+00 1.091103674489e+00 1.107910758050e+00 1.124847684318e+00 1.138490567054e+00 1.147362261439e+00 1.152716512697e+00 1.157602994105e+00 1.164755931476e+00 1.174695362061e+00 1.185411700922e+00 1.193836300974e+00 1.197999890447e+00 1.198468015008e+00 1.198110305986e+00 1.200302108910e+00 1.206711562597e+00 1.216179484596e+00 1.225505232458e+00 1.231561005558e+00 1.233262292077e+00 1.232121757030e+00 1.231089280818e+00 1.232433118484e+00 1.236042192445e+00 1.239337389003e+00 1.238898966190e+00 1.232612410326e+00 1.220936467354e+00 1.206564052497e+00 1.192687296809e+00 1.180900045440e+00 1.170181507559e+00 1.157735541315e+00 1.141060648669e+00 1.119851964955e+00 1.096537903834e+00 1.075077910395e+00 1.058666753116e+00 1.047888297504e+00 1.040679113253e+00 1.034147059075e+00 1.026868903734e+00 1.020036662305e+00 1.016640668055e+00 1.019201407762e+00 1.027662775180e+00 1.039008496900e+00 1.048934466748e+00 1.054298838965e+00 1.054698786114e+00 1.052314131200e+00 1.050235099349e+00 1.050369647233e+00 1.052368416664e+00 1.054419216615e+00 1.055315354024e+00 1.056213113542e+00 1.060735536863e+00 1.073279142832e+00 1.084903583870e+00 1.053465196378e+00 1.005016982398e+00 9.290910214364e-01 8.962199783262e-01 9.409782866531e-01 1.018726070328e+00 1.061429070497e+00 1.038016067869e+00 9.715012075294e-01 9.279065847497e-01 9.613240244415e-01 1.047832789477e+00 1.114049471927e+00 1.107663008493e+00 1.027404943226e+00 9.261430848340e-01 8.857032944983e-01 9.370934597112e-01 1.018776540736e+00 1.053227164717e+00 1.009337461939e+00 9.137436739875e-01 8.389841152610e-01 8.476433199208e-01 9.154850532349e-01 9.637748939216e-01 9.412200568835e-01 8.527524208799e-01 7.591829566962e-01 7.428812676547e-01 8.141189089887e-01 8.960092647428e-01 9.194825815278e-01 8.683191808242e-01 7.811315350770e-01 7.342499691311e-01 7.743055671458e-01 8.576392625493e-01 9.106043577812e-01 8.967654230111e-01 8.303134711404e-01 7.681202535039e-01 7.712628112284e-01 8.380345805587e-01 9.085747304682e-01 9.318297403860e-01 8.966645485520e-01 8.317505038576e-01 7.888107750193e-01 8.014635194532e-01 8.509794537297e-01 8.928987489905e-01 9.009871761336e-01 8.805979679946e-01 8.582321508995e-01 8.567699415378e-01 8.733954453442e-01 8.857062904928e-01 8.774583844497e-01 8.549666426701e-01 8.424539752348e-01 8.576581782781e-01 8.894904147557e-01 9.068508198379e-01 8.865747065413e-01 8.326017149689e-01 7.783845991296e-01 7.653448128353e-01 7.996288451976e-01 8.423052850449e-01 8.503601137180e-01 8.103169621631e-01 7.473029491257e-01 7.126700991210e-01 7.380258031139e-01 7.955796286836e-01 8.324507054763e-01 8.204810424065e-01 7.724786135784e-01 7.344320910582e-01 7.473719059413e-01 8.001197362434e-01
 9.848733745206e-01 9.853217367988e-01 9.857395764684e-01 9.866058427432e-01 9.878919300869e-01 9.891259173566e-01 9.898940227656e-01 9.902364225994e-01 9.906010070165e-01 9.914209302404e-01 9.926782760944e-01 9.938793209120e-01 9.945520494968e-01 9.947687626647e-01 9.950811342194e-01 9.959202979227e-01 9.971458936154e-01 9.982212834102e-01 9.987678709073e-01 9.989191938365e-01 9.991807328051e-01 9.999484783052e-01 1.001107613437e+00 1.002127461419e+00 1.002594628109e+00 1.002647080812e+00 1.002835272016e+00 1.003553491212e+00 1.004642418708e+00 1.005558143803e+00 1.005911219033e+00 1.005857520824e+00 1.005963756755e+00 1.006632467811e+00 1.007670887194e+00 1.008475621398e+00 1.008672745794e+00 1.008511973309e+00 1.008585301418e+00 1.009207311556e+00 1.010107910340e+00 1.010730657247e+00 1.010796584919e+00 1.010575741785e+00 1.010603895606e+00 1.011134228033e+00 1.011884255924e+00 1.012344233621e+00 1.012297978903e+00 1.012016113497e+00 1.011965993573e+00 1.012358508204e+00 1.012954145921e+00 1.013299260134e+00 1.013165038363e+00 1.012781244637e+00 1.012613362805e+00 1.012894327116e+00 1.013387853899e+00 1.013625998567e+00 1.013371603870e+00 1.012857210545e+00 1.012568227044e+00 1.012760237388e+00 1.013183624053e+00 1.013316975023e+00 1.012910293179e+00 1.012253224481e+00 1.011881162700e+00 1.012022789909e+00 1.012360993038e+00 1.012350870747e+00 1.011779997279e+00 1.011005250918e+00 1.010588258632e+00 1.010703345002e+00 1.010941197134e+00 1.010748060489e+00 1.010008141507e+00 1.009159762548e+00 1.008733679532e+00 1.008798453577e+00 1.008886963107e+00 1.008492764151e+00 1.007609004122e+00 1.006725023909e+00 1.006295288756e+00 1.006260666508e+00 1.006135253762e+00 1.005529988448e+00 1.004545312722e+00 1.003649978652e+00 1.003177086045e+00 1.002979353135e+00 1.002613293132e+00 1.001819403552e+00 1.000771957226e+00 9.998638913651e-01 9.992933765249e-01 9.988812610232e-01 9.982839510042e-01 9.973526159974e-01 9.962661050178e-01 9.953192317310e-01 9.946111022433e-01 9.939764165498e-01 9.931765045472e-01 9.921432838592e-01 9.910207003447e-01 9.900028519100e-01 9.891390213249e-01 9.883012527289e-01 9.873334574637e-01 9.862066731449e-01 9.850278233674e-01 9.839187174774e-01 9.828977458866e-01 9.818777293496e-01 9.807605955512e-01 9.795336484709e-01 9.782747446222e-01 9.770606611928e-01 9.758919639995e-01 9.747043375217e-01 9.734421610616e-01 9.721063441992e-01 9.707488882157e-01 9.694185486408e-01 9.681095535872e-01 9.667705392133e-01 9.653682613308e-01 9.639135974339e-01 9.624429422658e-01 9.609859196323e-01 9.595392892158e-01 9.580650196138e-01 9.565309782821e-01 9.549461440519e-01 9.533461796848e-01 9.517550301038e-01 9.501677614943e-01 9.485565446275e-01 9.468890431647e-01 9.451693632118e-01 9.434310867457e-01 9.416971354667e-01 9.399614939752e-01 9.382032377073e-01 9.364032901807e-01 9.345553927948e-01 9.326785212485e-01 9.307941264532e-01 9.289046447108e-01 9.269994216478e-01 9.250672373181e-01 9.230948057008e-01 9.210828003439e-01 9.190494511055e-01 9.170078339742e-01 9.149553762080e-01 9.128828091355e-01 9.107798795309e-01 9.086379321430e-01 9.064633161374e-01 9.042699983274e-01 9.020632545386e-01 8.998418319490e-01 8.976012650419e-01 8.953295428989e-01 8.930196489129e-01 8.906804475367e-01 8.883248107905e-01 8.859567640635e-01 8.835745104056e-01 8.811666890968e-01 8.787219450931e-01 8.762455038093e-01 8.737495858943e-01 8.712389401103e-01 8.687105250186e-01 8.661597042715e-01 8.635785510993e-01 8.609678266818e-01 8.583362253911e-01 8.556859151830e-01 8.530130898857e-01 8.503166303248e-01 8.475959775400e-01 8.448498391662e-01 8.420805226032e-01 8.392881510878e-01 8.364714687055e-01 8.336310511815e-01 8.307700569955e-01 8.278856086698e-01 8.249754726512e-01 8.220402511998e-01 8.190811333907e-01 8.160996790241e-01 8.130975768040e-01 8.100714066346e-01 8.070169460412e-01 8.039369837741e-01 8.008365879158e-01 7.977162040632e-01 7.945736347875e-01 7.914038986880e-01 7.882058309003e-01 7.849848795195e-01 7.817465005458e-01 7.784877874622e-01 7.752037565564e-01 7.718938440608e-01 7.685572255563e-01 7.651997821214e-01 7.618245172366e-01 7.584278287217e-01 7.550052647222e-01 7.515577165129e-01 7.480878131444e-01 7.445967071723e-01 7.410867758940e-01 7.375543182731e-01 7.339945732511e-01 7.304112565381e-01 7.268083631043e-01 7.231861486869e-01 7.195431747734e-01 7.158768999800e-01 7.121831524768e-01 7.084677965729e-01 7.047367829937e-01 7.009849020504e-01 6.972108383264e-01 6.934129043987e-01 6.895895487830e-01 6.857475151119e-01 6.818886790880e-01 6.780078481209e-01 6.741035807774e-01 6.701775879674e-01 6.662301272420e-01 6.622634238783e-01 6.582768315447e-01 6.542674256068e-01 6.502365946758e-01 6.461878234815e-01 6.421181423976e-01 6.380253986344e-01 6.339122845804e-01 6.297798720510e-01 6.256298513078e-01 6.214625102735e-01 6.172713259078e-01 6.130579300306e-01 6.088285614274e-01 6.045832414081e-01 6.003201326711e-01 5.960373396426e-01 5.917317011437e-01 5.874080402227e-01 5.830710647706e-01 5.787174097024e-01 5.743440876963e-01 5.699523041674e-01 5.655415800642e-01 5.611147273008e-01 5.566731215297e-01 5.522131399529e-01 5.477347586362e-01 5.432416543726e-01 5.387317044821e-01 5.342041187349e-01 5.296612890362e-01 5.251025412205e-01 5.205300330235e-01 5.159426720156e-01 5.113378049419e-01 5.067177749683e-01 5.020869517536e-01 4.974424271673e-01 4.927832903634e-01 4.881091649863e-01 4.834200826217e-01 4.787195263912e-01 4.740084870598e-01 4.692842068407e-01 4.645463408988e-01 4.597968700987e-01 4.550350953057e-01 4.502620672986e-01 4.454784222601e-01 4.406834561133e-01 4.358793320519e-01 4.310661336189e-01 4.262424849165e-01 4.214087616108e-01 4.165669405447e-01 4.117156538984e-01 4.068579695469e-01 4.019942247102e-01 3.971229211026e-01 3.922453341844e-01 3.873599805133e-01 3.824680620270e-01 3.775725312627e-01 3.726740440515e-01 3.677714439249e-01 3.628650504157e-01 3.579541920151e-01 3.530411301292e-01 3.481274036695e-01 3.432140505178e-01 3.382994787978e-01 3.333859710970e-01 3.284733593221e-01 3.235620608417e-01 3.186545453634e-01 3.137501281582e-01 3.088495506104e-01 3.039559191085e-01 2.990684710776e-01 2.941878125655e-01 2.893158900251e-01 2.844528713382e-01 2.795998640494e-01 2.747608164210e-01 2.699340718025e-01 2.651227745058e-01 2.603272572785e-01 2.555470428846e-01 2.507874828767e-01 2.460493926874e-01 2.413339155861e-01 2.366450671314e-01 2.319809987178e-01 2.273445083394e-01 2.227405918799e-01 2.181708116200e-01 2.136382526612e-01 2.091453581312e-01 2.046936425342e-01 2.002862096166e-01 1.959293313386e-01 1.916252435154e-01 1.873797394715e-01 1.831949563848e-01 1.790739083360e-01 1.750240624253e-01 1.710501209929e-01 1.671581997344e-01 1.633552693560e-01 1.596452004487e-01 1.560341240830e-01 1.525313045957e-01 1.491439448264e-01 1.458808271829e-01 1.427500768803e-01 1.397584097046e-01 1.369154303063e-01 1.342315769203e-01 1.317145134141e-01 1.293757523228e-01 1.272228275775e-01 1.252646315840e-01 1.235104377288e-01 1.219685320658e-01 1.206455795870e-01 1.195491796547e-01 1.186832459012e-01 1.180517747878e-01 1.176588982563e-01 1.175043465714e-01 1.175882182392e-01 1.179095877293e-01 1.184634396244e-01 1.192462258091e-01 1.202514204115e-01 1.214728446383e-01 1.229018050641e-01 1.245293868528e-01 1.263458946711e-01 1.283427724309e-01 1.305090189777e-01 1.328345648768e-01 1.353096407861e-01 1.379235772429e-01 1.406671876797e-01 1.435317074327e-01 1.465070941974e-01 1.495861110499e-01 1.527592064315e-01 1.560184673411e-01 1.593584254582e-01 1.627704159131e-01 1.662489261671e-01 1.697877606615e-01 1.733798326138e-01 1.770217822995e-01 1.807080024930e-01 1.844330486522e-01 1.881939993361e-01 1.919843590245e-01 1.958026172159e-01 1.996446684231e-01 2.035067355817e-01 2.073864614521e-01 2.112796772801e-01 2.151839271468e-01 2.190970445365e-01 2.230168189802e-01 2.269401380430e-01 2.308651694294e-01 2.347896536921e-01 2.387112788896e-01 2.426291944880e-01 2.465411659501e-01 2.504452966754e-01 2.543402644680e-01 2.582238014363e-01 2.620950623835e-01 2.659527333214e-01 2.697951513643e-01 2.736210099672e-01 2.774289634172e-01 2.812181909140e-01 2.849874714562e-01 2.887349178887e-01 2.924603261983e-01 2.961619881900e-01 2.998400202139e-01 3.034919411786e-01 3.071186411173e-01 3.107170063354e-01 3.142873240837e-01 3.178287543856e-01 3.213395814180e-01 3.248201319249e-01 3.282691493253e-01 3.316853566864e-01 3.350685524437e-01 3.384172746115e-01 3.417317113000e-01 3.450101256443e-01 3.482527932423e-01 3.514584972063e-01 3.546261975136e-01 3.577557592993e-01 3.608457615782e-01 3.638958953936e-01 3.669063681045e-01 3.698746719517e-01 3.728021267020e-01 3.756866397083e-01 3.785281712968e-01 3.813264782669e-01 3.840802065103e-01 3.867894610476e-01 3.894531269690e-01 3.920699229983e-01 3.946411934671e-01 3.971647100234e-01 3.996402764196e-01 4.020686613889e-01 4.044461777100e-01 4.067755891577e-01 4.090545531187e-01 4.112823690719e-01 4.134611354716e-01 4.155864903201e-01 4.176603817964e-01 4.196818965307e-01 4.216488810142e-01 4.235641720896e-01 4.254239748523e-01 4.272293265086e-01 4.289805797518e-01 4.306746572635e-01 4.323141830654e-01 4.338961342527e-01 4.354216853041e-01 4.368903990069e-01 4.383000664735e-01 4.396520056813e-01 4.409457003354e-01 4.421789039672e-01 4.433538700915e-01 4.444675458840e-01 4.455214542860e-01 4.465153065850e-01 4.474463148666e-01 4.483173413921e-01 4.491254874434e-01 4.498712200422e-01 4.505558265294e-01 4.511750139801e-01 4.517324005427e-01 4.522250574724e-01 4.526532250263e-01 4.530187751240e-01 4.533170688689e-01 4.535523555873e-01 4.537219253298e-01 4.538242924417e-01 4.538630451254e-01 4.538332395140e-01 4.537386343801e-01 4.535770719228e-01 4.533470770784e-01 4.530521083925e-01 4.526867356024e-01 4.522562537473e-01 4.517569641404e-01 4.511880725747e-01 4.505536193922e-01 4.498479193196e-01 4.490744759205e-01 4.482336845005e-01 4.473209903210e-01 4.463426500894e-01 4.452916386198e-01 4.441728885453e-01 4.429848879379e-01 4.417253353187e-01 4.403992166118e-01 4.390007842458e-01 4.375334586681e-01 4.359971925663e-01 4.343883699823e-01 4.327132677861e-01 4.309652949351e-01 4.291491899635e-01 4.272634231869e-01 4.253047486879e-01 4.232803855198e-01 4.211832443694e-01 4.190184319221e-01 4.167843336202e-01 4.144783447437e-01 4.121070476632e-01 4.096631197727e-01 4.071525285615e-01 4.045737188212e-01 4.019235652468e-01 3.992091262509e-01 3.964230724945e-01 3.935719998829e-01 3.906531848453e-01 3.876656647168e-01 3.846149532832e-01 3.814942850042e-01 3.783102746315e-01 3.750612578442e-01 3.717448827078e-01 3.683679198455e-01 3.649227377089e-01 3.614174257729e-01 3.578486685234e-01 3.542163602160e-01 3.505259760178e-01 3.467711895252e-01 3.429591276985e-01 3.390871711491e-01 3.351564048920e-01 3.311707535835e-01 3.271254993875e-01 3.230276315295e-01 3.188742822610e-01 3.146668848248e-01 3.104102446614e-01 3.060994563668e-01 3.017424611987e-01 2.973359264584e-01 2.928822903192e-01 2.883865991875e-01 2.838449438064e-01 2.792648159855e-01 2.746439581780e-01 2.699862645082e-01 2.652951855995e-01 2.605685159954e-01 2.558149930248e-01 2.510324480289e-01 2.462261876826e-01 2.414004315399e-01 2.365549337751e-01 2.316979691215e-01 2.268298164529e-01 2.219567335181e-01 2.170841308035e-01 2.122139591702e-01 2.073564236679e-01 2.025136721189e-01 1.976944608058e-01 1.929060933685e-01 1.881546238312e-01 1.834520636140e-01 1.788043733179e-01 1.742248533812e-01 1.697236135077e-01 1.653122481493e-01 1.610066977171e-01 1.568188193330e-01 1.527669440767e-01 1.488676496147e-01 1.451386255034e-01 1.416010802672e-01 1.382744073020e-01 1.351827701345e-01 1.323471321511e-01 1.297902173576e-01 1.275361443388e-01 1.256052263655e-01 1.240201916359e-01 1.227999029148e-01 1.219590004948e-01 1.215124355049e-01 1.214683489050e-01 1.218322751001e-01 1.226053773746e-01 1.237834575036e-01 1.253589980096e-01 1.273200351967e-01 1.296532383335e-01 1.323402220955e-01 1.353631084098e-01 1.387021360638e-01 1.423354478273e-01 1.462437142446e-01 1.504064826078e-01 1.548023948032e-01 1.594157629907e-01 1.642246387168e-01 1.692152481837e-01 1.743702582282e-01 1.796735266499e-01 1.851154711899e-01 1.906784640904e-01 1.963542262449e-01 2.021305062654e-01 2.079965688694e-01 2.139466012676e-01 2.199662039457e-01 2.260535744100e-01 2.321970422128e-01 2.383900008167e-01 2.446304973596e-01 2.509043794386e-01 2.572150509452e-01 2.635500632016e-01 2.699074905398e-01 2.762850233002e-01 2.826705725753e-01 2.890706944456e-01 2.954708997798e-01 3.018735577969e-01 3.082754786769e-01 3.146665026427e-01 3.210536323922e-01 3.274223970900e-01 3.337778676041e-01 3.401144848134e-01 3.464255100123e-01 3.527165683505e-01 3.589738819252e-01 3.652050645514e-01 3.714017509491e-01 3.775601103872e-01 3.836849136421e-01 3.897632990583e-01 3.958028491886e-01 4.017943561753e-01 4.077364773336e-01 4.136319156870e-01 4.194700656806e-01 4.252569332304e-01 4.309851558367e-01 4.366525410330e-01 4.422619371585e-01 4.478032498478e-01 4.532821067617e-01 4.586925934967e-01 4.640310837205e-01 4.693017885496e-01 4.744945676208e-01 4.796137892561e-01 4.846553951665e-01 4.896149370151e-01 4.944976963279e-01 4.992923386496e-01 5.040047059655e-01 5.086298615432e-01 5.131638354602e-01 5.176119859238e-01 5.219629503471e-01 5.262237097085e-01 5.303884553973e-01 5.344529788681e-01 5.384235042621e-01 5.422894449069e-01 5.460565726212e-01 5.497198932313e-01 5.532756984705e-01 5.567296950497e-01 5.600718826468e-01 5.633068853545e-01 5.664332429940e-01 5.694435076322e-01 5.723454237714e-01 5.751301764148e-01 5.778005821944e-01 5.803566945176e-01 5.827898770213e-01 5.851111366507e-01 5.873078015093e-01 5.893846872694e-01 5.913432057693e-01 5.931726568669e-01 5.948874943747e-01 5.964717886776e-01 5.979336569495e-01 5.992725376181e-01 6.004791598353e-01 6.015679932441e-01 6.025226748357e-01 6.033522296434e-01 6.040570301123e-01 6.046265471177e-01 6.050770437899e-01 6.053910272467e-01 6.055793462159e-01 6.056421395200e-01 6.055689245111e-01 6.053766195759e-01 6.050482525522e-01 6.045949848430e-01 6.040164103170e-01 6.033032095745e-01 6.024728545241e-01 6.015076264652e-01 6.004208197058e-01 5.992115922160e-01 5.978700971754e-01 5.964169131856e-01 5.948320607233e-01 5.931311535619e-01 5.913129954176e-01 5.893688022099e-01 5.873186753813e-01 5.851435359737e-01 5.828597813086e-01 5.804655908419e-01 5.779549903837e-01 5.753460383582e-01 5.726234108362e-01 5.698016756208e-01 5.668810453591e-01 5.638554244021e-01 5.607436445301e-01 5.575315760283e-01 5.542338732359e-01 5.508508912770e-01 5.473794787234e-01 5.438364035506e-01 5.402102721012e-01 5.365159355086e-01 5.327552983041e-01 5.289246861155e-01 5.250434171603e-01 5.211005184664e-01 5.171112377063e-01 5.130785183787e-01 5.090007634123e-01 5.048951753519e-01 5.007561477907e-01 4.965950485526e-01 4.924209881486e-01 4.882299424210e-01 4.840413189908e-01 4.798513519130e-01 4.756711981334e-01 4.715116738411e-01 4.673696383330e-01 4.632658659559e-01 4.591972938941e-01 4.551748862085e-01 4.512126494902e-01 4.473065498828e-01 4.434790122824e-01 4.397287625836e-01 4.360655174461e-01 4.325061134979e-01 4.290456152919e-01 4.257067011531e-01 4.224889086276e-01 4.194012876689e-01 4.164617404345e-01 4.136629627582e-01 4.110294100582e-01 4.085589169044e-01 4.062600595857e-01 4.041491571806e-01 4.022175136203e-01 4.004892438796e-01 3.989587614405e-01 3.976324806964e-01 3.965253044197e-01 3.956243951722e-01 3.949520487718e-01 3.944981989705e-01 3.942673511567e-01 3.942700637019e-01 3.944910601867e-01 3.949478911771e-01 3.956261572520e-01 3.965289234346e-01 3.976603263629e-01 3.990018508850e-01 4.005675975166e-01 4.023389854902e-01 4.043158146267e-01 4.064972000561e-01 4.088646041608e-01 4.114255629883e-01 4.141620501095e-01 4.170701663294e-01 4.201456038254e-01 4.233688671966e-01 4.267450149870e-01 4.302549005114e-01 4.338927504158e-01 4.376524580708e-01 4.415163372904e-01 4.454847290923e-01 4.495416427048e-01 4.536791417330e-01 4.578908684398e-01 4.621620469904e-01 4.664888144594e-01 4.708590671664e-01 4.752631074843e-01 4.796958549302e-01 4.841438579524e-01 4.886014787671e-01 4.930607138633e-01 4.975094603740e-01 5.019450051494e-01 5.063566571210e-01 5.107356763771e-01 5.150795236672e-01 5.193741947238e-01 5.236187696592e-01 5.278045512505e-01 5.319210085494e-01 5.359695047224e-01 5.399356606846e-01 5.438184070929e-01 5.476131270776e-01 5.513074391485e-01 5.549065502736e-01 5.583953340710e-01 5.617743160338e-01 5.650403552974e-01 5.681816374030e-01 5.712037878074e-01 5.740931954997e-01 5.768518052441e-01 5.794766710701e-01 5.819571550081e-01 5.843007211599e-01 5.864948381534e-01 5.885404923086e-01 5.904385687304e-01 5.921784409285e-01 5.937675129839e-01 5.951966000470e-01 5.964661909016e-01 5.975769291865e-01 5.985224270237e-01 5.993069019253e-01 5.999263834553e-01 6.003795102218e-01 6.006699261270e-01 6.007930665353e-01 6.007517422571e-01 6.005458941223e-01 6.001750864501e-01 5.996405438626e-01 5.989440054641e-01 5.980852647366e-01 5.970679565527e-01 5.958923419953e-01 5.945601712089e-01 5.930775933125e-01 5.914412257133e-01 5.896606153950e-01 5.877360514389e-01 5.856699331019e-01 5.834716153703e-01 5.811378787092e-01 5.786812057467e-01 5.761028257837e-01 5.734060468165e-01 5.706032657157e-01 5.676935345604e-01 5.646897278600e-01 5.615964615329e-01 5.584196635601e-01 5.551733740581e-01 5.518580151066e-01 5.484898416907e-01 5.450745005860e-01 5.416207321524e-01 5.381442174012e-01 5.346486019919e-01 5.311511151738e-01 5.276608673933e-01 5.241901769208e-01 5.207534906141e-01 5.173605368779e-01 5.140290312745e-01 5.107697127356e-01 5.075973760171e-01 5.045270062705e-01 5.015718037750e-01 4.987496122918e-01 4.960712623898e-01 4.935553092059e-01 4.912137984885e-01 4.890636230977e-01 4.871184302568e-01 4.853908597863e-01 4.838992634799e-01 4.826501909440e-01 4.816621093230e-01 4.809433744511e-01 4.805031258593e-01 4.803572309816e-01 4.805048124587e-01 4.809624289862e-01 4.817299423692e-01 4.828124430279e-01 4.842179298411e-01 4.859400671587e-01 4.879871910672e-01 4.903512646579e-01 4.930309628913e-01 4.960252624048e-01 4.993196376116e-01 5.029166958844e-01 5.067995393293e-01 5.109601663552e-01 5.153893787459e-01 5.200696625645e-01 5.249932162426e-01 5.301401170626e-01 5.354975417668e-01 5.410489839421e-01 5.467749303560e-01 5.526622977569e-01 5.586879730531e-01 5.648370219224e-01 5.710894050872e-01 5.774249846575e-01 5.838273004336e-01 5.902731616078e-01 5.967470581706e-01 6.032262850629e-01 6.096936000463e-01 6.161299526810e-01 6.225131536926e-01 6.288282510636e-01 6.350529183077e-01 6.411713938745e-01 6.471639164354e-01 6.530111743053e-01 6.587000000136e-01 6.642084465560e-01 6.695236473683e-01 6.746269550095e-01 6.795026315955e-01 6.841376951802e-01 6.885132804147e-01 6.926208077463e-01 6.964418039308e-01 6.999658208850e-01 7.031811365099e-01 7.060742186404e-01 7.086379079169e-01 7.108598372490e-01 7.127335042446e-01 7.142500776093e-01 7.154022398728e-01 7.161873122275e-01 7.165962066556e-01 7.166320467691e-01 7.162872919707e-01 7.155633927248e-01 7.144639310361e-01 7.129867455307e-01 7.111406253588e-01 7.089283164156e-01 7.063574221211e-01 7.034403011124e-01 7.001846016321e-01 6.966067523907e-01 6.927200086717e-01 6.885430242491e-01 6.840960437377e-01 6.793999417607e-01 6.744806500784e-01 6.693642678057e-01 6.640815665069e-01 6.586631103176e-01 6.531451085340e-01 6.475624048279e-01 6.419564939033e-01 6.363683307741e-01 6.308412741031e-01 6.254218530432e-01 6.201563404461e-01 6.150942870650e-01 6.102870942767e-01 6.057816698619e-01 6.016300421137e-01 5.978816867393e-01 5.945835523381e-01 5.917833248503e-01 5.895202981366e-01 5.878382692711e-01 5.867676982879e-01 5.863410760742e-01 5.865799952748e-01 5.875015237360e-01 5.891183197435e-01 5.914296012524e-01 5.944348693498e-01 5.981192777893e-01 6.024667602231e-01 6.074503498382e-01 6.130373068712e-01 6.191937671260e-01 6.258723333743e-01 6.330303636982e-01 6.406146591723e-01 6.485713254065e-01 6.568473057451e-01 6.653810747045e-01 6.741188098531e-01 6.829990003919e-01 6.919631283134e-01 7.009564329968e-01 7.099171906231e-01 7.187959974645e-01 7.275342512970e-01 7.360834286474e-01 7.443941674180e-01 7.524175295279e-01 7.601143978646e-01 7.674387095540e-01 7.743546812490e-01 7.808285576066e-01 7.868255022827e-01 7.923224143064e-01 7.972881192526e-01 8.017066688365e-01 8.055583564943e-01 8.088271723913e-01 8.115070691376e-01 8.135863462929e-01 8.150659382050e-01 8.159437401031e-01 8.162245962216e-01 8.159187217769e-01 8.150329991804e-01 8.135881093805e-01 8.115970388532e-01 8.090854238536e-01 8.060776673410e-01 8.025983786216e-01 7.986845092028e-01 7.943619659806e-01 7.896730180809e-01 7.846526819918e-01 7.793360006826e-01 7.737739582159e-01 7.679974109836e-01 7.620552035610e-01 7.559889365072e-01 7.498375590285e-01 7.436482598811e-01 7.374549520013e-01 7.313015408760e-01 7.252212943245e-01 7.192492575199e-01 7.134176948079e-01 7.077511947471e-01 7.022780212804e-01 6.970151373887e-01 6.919818748498e-01 6.871907443224e-01 6.826479812347e-01 6.783632930107e-01 6.743344821855e-01 6.705638841054e-01 6.670444517585e-01 6.637695276538e-01 6.607345222004e-01 6.579235179147e-01 6.553322759527e-01 6.529462995071e-01 6.507555080697e-01 6.487534139669e-01 6.469268888347e-01 6.452742549299e-01 6.437871119972e-01 6.424646035026e-01 6.413071743690e-01 6.403127095192e-01 6.394912345299e-01 6.388419561650e-01 6.383774669068e-01 6.381041825281e-01 6.380308924799e-01 6.381694447483e-01 6.385257692625e-01 6.391119534479e-01 6.399311090559e-01 6.409883732312e-01 6.422862957635e-01 6.438188500093e-01 6.455860311436e-01 6.475722006909e-01 6.497669971029e-01 6.521509470644e-01 6.546997531715e-01 6.573926411790e-01 6.601933636844e-01 6.630757508844e-01 6.660003369896e-01 6.689325294454e-01 6.718375777187e-01 6.746739855403e-01 6.774110056301e-01 6.800112485430e-01 6.824463012813e-01 6.846879787797e-01 6.867129674726e-01 6.885082543895e-01 6.900564135003e-01 6.913580857418e-01 6.924137220344e-01 6.932330013951e-01 6.938343401465e-01 6.942401454920e-01 6.944877334260e-01 6.946122637910e-01 6.946630920440e-01 6.946938977166e-01 6.947603586299e-01 6.949291475516e-01 6.952612049928e-01 6.958285289383e-01 6.966959100660e-01 6.979302754823e-01 6.995992155730e-01 7.017538976356e-01 7.044546992540e-01 7.077437696066e-01 7.116579538631e-01 7.162278988315e-01 7.214664316420e-01 7.273852448375e-01 7.339769369249e-01 7.412284484384e-01 7.491183121144e-01 7.576085643839e-01 7.666644195886e-01 7.762314831158e-01 7.862601771074e-01 7.966900967607e-01 8.074557708670e-01 8.184978699281e-01 8.297394283411e-01 8.411190921136e-01 8.525628332615e-01 8.639980214130e-01 8.753607558331e-01 8.865732728039e-01 8.975726590589e-01 9.082872714083e-01 9.186499028479e-01 9.285973850503e-01 9.380612197970e-01 9.469843760826e-01 9.553036891317e-01 9.629649778250e-01 9.699156900970e-01 9.761073138444e-01 9.814976817587e-01 9.860482713659e-01 9.897338977993e-01 9.925304739547e-01 9.944268978115e-01 9.954252553328e-01 9.955316218912e-01 9.947720729475e-01 9.931789788423e-01 9.908026510248e-01 9.877067220306e-01 9.839618669825e-01 9.796624847964e-01 9.749020781789e-01 9.697979041790e-01 9.644657089003e-01 9.590290840417e-01 9.536239696240e-01 9.483701036521e-01 9.433998240176e-01 9.388282946943e-01 9.347594899844e-01 9.312910258490e-01 9.284881235401e-01 9.264104775226e-01 9.250837630012e-01 9.245149590950e-01 9.246898601277e-01 9.255650452751e-01 9.270891136135e-01 9.291807582927e-01 9.317570838527e-01 9.347213321109e-01 9.379675052087e-01 9.414032712166e-01 9.449211193246e-01 9.484349897106e-01 9.518592551820e-01 9.551173025265e-01 9.581543793299e-01 9.609092245820e-01 9.633476284778e-01 9.654333221410e-01 9.671399472440e-01 9.684503977352e-01 9.693392849903e-01 9.697944821944e-01 9.697897475975e-01 9.693039478810e-01 9.683105610023e-01 9.667727554523e-01 9.646628763670e-01 9.619395158168e-01 9.585741048872e-01 9.545401406250e-01 9.498148333330e-01 9.444082755051e-01 9.383279276426e-01 9.316260934249e-01 9.243711786582e-01 9.166643974424e-01 9.086496855331e-01 9.004853971215e-01 8.923788936621e-01 8.845507578101e-01 8.772392526432e-01 8.706989077608e-01 8.651672108649e-01 8.608788309874e-01 8.580236941242e-01 8.567572445742e-01 8.571822549088e-01 8.593330454613e-01 8.631975674367e-01 8.686889787056e-01 8.756815016844e-01 8.840046840815e-01 8.934592228968e-01 9.038417001585e-01 9.149367619266e-01 9.265580920146e-01 9.385292840903e-01 9.507096656670e-01 9.629958537520e-01 9.753075038501e-01 9.876129903331e-01 9.998922633438e-01 1.012159014365e+00 1.024438768309e+00 1.036755447729e+00 1.049147474022e+00 1.061623966489e+00 1.074192928134e+00 1.086831059794e+00 1.099487275882e+00 1.112088331767e+00 1.124516062381e+00 1.136638618483e+00 1.148286280468e+00 1.159270410348e+00 1.169396093868e+00 1.178450314545e+00 1.186245462508e+00 1.192596546089e+00 1.197363459265e+00 1.200454301584e+00 1.201826722892e+00 1.199283001176e+00 1.192522461528e+00 1.185350511606e+00 1.181309304810e+00 1.181343430987e+00 1.183247517766e+00 1.183312456455e+00 1.178925094630e+00 1.170386051363e+00 1.160849283404e+00 1.154369268829e+00 1.153247482367e+00 1.156530420834e+00 1.160744770801e+00 1.162310990397e+00 1.159907367960e+00 1.155246972965e+00 1.151833224841e+00 1.152483060774e+00 1.157279300080e+00 1.163401703737e+00 1.166964164797e+00 1.165510438956e+00 1.159469130516e+00 1.151749667433e+00 1.145763464529e+00 1.143111449616e+00 1.142496769204e+00 1.140719272397e+00 1.134960768543e+00 1.124738892174e+00 1.112318925692e+00 1.101325624567e+00 1.094374113007e+00 1.091327824134e+00 1.089491855131e+00 1.085569533883e+00 1.077929337294e+00 1.067704293404e+00 1.058013332881e+00 1.051803678203e+00 1.049777768719e+00 1.049914732191e+00 1.048959421814e+00 1.044771362634e+00 1.037903011439e+00 1.031357166539e+00 1.028681124502e+00 1.031616768817e+00 1.038968553930e+00 1.047587344870e+00 1.054694692689e+00 1.059810024387e+00 1.064997866715e+00 1.073320265375e+00 1.086506919944e+00 1.103475786511e+00 1.120866143371e+00 1.135143981521e+00 1.144729828085e+00 1.150816707223e+00 1.156429296177e+00 1.164297847402e+00 1.174932547870e+00 1.186291097610e+00 1.195258480892e+00 1.199826592100e+00 1.200546796833e+00 1.200311605541e+00 1.202554202710e+00 1.209001711486e+00 1.218533324326e+00 1.227939563384e+00 1.234052093365e+00 1.235733152914e+00 1.234466579246e+00 1.233213541002e+00 1.234281941234e+00 1.237608469373e+00 1.240640386348e+00 1.239939233853e+00 1.233342511461e+00 1.221258128526e+00 1.206342579725e+00 1.191778286709e+00 1.179162007633e+00 1.167463078464e+00 1.153835142225e+00 1.135692663165e+00 1.112647244019e+00 1.087089667344e+00 1.063039090566e+00 1.043859836879e+00 1.030364287799e+00 1.020704573869e+00 1.012160461434e+00 1.003459453675e+00 9.959620690859e-01 9.928165958587e-01 9.966096816668e-01 1.007168237794e+00 1.021199123198e+00 1.034050265353e+00 1.042256910640e+00 1.045147075195e+00 1.044664530983e+00 1.043686674573e+00 1.043949366846e+00 1.045013063518e+00 1.045107976954e+00 1.043270611824e+00 1.041160969566e+00 1.042969745481e+00 1.052331271365e+00 1.052684252310e+00 1.043632249129e+00 9.909869873058e-01 9.233949927638e-01 8.992823170940e-01 9.383208372077e-01 9.970490293677e-01 1.020098308383e+00 9.882857699065e-01 9.312355970777e-01 9.097930921805e-01 9.577968321852e-01 1.038194281644e+00 1.085005187164e+00 1.060140506217e+00 9.749525192807e-01 8.896713534407e-01 8.774755137626e-01 9.443652306888e-01 1.020095534646e+00 1.038346806248e+00 9.816943253245e-01 8.868921755422e-01 8.276425677312e-01 8.510954472696e-01 9.179308718172e-01 9.536323666917e-01 9.189025746570e-01 8.291252223021e-01 7.488975706486e-01 7.476101835089e-01 8.159749797553e-01 8.793126310561e-01 8.826406931693e-01 8.232149459006e-01 7.490715089160e-01 7.307635457924e-01 7.874885783810e-01 8.620119346129e-01 8.921683012604e-01 8.578609567581e-01 7.873639055356e-01 7.438213909895e-01 7.733674656342e-01 8.498357253114e-01 9.105561703046e-01 9.164383593525e-01 8.691407739484e-01 8.058249118389e-01 7.765150290644e-01 8.005364983134e-01 8.483800514286e-01 8.794324898852e-01 8.773139009485e-01 8.547194508641e-01 8.383435300552e-01 8.435540537591e-01 8.601284127931e-01 8.663867349232e-01 8.530318098377e-01 8.328983936058e-01 8.300801687053e-01 8.541376113470e-01 8.864178340470e-01 8.968534274512e-01 8.695928359115e-01 8.165631892511e-01 7.741220214896e-01 7.756256899091e-01 8.142426175725e-01 8.487283687934e-01 8.436585381477e-01 7.948698831407e-01 7.340545608206e-01 7.108763201340e-01 7.444852742234e-01 7.986233800805e-01 8.243874292329e-01 8.021585228161e-01 7.523978369697e-01 7.235973330155e-01 7.486938651359e-01 8.054201001869e-01
 9.775824749696e-01 9.781767011701e-01 9.787452047039e-01 9.797490195767e-01 9.811583908677e-01 9.825185559917e-01 9.834311017089e-01 9.839294080961e-01 9.844449215966e-01 9.854048688606e-01 9.867940888628e-01 9.881279025007e-01 9.889438946749e-01 9.893180056878e-01 9.897890472691e-01 9.907723523708e-01 9.921281465388e-01 9.933375413763e-01 9.940340087835e-01 9.943459960566e-01 9.947670617065e-01 9.956827609126e-01 9.969781499856e-01 9.981339550617e-01 9.987502359466e-01 9.989671652235e-01 9.993205381968e-01 1.000186320590e+00 1.001409754304e+00 1.002464965658e+00 1.002973418213e+00 1.003088079124e+00 1.003358328529e+00 1.004177599014e+00 1.005354857875e+00 1.006301652163e+00 1.006657222824e+00 1.006667477456e+00 1.006907161802e+00 1.007679061247e+00 1.008721067982e+00 1.009491532340e+00 1.009719765153e+00 1.009670830108e+00 1.009867272354e+00 1.010551365083e+00 1.011444315724e+00 1.012052203108e+00 1.012171575846e+00 1.012066171250e+00 1.012186883635e+00 1.012732189072e+00 1.013471611981e+00 1.013967601178e+00 1.014003105568e+00 1.013799362069e+00 1.013803983409e+00 1.014237261846e+00 1.014873310717e+00 1.015265815096e+00 1.015186523611e+00 1.014854703492e+00 1.014735676201e+00 1.015079608310e+00 1.015649150014e+00 1.015941538810e+00 1.015712679566e+00 1.015237725945e+00 1.015034096315e+00 1.015327538717e+00 1.015816404470e+00 1.015969790179e+00 1.015577830966e+00 1.014982822885e+00 1.014734961157e+00 1.015005457695e+00 1.015397021083e+00 1.015368963423e+00 1.014807726240e+00 1.014139578065e+00 1.013883801874e+00 1.014107610304e+00 1.014352521499e+00 1.014124652718e+00 1.013419478741e+00 1.012718817222e+00 1.012461689671e+00 1.012586806748e+00 1.012620200422e+00 1.012183187719e+00 1.011379859830e+00 1.010669393717e+00 1.010370786644e+00 1.010334508801e+00 1.010127792595e+00 1.009505216798e+00 1.008641699539e+00 1.007919037824e+00 1.007522778214e+00 1.007273408035e+00 1.006838510207e+00 1.006079938158e+00 1.005178896057e+00 1.004416865589e+00 1.003882596171e+00 1.003411498765e+00 1.002776481259e+00 1.001918474716e+00 1.000980826470e+00 1.000146689098e+00 9.994568039122e-01 9.987848467865e-01 9.979839741033e-01 9.970335751206e-01 9.960392029297e-01 9.951126747329e-01 9.942667404155e-01 9.934154589258e-01 9.924672264115e-01 9.914165226559e-01 9.903408168270e-01 9.893097465711e-01 9.883168226685e-01 9.873002677990e-01 9.862090262162e-01 9.850490881157e-01 9.838731597648e-01 9.827253056541e-01 9.815940733821e-01 9.804275607630e-01 9.791973558825e-01 9.779177947125e-01 9.766265750206e-01 9.753514375673e-01 9.740835528371e-01 9.727837295098e-01 9.714221788438e-01 9.700119011694e-01 9.685902786946e-01 9.671787088426e-01 9.657714047087e-01 9.643356006204e-01 9.628415229271e-01 9.612958184076e-01 9.597345918687e-01 9.581787330067e-01 9.566213699324e-01 9.550397854458e-01 9.534142438771e-01 9.517403304769e-01 9.500386198825e-01 9.483309364729e-01 9.466179215447e-01 9.448896728990e-01 9.431329697210e-01 9.413337371470e-01 9.394957541335e-01 9.376369631414e-01 9.357710221139e-01 9.338940132239e-01 9.319963521051e-01 9.300670731961e-01 9.280972039284e-01 9.260962199526e-01 9.240763325567e-01 9.220434226222e-01 9.199957944083e-01 9.179276975743e-01 9.158272240752e-01 9.136890299156e-01 9.115214112132e-01 9.093381410350e-01 9.071412688567e-01 9.049304764567e-01 9.026927249484e-01 9.004176414422e-01 8.981111446155e-01 8.957850237686e-01 8.934435795900e-01 8.910846314650e-01 8.887017849146e-01 8.862884321238e-01 8.838453082755e-01 8.813814026718e-01 8.788978718927e-01 8.763910595061e-01 8.738610854723e-01 8.713060260525e-01 8.687246739720e-01 8.661201868128e-01 8.634916624314e-01 8.608389355242e-01 8.581618420562e-01 8.554638384231e-01 8.527414463934e-01 8.499925311172e-01 8.472187584830e-01 8.444202578112e-01 8.415997346766e-01 8.387571112003e-01 8.358895891655e-01 8.329925288170e-01 8.300713017377e-01 8.271286785093e-01 8.241652208194e-01 8.211784117051e-01 8.181636369665e-01 8.151198464658e-01 8.120539349578e-01 8.089695407718e-01 8.058638450556e-01 8.027312545737e-01 7.995720636030e-01 7.963864880743e-01 7.931798980289e-01 7.899540833326e-01 7.867056268704e-01 7.834299866942e-01 7.801295504945e-01 7.768058920117e-01 7.734601642106e-01 7.700953177114e-01 7.667055208866e-01 7.632880231679e-01 7.598473031189e-01 7.563853821004e-01 7.529030849382e-01 7.493990031764e-01 7.458700876598e-01 7.423134176759e-01 7.387350057732e-01 7.351391770640e-01 7.315209115725e-01 7.278799697375e-01 7.242133370701e-01 7.205211260234e-01 7.168094345640e-01 7.130794684031e-01 7.093257926062e-01 7.055482453956e-01 7.017475838933e-01 6.979243517081e-01 6.940808965822e-01 6.902162275025e-01 6.863269476325e-01 6.824157890217e-01 6.784856280323e-01 6.745326822621e-01 6.705553408225e-01 6.665568732215e-01 6.625374488912e-01 6.584996193133e-01 6.544422616446e-01 6.503597763985e-01 6.462541913281e-01 6.421312463600e-01 6.379907330519e-01 6.338308029125e-01 6.296490614343e-01 6.254439790491e-01 6.212187851213e-01 6.169795410820e-01 6.127216081378e-01 6.084416125210e-01 6.041419154454e-01 5.998218195338e-01 5.954843960211e-01 5.911298534979e-01 5.867545593110e-01 5.823605413240e-01 5.779491609091e-01 5.735188936810e-01 5.690697619742e-01 5.646028618776e-01 5.601187661730e-01 5.556185899042e-01 5.511015505573e-01 5.465646389332e-01 5.420111145225e-01 5.374446397294e-01 5.328620651637e-01 5.282626515516e-01 5.236459053923e-01 5.190123778995e-01 5.143644873278e-01 5.097048116502e-01 5.050285135839e-01 5.003363769768e-01 4.956302802446e-01 4.909087826906e-01 4.861742417717e-01 4.814260978972e-01 4.766643126275e-01 4.718898461014e-01 4.671042550171e-01 4.623041458858e-01 4.574922612103e-01 4.526679107870e-01 4.478320251975e-01 4.429863629836e-01 4.381313562447e-01 4.332653450392e-01 4.283894193737e-01 4.235020665054e-01 4.186049205238e-01 4.137003693707e-01 4.087890088218e-01 4.038692068229e-01 3.989413955191e-01 3.940057018943e-01 3.890626796731e-01 3.841148555726e-01 3.791625281052e-01 3.742042299167e-01 3.692421896770e-01 3.642753655482e-01 3.593046908023e-01 3.543322207128e-01 3.493566634260e-01 3.443797903993e-01 3.394029832539e-01 3.344258001761e-01 3.294487294500e-01 3.244733873773e-01 3.194987885866e-01 3.145274909460e-01 3.095609785435e-01 3.045986022760e-01 2.996428571267e-01 2.946925615647e-01 2.897481559292e-01 2.848144181871e-01 2.798903575456e-01 2.749775356316e-01 2.700793065135e-01 2.651913594612e-01 2.603187019809e-01 2.554634879071e-01 2.506264918263e-01 2.458108209880e-01 2.410169463479e-01 2.362442122998e-01 2.314976330058e-01 2.267792134947e-01 2.220917256882e-01 2.174382542759e-01 2.128193017012e-01 2.082368452540e-01 2.036962986398e-01 1.991999561151e-01 1.947525662885e-01 1.903584830067e-01 1.860184434064e-01 1.817375850886e-01 1.775216670713e-01 1.733758369800e-01 1.693069317717e-01 1.653184152197e-01 1.614162049062e-01 1.576073432192e-01 1.538992181749e-01 1.502993309293e-01 1.468163768015e-01 1.434575139517e-01 1.402309281419e-01 1.371471401850e-01 1.342158266502e-01 1.314460850662e-01 1.288488500610e-01 1.264325199938e-01 1.242087698462e-01 1.221872943743e-01 1.203766542296e-01 1.187863710977e-01 1.174248522240e-01 1.162977931627e-01 1.154121534882e-01 1.147725880007e-01 1.143816022895e-01 1.142404567199e-01 1.143491051254e-01 1.147047837903e-01 1.153046594593e-01 1.161425874308e-01 1.172116914930e-01 1.185049212774e-01 1.200120688902e-01 1.217242488774e-01 1.236317808458e-01 1.257224029934e-01 1.279864667005e-01 1.304123760693e-01 1.329892224039e-01 1.357076936576e-01 1.385559414603e-01 1.415247884486e-01 1.446049399005e-01 1.477866582082e-01 1.510622107712e-01 1.544237163656e-01 1.578627851055e-01 1.613731983111e-01 1.649472978321e-01 1.685795699462e-01 1.722650387089e-01 1.759973467839e-01 1.797719294668e-01 1.835833410267e-01 1.874274628498e-01 1.913006021918e-01 1.951991687711e-01 1.991192623526e-01 2.030571898013e-01 2.070098392405e-01 2.109746557322e-01 2.149491686249e-01 2.189300020650e-01 2.229157931505e-01 2.269036551986e-01 2.308906824771e-01 2.348757706778e-01 2.388567841161e-01 2.428315879621e-01 2.467991073707e-01 2.507564145208e-01 2.547035043475e-01 2.586372246501e-01 2.625573121803e-01 2.664619088105e-01 2.703497371825e-01 2.742200531697e-01 2.780708033820e-01 2.819015166775e-01 2.857098742342e-01 2.894963708859e-01 2.932585810009e-01 2.969957023382e-01 3.007074989224e-01 3.043926748443e-01 3.080497694485e-01 3.116783384445e-01 3.152768370360e-01 3.188456551895e-01 3.223823816675e-01 3.258877342419e-01 3.293602039442e-01 3.327980496692e-01 3.362020636481e-01 3.395704598835e-01 3.429022215199e-01 3.461982249042e-01 3.494557192775e-01 3.526752670086e-01 3.558553304740e-01 3.589962312818e-01 3.620967619047e-01 3.651560954069e-01 3.681741329787e-01 3.711494656198e-01 3.740811983509e-01 3.769699393537e-01 3.798142356179e-01 3.826132841568e-01 3.853679689906e-01 3.880742639836e-01 3.907359055306e-01 3.933489384725e-01 3.959143085948e-01 3.984322295604e-01 4.008998810936e-01 4.033181242082e-01 4.056867161359e-01 4.080030664799e-01 4.102701719746e-01 4.124840359875e-01 4.146454903121e-01 4.167552807181e-01 4.188102060220e-01 4.208123743794e-01 4.227593479115e-01 4.246514168619e-01 4.264891516642e-01 4.282693557631e-01 4.299947617090e-01 4.316620710041e-01 4.332719304054e-01 4.348252786731e-01 4.363182324304e-01 4.377543777420e-01 4.391307111975e-01 4.404464379092e-01 4.417043011045e-01 4.428994028649e-01 4.440350262945e-01 4.451098910139e-01 4.461209074894e-01 4.470717678597e-01 4.479585162414e-01 4.487827888378e-01 4.495448868482e-01 4.502411257145e-01 4.508757712940e-01 4.514447765878e-01 4.519484415700e-01 4.523892943539e-01 4.527617035442e-01 4.530711160454e-01 4.533134917938e-01 4.534886551353e-01 4.535990605127e-01 4.536398404318e-01 4.536160873410e-01 4.535234875880e-01 4.533622506591e-01 4.531358311142e-01 4.528376064389e-01 4.524735180943e-01 4.520400579175e-01 4.515364183933e-01 4.509664644469e-01 4.503240321195e-01 4.496139507733e-01 4.488338977892e-01 4.479829248112e-01 4.470645952057e-01 4.460727337805e-01 4.450127749013e-01 4.438824596030e-01 4.426802421198e-01 4.414102927255e-01 4.400661475982e-01 4.386541325891e-01 4.371705903355e-01 4.356141601662e-01 4.339905514893e-01 4.322923333678e-01 4.305266057019e-01 4.286892578959e-01 4.267787170140e-01 4.248017209530e-01 4.227505901997e-01 4.206311340929e-01 4.184413469857e-01 4.161787921625e-01 4.138496290714e-01 4.114465770690e-01 4.089769634148e-01 4.064371177304e-01 4.038260886163e-01 4.011492340362e-01 3.983998652474e-01 3.955851858968e-01 3.927012962699e-01 3.897480864192e-01 3.867308855616e-01 3.836418976634e-01 3.804901114511e-01 3.772702796933e-01 3.739841130716e-01 3.706353087874e-01 3.672180805489e-01 3.637404162422e-01 3.601971280792e-01 3.565909921557e-01 3.529253650905e-01 3.491946389139e-01 3.454062747441e-01 3.415567763263e-01 3.376475557403e-01 3.336828277665e-01 3.296576855335e-01 3.255801680535e-01 3.214451449567e-01 3.172567695424e-01 3.130180083516e-01 3.087249238641e-01 3.043850800390e-01 2.999952513512e-01 2.955588328167e-01 2.910788943481e-01 2.865525521567e-01 2.819881635865e-01 2.773817626629e-01 2.727391240005e-01 2.680629020105e-01 2.633514840252e-01 2.586134061486e-01 2.538458966223e-01 2.490558667359e-01 2.442460644401e-01 2.394167980513e-01 2.345768895558e-01 2.297258723595e-01 2.248715886915e-01 2.200172865530e-01 2.151676114532e-01 2.103315364578e-01 2.055104745889e-01 2.007160027717e-01 1.959524654078e-01 1.912278948166e-01 1.865538753813e-01 1.819361383340e-01 1.773883222428e-01 1.729206989903e-01 1.685450324351e-01 1.642770659757e-01 1.601278470141e-01 1.561175679641e-01 1.522609769004e-01 1.485766735723e-01 1.450846759859e-01 1.418038973732e-01 1.387575522827e-01 1.359668411830e-01 1.334534915267e-01 1.312400523387e-01 1.293476118529e-01 1.277967450011e-01 1.266053806675e-01 1.257892339422e-01 1.253612518096e-01 1.253288843902e-01 1.256988518923e-01 1.264706642563e-01 1.276415506343e-01 1.292052264963e-01 1.311492553800e-01 1.334614156351e-01 1.361254933128e-01 1.391231849514e-01 1.424363783280e-01 1.460440550102e-01 1.499276855987e-01 1.540667408568e-01 1.584406024711e-01 1.630342901606e-01 1.678261548255e-01 1.728024765734e-01 1.779455951283e-01 1.832415440433e-01 1.886781986172e-01 1.942387785536e-01 1.999169369025e-01 2.056968364421e-01 2.115703365910e-01 2.175307784244e-01 2.235620739546e-01 2.296661077933e-01 2.358261106333e-01 2.420397201641e-01 2.483015711637e-01 2.545991107489e-01 2.609373420072e-01 2.672987224841e-01 2.736871067361e-01 2.800948633341e-01 2.865137419347e-01 2.929484859375e-01 2.993827958952e-01 3.058239606234e-01 3.122620305494e-01 3.186922007113e-01 3.251186169186e-01 3.315265597135e-01 3.379240696554e-01 3.443009814616e-01 3.506553062112e-01 3.569884433709e-01 3.632885422611e-01 3.695642996173e-01 3.758032583582e-01 3.820061629190e-01 3.881741819591e-01 3.942967718239e-01 4.003805251116e-01 4.064154013170e-01 4.124022901474e-01 4.183415599900e-01 4.242224925861e-01 4.300534248712e-01 4.358239686962e-01 4.415340534086e-01 4.471862753442e-01 4.527694806128e-01 4.582902579380e-01 4.637407323695e-01 4.691201947374e-01 4.744309945853e-01 4.796619049901e-01 4.848212688361e-01 4.898994207958e-01 4.948968272826e-01 4.998160297093e-01 5.046452099871e-01 5.093936604028e-01 5.140515639021e-01 5.186192002913e-01 5.230990428967e-01 5.274808530165e-01 5.317727910575e-01 5.359656952642e-01 5.400594712065e-01 5.440573325269e-01 5.479486255831e-01 5.517408851428e-01 5.554284192537e-01 5.590071503248e-01 5.624826156873e-01 5.658454675911e-01 5.691011889926e-01 5.722452018980e-01 5.752726463361e-01 5.781922623242e-01 5.809909255747e-01 5.836759679498e-01 5.862439938028e-01 5.886885052318e-01 5.910210973953e-01 5.932257531093e-01 5.953126843400e-01 5.972771386892e-01 5.991135675204e-01 6.008340849440e-01 6.024210992424e-01 6.038875011487e-01 6.052270014121e-01 6.064350624864e-01 6.075237974554e-01 6.084761242090e-01 6.093050330511e-01 6.100060191922e-01 6.105721928750e-01 6.110182676363e-01 6.113266860434e-01 6.115105278231e-01 6.115654184691e-01 6.114853363883e-01 6.112851409833e-01 6.109465280927e-01 6.104856976264e-01 6.098957637699e-01 6.091733147676e-01 6.083328325533e-01 6.073558584126e-01 6.062601084830e-01 6.050384556973e-01 6.036878134159e-01 6.022237254799e-01 6.006270675038e-01 5.989172552801e-01 5.970862232173e-01 5.951329644781e-01 5.930722979397e-01 5.908872076740e-01 5.885965426347e-01 5.861932997434e-01 5.836765990634e-01 5.810623148886e-01 5.783342853846e-01 5.755106774340e-01 5.725861931387e-01 5.695607779364e-01 5.664495539913e-01 5.632388356340e-01 5.599466969690e-01 5.565689061830e-01 5.531063311497e-01 5.495746898162e-01 5.459614685141e-01 5.422845054682e-01 5.385418052558e-01 5.347346370486e-01 5.308779676282e-01 5.269629366472e-01 5.230053411568e-01 5.190072979165e-01 5.149686043058e-01 5.109065972719e-01 5.068138188259e-01 5.027057026965e-01 4.985871418778e-01 4.944568412416e-01 4.903345717107e-01 4.862136352068e-01 4.821100137907e-01 4.780292955763e-01 4.739728438812e-01 4.699592170434e-01 4.659859620147e-01 4.620658551831e-01 4.582102776102e-01 4.544171053338e-01 4.507079899196e-01 4.470801689597e-01 4.435467284155e-01 4.401204517994e-01 4.367983714470e-01 4.336036458548e-01 4.305329329710e-01 4.275989376951e-01 4.248158508783e-01 4.221774707475e-01 4.197097250263e-01 4.174060044344e-01 4.152787028768e-01 4.133405083528e-01 4.115831547347e-01 4.100309826735e-01 4.086752007537e-01 4.075259561807e-01 4.065938809726e-01 4.058676679893e-01 4.053693622344e-01 4.050852898262e-01 4.050249644143e-01 4.051927251522e-01 4.055753557612e-01 4.061900265670e-01 4.070202214784e-01 4.080708526202e-01 4.093422501803e-01 4.108192815934e-01 4.125135767837e-01 4.144063476372e-01 4.165002472812e-01 4.187892083319e-01 4.212581521730e-01 4.239138306456e-01 4.267359790811e-01 4.297239420039e-01 4.328697694038e-01 4.361572384678e-01 4.395894854292e-01 4.431471833068e-01 4.468270360617e-01 4.506200108419e-01 4.545117043700e-01 4.585006852914e-01 4.625704245526e-01 4.667151401652e-01 4.709269890667e-01 4.751919763168e-01 4.795058657785e-01 4.838575356617e-01 4.882363885982e-01 4.926378630021e-01 4.970498361836e-01 5.014653312104e-01 5.058776766340e-01 5.102749731019e-01 5.146536936747e-01 5.190039088187e-01 5.233166445969e-01 5.275894196424e-01 5.318083870679e-01 5.359719933158e-01 5.400728566423e-01 5.441003347395e-01 5.480563824624e-01 5.519257817454e-01 5.557087943105e-01 5.593998731032e-01 5.629872411843e-01 5.664762853467e-01 5.698504561418e-01 5.731128305767e-01 5.762583945345e-01 5.792752880359e-01 5.821717002477e-01 5.849316161480e-01 5.875578934314e-01 5.900481461898e-01 5.923918228770e-01 5.945961209839e-01 5.966484401483e-01 5.985516196799e-01 6.003029185090e-01 6.018953503416e-01 6.033341688322e-01 6.046103134763e-01 6.057269604085e-01 6.066812296091e-01 6.074710893308e-01 6.080975951642e-01 6.085582268953e-01 6.088533558969e-01 6.089826064590e-01 6.089458389360e-01 6.087429404109e-01 6.083748706169e-01 6.078418113055e-01 6.071453013928e-01 6.062872212233e-01 6.052667335234e-01 6.040893911559e-01 6.027551629553e-01 6.012658390978e-01 5.996278876805e-01 5.978382265038e-01 5.959069544969e-01 5.938341615556e-01 5.916223420667e-01 5.892815479485e-01 5.868099769299e-01 5.842186466253e-01 5.815104222172e-01 5.786903664929e-01 5.757709639158e-01 5.727493674126e-01 5.696425780737e-01 5.664525384701e-01 5.631877906644e-01 5.598618730486e-01 5.564758167589e-01 5.530474925194e-01 5.495824804928e-01 5.460913152656e-01 5.425896865946e-01 5.390818634725e-01 5.355872311902e-01 5.321141090009e-01 5.286765451119e-01 5.252888222835e-01 5.219625177121e-01 5.187152314280e-01 5.155574122171e-01 5.125081110027e-01 5.095791696081e-01 5.067874575830e-01 5.041481665635e-01 5.016749672380e-01 4.993871212702e-01 4.972951562206e-01 4.954170936206e-01 4.937666982878e-01 4.923556704614e-01 4.912021971801e-01 4.903115519787e-01 4.897036475283e-01 4.893836237714e-01 4.893613799935e-01 4.896503283004e-01 4.902495245463e-01 4.911741171818e-01 4.924203703584e-01 4.939942358959e-01 4.958997096539e-01 4.981278654277e-01 5.006872302601e-01 5.035664620647e-01 5.067615697511e-01 5.102694139884e-01 5.140749368297e-01 5.181768106532e-01 5.225565647409e-01 5.272062380619e-01 5.321115540550e-01 5.372550034103e-01 5.426263063859e-01 5.482031139926e-01 5.539725020559e-01 5.599154249985e-01 5.660119436933e-01 5.722463940747e-01 5.785957228347e-01 5.850433972760e-01 5.915678097982e-01 5.981491240445e-01 6.047695411853e-01 6.114043437831e-01 6.180380817058e-01 6.246468098850e-01 6.312136736079e-01 6.377172171886e-01 6.441365074175e-01 6.504559788637e-01 6.566520354219e-01 6.627105452607e-01 6.686100818820e-01 6.743325281533e-01 6.798629349353e-01 6.851798103032e-01 6.902721629371e-01 6.951190907306e-01 6.997069714786e-01 7.040217964052e-01 7.080463269468e-01 7.117714482680e-01 7.151807123752e-01 7.182648297648e-01 7.210108958286e-01 7.234090818719e-01 7.254515413775e-01 7.271272255386e-01 7.284328883138e-01 7.293595576513e-01 7.299025499849e-01 7.300610409241e-01 7.298282536403e-01 7.292094049281e-01 7.281996306585e-01 7.268044156895e-01 7.250284618512e-01 7.228740798907e-01 7.203525773587e-01 7.174704050224e-01 7.142404733038e-01 7.106767522759e-01 7.067930365784e-01 7.026091529839e-01 6.981433202954e-01 6.934198560796e-01 6.884631329315e-01 6.833007909049e-01 6.779621738128e-01 6.724806636911e-01 6.668919126367e-01 6.612314007833e-01 6.555417873734e-01 6.498631614354e-01 6.442411653884e-01 6.387239011294e-01 6.333563254813e-01 6.281907326770e-01 6.232760499404e-01 6.186641803953e-01 6.144061046357e-01 6.105506763365e-01 6.071474885666e-01 6.042427686040e-01 6.018799073875e-01 6.000991506503e-01 5.989334929724e-01 5.984157060199e-01 5.985664573732e-01 5.994065298425e-01 6.009430669042e-01 6.031796793015e-01 6.061134005103e-01 6.097295252372e-01 6.140126624329e-01 6.189320606582e-01 6.244598771085e-01 6.305556810154e-01 6.371752876110e-01 6.442736171332e-01 6.517955974061e-01 6.596898522599e-01 6.678984103734e-01 6.763622820190e-01 6.850245287602e-01 6.938217999798e-01 7.026999252276e-01 7.115954837216e-01 7.204541711202e-01 7.292200704224e-01 7.378353178059e-01 7.462551845138e-01 7.544230322481e-01 7.622958046558e-01 7.698307628091e-01 7.769821711638e-01 7.837189227574e-01 7.899995551798e-01 7.957978962123e-01 8.010851352418e-01 8.058344781749e-01 8.100305056043e-01 8.136509294767e-01 8.166868749004e-01 8.191265663196e-01 8.209642672100e-01 8.222013189616e-01 8.228346150214e-01 8.228747055574e-01 8.223270762318e-01 8.212068434319e-01 8.195308901580e-01 8.173155194609e-01 8.145889212967e-01 8.113718380603e-01 8.076986419663e-01 8.035974202487e-01 7.991006563089e-01 7.942517751482e-01 7.890790515979e-01 7.836301730101e-01 7.779426058085e-01 7.720548601976e-01 7.660158717798e-01 7.598596445979e-01 7.536326365973e-01 7.473716080063e-01 7.411164093149e-01 7.349048117324e-01 7.287679987611e-01 7.227407187030e-01 7.168496279631e-01 7.111220249914e-01 7.055792092812e-01 7.002373561091e-01 6.951155772224e-01 6.902197978881e-01 6.855629611666e-01 6.811452900396e-01 6.769678171342e-01 6.730335300095e-01 6.693319510757e-01 6.658641532733e-01 6.626189112769e-01 6.595898970138e-01 6.567720156548e-01 6.541525332472e-01 6.517311714120e-01 6.494978336047e-01 6.474517839447e-01 6.455903336064e-01 6.439120357074e-01 6.424233313250e-01 6.411233748414e-01 6.400236637900e-01 6.391302773066e-01 6.384526738415e-01 6.380042323965e-01 6.377929888281e-01 6.378344972076e-01 6.381365205693e-01 6.387093921933e-01 6.395624800601e-01 6.406959062723e-01 6.421177635167e-01 6.438200546385e-01 6.458001914199e-01 6.480470548407e-01 6.505434579937e-01 6.532738491802e-01 6.562100406996e-01 6.593284612504e-01 6.625946590006e-01 6.659729283353e-01 6.694311090271e-01 6.729239022937e-01 6.764187505194e-01 6.798712552865e-01 6.832458485919e-01 6.865065528888e-01 6.896185066341e-01 6.925567186202e-01 6.952905219200e-01 6.978044317339e-01 7.000845917205e-01 7.021220693862e-01 7.039190671933e-01 7.054800308952e-01 7.068232319153e-01 7.079672351992e-01 7.089431920439e-01 7.097887191820e-01 7.105436427581e-01 7.112612333405e-01 7.119919829871e-01 7.127971722963e-01 7.137363655520e-01 7.148725638793e-01 7.162732584097e-01 7.179941222976e-01 7.201021518387e-01 7.226494178421e-01 7.256872060437e-01 7.292641798167e-01 7.334105891961e-01 7.381603286712e-01 7.435294142737e-01 7.495277257865e-01 7.561580361849e-01 7.634048180852e-01 7.712568775502e-01 7.796794875265e-01 7.886427581165e-01 7.981027276020e-01 8.080089979527e-01 8.183148328871e-01 8.289539487994e-01 8.398718697737e-01 8.510015525205e-01 8.622741171280e-01 8.736287767601e-01 8.849871205150e-01 8.962870943803e-01 9.074545702394e-01 9.184182620079e-01 9.291116766659e-01 9.394602815246e-01 9.494005408413e-01 9.588611402836e-01 9.677781257101e-01 9.760897726455e-01 9.837345161843e-01 9.906582493925e-01 9.968060613352e-01 1.002137992055e+00 1.006611361345e+00 1.010195490230e+00 1.012872442079e+00 1.014625233517e+00 1.015457890617e+00 1.015377787716e+00 1.014409904459e+00 1.012593119191e+00 1.009974153305e+00 1.006622831621e+00 1.002610995328e+00 9.980337161121e-01 9.929924893362e-01 9.875951651365e-01 9.819706012612e-01 9.762352674708e-01 9.705241816270e-01 9.649635390607e-01 9.596718655110e-01 9.547718862097e-01 9.503581685798e-01 9.465251819703e-01 9.433387080914e-01 9.408472472793e-01 9.390819572342e-01 9.380412187403e-01 9.377146079609e-01 9.380579928385e-01 9.390194049875e-01 9.405295405138e-01 9.424990400823e-01 9.448488804007e-01 9.474777348566e-01 9.502978992411e-01 9.532196270983e-01 9.561567179509e-01 9.590410337191e-01 9.617989897252e-01 9.643791952505e-01 9.667324008672e-01 9.688168455294e-01 9.706039519727e-01 9.720566179316e-01 9.731550700573e-01 9.738648223920e-01 9.741599811015e-01 9.740088373812e-01 9.733693606133e-01 9.722078156516e-01 9.704764184003e-01 9.681348843304e-01 9.651454191948e-01 9.614687400051e-01 9.570945203233e-01 9.520080142521e-01 9.462341269104e-01 9.398144950055e-01 9.328197269554e-01 9.253671805794e-01 9.175881625930e-01 9.096686426276e-01 9.018153026316e-01 8.942582597615e-01 8.872570164624e-01 8.810612715586e-01 8.759320594106e-01 8.720963172277e-01 8.697508517180e-01 8.690483730873e-01 8.700724965014e-01 8.728577665478e-01 8.773580726938e-01 8.834769085125e-01 8.910623723394e-01 8.999215533879e-01 9.098470756709e-01 9.206092616682e-01 9.320045660364e-01 9.438348578544e-01 9.559390162125e-01 9.681983069702e-01 9.805215829807e-01 9.928729597432e-01 1.005237501083e+00 1.017637075049e+00 1.030112923756e+00 1.042705355927e+00 1.055467208674e+00 1.068421482477e+00 1.081580193119e+00 1.094918474403e+00 1.108372054695e+00 1.121847502351e+00 1.135197325370e+00 1.148253520660e+00 1.160809561291e+00 1.172636618320e+00 1.183504330158e+00 1.193167956671e+00 1.201412719699e+00 1.208036717764e+00 1.212885731421e+00 1.215862056241e+00 1.216923555004e+00 1.213990275949e+00 1.206682539530e+00 1.198827711663e+00 1.194003202796e+00 1.193190287599e+00 1.194198493418e+00 1.193303217875e+00 1.187857726905e+00 1.178140870396e+00 1.167318030523e+00 1.159500754485e+00 1.157073160490e+00 1.159143368753e+00 1.162258822776e+00 1.162824035555e+00 1.159496838516e+00 1.154001029339e+00 1.149888558398e+00 1.150035711295e+00 1.154560074798e+00 1.160629054449e+00 1.164312545867e+00 1.163106582087e+00 1.157419903037e+00 1.150166544062e+00 1.144764910829e+00 1.142801424840e+00 1.142944210534e+00 1.141943812481e+00 1.136949415228e+00 1.127476101864e+00 1.115809196210e+00 1.105596531665e+00 1.099460947532e+00 1.097244901490e+00 1.096216791298e+00 1.093044476272e+00 1.086076864264e+00 1.076434677322e+00 1.067228647216e+00 1.061388452736e+00 1.059577744486e+00 1.059726730302e+00 1.058524091961e+00 1.053779233221e+00 1.046019035892e+00 1.038266679014e+00 1.034143113624e+00 1.035497657307e+00 1.041236856535e+00 1.048273920119e+00 1.053853722083e+00 1.057527067362e+00 1.061430282385e+00 1.068734866964e+00 1.081272270591e+00 1.097996788905e+00 1.115497776926e+00 1.130139780588e+00 1.140242829021e+00 1.146931200043e+00 1.153198585856e+00 1.161761521331e+00 1.173108306746e+00 1.185153592549e+00 1.194722898760e+00 1.199760816401e+00 1.200791426188e+00 1.200718640306e+00 1.203021322049e+00 1.209479806264e+00 1.219007002132e+00 1.228394835298e+00 1.234442374185e+00 1.235970223359e+00 1.234441326739e+00 1.232829658063e+00 1.233488428441e+00 1.236402648100e+00 1.239051352867e+00 1.237992030963e+00 1.231038380994e+00 1.218576446478e+00 1.203256758325e+00 1.188272170210e+00 1.175227507353e+00 1.163072936445e+00 1.148893141150e+00 1.129997669610e+00 1.105883614027e+00 1.078854294892e+00 1.052908333687e+00 1.031476906616e+00 1.015500705090e+00 1.003283223605e+00 9.922527445851e-01 9.813080739248e-01 9.720400209075e-01 9.678684705577e-01 9.716022890922e-01 9.831109036726e-01 9.989489932410e-01 1.014194728485e+00 1.025111823126e+00 1.030792068054e+00 1.032958977920e+00 1.034248453124e+00 1.036124811446e+00 1.037881633396e+00 1.037553275407e+00 1.034157824937e+00 1.029718368858e+00 1.029576651918e+00 1.039417438377e+00 1.029570619394e+00 1.027120313583e+00 9.771940315843e-01 9.226641532886e-01 9.091754557818e-01 9.419697747526e-01 9.807877227845e-01 9.843334264489e-01 9.457002180376e-01 8.992151980457e-01 8.963009317628e-01 9.508419911168e-01 1.018863798623e+00 1.044796291646e+00 1.004873308467e+00 9.221186697530e-01 8.600141155524e-01 8.751838079719e-01 9.496030043563e-01 1.012660838579e+00 1.012633620352e+00 9.462239432515e-01 8.590686971628e-01 8.208200104780e-01 8.577340027141e-01 9.187690483136e-01 9.386144552469e-01 8.923429816045e-01 8.065085134101e-01 7.464291933739e-01 7.615560991870e-01 8.231260598300e-01 8.630990967946e-01 8.433341982768e-01 7.768214995893e-01 7.211479825959e-01 7.344524127793e-01 8.048984292233e-01 8.668557487251e-01 8.717364015518e-01 8.165730280037e-01 7.449005395306e-01 7.240161893205e-01 7.788546755629e-01 8.606879190669e-01 9.087774111449e-01 8.971936090678e-01 8.406845621469e-01 7.840909997727e-01 7.718875322684e-01 8.061668511358e-01 8.491849323595e-01 8.670736066883e-01 8.544825866601e-01 8.313779870807e-01 8.229405510334e-01 8.350807060738e-01 8.503880730807e-01 8.492814922967e-01 8.303065608496e-01 8.127559656614e-01 8.193445750762e-01 8.506599558974e-01 8.816570847429e-01 8.846631884173e-01 8.516388118283e-01 8.021742221499e-01 7.737035987901e-01 7.893309334404e-01 8.305507193939e-01 8.562308078785e-01 8.392083049459e-01 7.844419962843e-01 7.290360048166e-01 7.182015203342e-01 7.578404493228e-01 8.061353120056e-01 8.198610305217e-01 7.879773590231e-01 7.379060732266e-01 7.188637122887e-01 7.542830667029e-01 8.126500232403e-01
 9.687041037679e-01 9.694437350252e-01 9.701610180108e-01 9.713003531571e-01 9.728296982318e-01 9.743142987945e-01 9.753696962041e-01 9.760223188621e-01 9.766873363898e-01 9.777852356949e-01 9.793040475558e-01 9.807672647884e-01 9.817253598404e-01 9.822564107506e-01 9.828849882246e-01 9.840095196572e-01 9.854928479577e-01 9.868345544052e-01 9.876795677443e-01 9.881515670790e-01 9.887305814764e-01 9.897920967655e-01 9.912216158369e-01 9.925106908696e-01 9.932752285805e-01 9.936567410423e-01 9.941732511216e-01 9.951847551107e-01 9.965402698740e-01 9.977330722130e-01 9.983964102200e-01 9.986782710631e-01 9.991122170621e-01 1.000079667304e+00 1.001393422018e+00 1.002480440245e+00 1.002994341503e+00 1.003175311631e+00 1.003579631857e+00 1.004499780479e+00 1.005681063906e+00 1.006598143630e+00 1.006988431096e+00 1.007111301183e+00 1.007474864236e+00 1.008311149251e+00 1.009344643976e+00 1.010100072004e+00 1.010384561266e+00 1.010456406425e+00 1.010745899473e+00 1.011443120948e+00 1.012324837830e+00 1.012971512994e+00 1.013175973149e+00 1.013153232519e+00 1.013329037743e+00 1.013913282274e+00 1.014690626992e+00 1.015237456152e+00 1.015333451575e+00 1.015184739989e+00 1.015234935223e+00 1.015729821588e+00 1.016444274957e+00 1.016895937400e+00 1.016844910540e+00 1.016553103340e+00 1.016517357989e+00 1.016961773031e+00 1.017600251570e+00 1.017917770082e+00 1.017704875436e+00 1.017290592349e+00 1.017211840088e+00 1.017636954775e+00 1.018181276239e+00 1.018318975682e+00 1.017937764390e+00 1.017450752828e+00 1.017365118168e+00 1.017747313678e+00 1.018148618367e+00 1.018087566221e+00 1.017562722627e+00 1.017046167202e+00 1.016961812778e+00 1.017246421887e+00 1.017438224252e+00 1.017171071533e+00 1.016551026174e+00 1.016026264617e+00 1.015901923518e+00 1.016027075869e+00 1.015980511897e+00 1.015530770227e+00 1.014853259157e+00 1.014317033875e+00 1.014095334451e+00 1.014009352032e+00 1.013737233153e+00 1.013154180424e+00 1.012440044590e+00 1.011864224517e+00 1.011504980384e+00 1.011197702300e+00 1.010729666273e+00 1.010048992122e+00 1.009297888299e+00 1.008649196592e+00 1.008134730528e+00 1.007629501732e+00 1.006997508698e+00 1.006226136550e+00 1.005417720470e+00 1.004675997482e+00 1.004006867703e+00 1.003325863685e+00 1.002548845989e+00 1.001676992598e+00 1.000786725011e+00 9.999407809038e-01 9.991260714346e-01 9.982828137279e-01 9.973643361083e-01 9.963832771642e-01 9.953912625050e-01 9.944288327055e-01 9.934776135470e-01 9.924866411399e-01 9.914307575949e-01 9.903291442064e-01 9.892210255640e-01 9.881302064485e-01 9.870443927528e-01 9.859217152682e-01 9.847351656524e-01 9.835032106613e-01 9.822629315683e-01 9.810347932011e-01 9.798103004289e-01 9.785534771916e-01 9.772359514724e-01 9.758682440014e-01 9.744870707242e-01 9.731136378162e-01 9.717381739980e-01 9.703370999592e-01 9.688897938441e-01 9.673934655230e-01 9.658710612244e-01 9.643440025972e-01 9.628116511441e-01 9.612647606546e-01 9.596873870558e-01 9.580664962283e-01 9.564059758102e-01 9.547265523539e-01 9.530410695200e-01 9.513439580446e-01 9.496256936817e-01 9.478746257542e-01 9.460817698679e-01 9.442589685569e-01 9.424179483097e-01 9.405637914599e-01 9.386947733376e-01 9.368044179490e-01 9.348808433287e-01 9.329189888620e-01 9.309289722719e-01 9.289227030358e-01 9.269034694878e-01 9.248689734994e-01 9.228072297154e-01 9.207076660045e-01 9.185767910520e-01 9.164264378928e-01 9.142602188700e-01 9.120763998536e-01 9.098681042336e-01 9.076286016959e-01 9.053596420612e-01 9.030695166751e-01 9.007586616915e-01 8.984248233391e-01 8.960680970896e-01 8.936851505233e-01 8.912752189853e-01 8.888422968886e-01 8.863847610552e-01 8.839025743926e-01 8.813964168103e-01 8.788683032115e-01 8.763150695203e-01 8.737348544100e-01 8.711296970945e-01 8.684999450813e-01 8.658470703315e-01 8.631719828188e-01 8.604703944342e-01 8.577396360304e-01 8.549843730498e-01 8.522076761224e-01 8.494089364096e-01 8.465862494654e-01 8.437346893931e-01 8.408540208159e-01 8.379510671766e-01 8.350298957241e-01 8.320849547001e-01 8.291130937125e-01 8.261133013476e-01 8.230881319336e-01 8.200407248181e-01 8.169739106222e-01 8.138828475325e-01 8.107637826084e-01 8.076193331064e-01 8.044518208854e-01 8.012613563872e-01 7.980504543916e-01 7.948133153432e-01 7.915483508455e-01 7.882597772821e-01 7.849496273614e-01 7.816172825804e-01 7.782622157365e-01 7.748812403416e-01 7.714721838038e-01 7.680413059006e-01 7.645912139403e-01 7.611180363581e-01 7.576209596202e-01 7.540968735869e-01 7.505468361069e-01 7.469770482951e-01 7.433873133095e-01 7.397725788643e-01 7.361330619221e-01 7.324694842552e-01 7.287827401932e-01 7.250745543107e-01 7.213437852633e-01 7.175872483546e-01 7.138082417320e-01 7.100092545099e-01 7.061851652646e-01 7.023365544709e-01 6.984655897904e-01 6.945723152617e-01 6.906598412611e-01 6.867258474107e-01 6.827653526556e-01 6.787812240113e-01 6.747784539199e-01 6.707569176148e-01 6.667144200441e-01 6.626481557525e-01 6.585572771598e-01 6.544462834912e-01 6.503187109901e-01 6.461711063284e-01 6.420000724350e-01 6.378076434785e-01 6.335938020966e-01 6.293611904373e-01 6.251094103443e-01 6.208354533711e-01 6.165412709426e-01 6.122282899313e-01 6.078940325829e-01 6.035399327522e-01 5.991663871941e-01 5.947739898292e-01 5.903636237319e-01 5.859341077340e-01 5.814835778598e-01 5.770145586529e-01 5.725306161985e-01 5.680289908938e-01 5.635080602440e-01 5.589678445842e-01 5.544088433250e-01 5.498346918264e-01 5.452454513574e-01 5.406374181115e-01 5.360118014312e-01 5.313700092942e-01 5.267105726221e-01 5.220359434057e-01 5.173455896194e-01 5.126384501991e-01 5.079175682126e-01 5.031820533339e-01 4.984297789234e-01 4.936632724090e-01 4.888820298811e-01 4.840860642193e-01 4.792783463913e-01 4.744578545871e-01 4.696239156851e-01 4.647770466745e-01 4.599156743333e-01 4.550415264822e-01 4.501573497149e-01 4.452627890314e-01 4.403567766028e-01 4.354391365208e-01 4.305104894452e-01 4.255707044195e-01 4.206234410756e-01 4.156664803430e-01 4.107009796994e-01 4.057272292537e-01 4.007447986807e-01 3.957539881184e-01 3.907575149940e-01 3.857532427257e-01 3.807435281072e-01 3.757288208321e-01 3.707089834339e-01 3.656840176701e-01 3.606553245781e-01 3.556217027711e-01 3.505863807347e-01 3.455501212356e-01 3.405112444601e-01 3.354722746862e-01 3.304327254502e-01 3.253916219599e-01 3.203541013069e-01 3.153183544540e-01 3.102868912954e-01 3.052600258080e-01 3.002353801297e-01 2.952164484096e-01 2.902052914991e-01 2.852025665864e-01 2.802098605752e-01 2.752272371073e-01 2.702537859253e-01 2.652936499593e-01 2.603478275684e-01 2.554188677364e-01 2.505083939272e-01 2.456158285183e-01 2.407421577014e-01 2.358917728344e-01 2.310664280425e-01 2.262686546603e-01 2.215013009748e-01 2.167632117212e-01 2.120592608312e-01 2.073921885007e-01 2.027661258223e-01 1.981841242382e-01 1.936494391905e-01 1.891640673005e-01 1.847331602419e-01 1.803619335646e-01 1.760547418369e-01 1.718172066646e-01 1.676536332649e-01 1.635695614850e-01 1.595729320980e-01 1.556694961077e-01 1.518668910782e-01 1.481738795747e-01 1.445961219157e-01 1.411448961074e-01 1.378285136327e-01 1.346562022385e-01 1.316390078869e-01 1.287871239166e-01 1.261111634064e-01 1.236227609803e-01 1.213319151035e-01 1.192498866120e-01 1.173868590055e-01 1.157523426377e-01 1.143557659605e-01 1.132051633945e-01 1.123056611490e-01 1.116631260563e-01 1.112806953720e-01 1.111585451215e-01 1.112982883161e-01 1.116953372505e-01 1.123464633396e-01 1.132456033774e-01 1.143843417896e-01 1.157551596175e-01 1.173476350742e-01 1.191501778984e-01 1.211531771525e-01 1.233434454440e-01 1.257092199942e-01 1.282395027203e-01 1.309228108095e-01 1.337471400843e-01 1.367024321581e-01 1.397769358016e-01 1.429625668828e-01 1.462494934352e-01 1.496282350260e-01 1.530917382897e-01 1.566308790134e-01 1.602382763131e-01 1.639087442044e-01 1.676357452095e-01 1.714128195966e-01 1.752344617908e-01 1.790956716275e-01 1.829915684523e-01 1.869189508213e-01 1.908725585901e-01 1.948498703632e-01 1.988465063773e-01 2.028584447425e-01 2.068834829211e-01 2.109187067765e-01 2.149612984107e-01 2.190087441311e-01 2.230586089543e-01 2.271086508789e-01 2.311560259107e-01 2.351998244223e-01 2.392378276560e-01 2.432677734297e-01 2.472888692314e-01 2.512985280239e-01 2.552955902069e-01 2.592784336095e-01 2.632459139242e-01 2.671961965948e-01 2.711281757315e-01 2.750407942767e-01 2.789327050679e-01 2.828026872693e-01 2.866499588075e-01 2.904723783845e-01 2.942699692562e-01 2.980414938743e-01 3.017859897541e-01 3.055024311155e-01 3.091889468443e-01 3.128464213122e-01 3.164719850842e-01 3.200661649109e-01 3.236281699473e-01 3.271560541192e-01 3.306500074485e-01 3.341084417635e-01 3.375311975541e-01 3.409177222434e-01 3.442662249750e-01 3.475775072570e-01 3.508490223015e-01 3.540809547539e-01 3.572729325989e-01 3.604235164487e-01 3.635332909874e-01 3.666003828514e-01 3.696234110353e-01 3.726037640686e-01 3.755395712499e-01 3.784303676196e-01 3.812762372737e-01 3.840744308841e-01 3.868270290395e-01 3.895319046008e-01 3.921880600398e-01 3.947969320725e-01 3.973549361155e-01 3.998635350581e-01 4.023229496584e-01 4.047301307516e-01 4.070867219836e-01 4.093907572379e-01 4.116417033021e-01 4.138414646377e-01 4.159851732296e-01 4.180766392890e-01 4.201119402283e-01 4.220920215602e-01 4.240176186580e-01 4.258849786756e-01 4.276977304149e-01 4.294521258909e-01 4.311478914325e-01 4.327873214044e-01 4.343664494723e-01 4.358876240401e-01 4.373495945506e-01 4.387494188667e-01 4.400908766254e-01 4.413692004768e-01 4.425872070094e-01 4.437444227871e-01 4.448369370278e-01 4.458698991540e-01 4.468372777160e-01 4.477417877677e-01 4.485837798900e-01 4.493593574750e-01 4.500727224359e-01 4.507196028444e-01 4.513011255426e-01 4.518183424710e-01 4.522668736902e-01 4.526515965224e-01 4.529684706187e-01 4.532176498827e-01 4.534020332422e-01 4.535149259495e-01 4.535638172646e-01 4.535420488984e-01 4.534519725099e-01 4.532953673987e-01 4.530665215448e-01 4.527705943287e-01 4.524046768254e-01 4.519678287427e-01 4.514643052085e-01 4.508865498133e-01 4.502412503178e-01 4.495249829747e-01 4.487366335662e-01 4.478807525550e-01 4.469499015638e-01 4.459510841948e-01 4.448796008956e-01 4.437357821959e-01 4.425231043030e-01 4.412354858489e-01 4.398801850092e-01 4.384511695488e-01 4.369494241956e-01 4.353790725730e-01 4.337334944371e-01 4.320196872876e-01 4.302326066110e-01 4.283723909569e-01 4.264440476894e-01 4.244397706314e-01 4.223679039230e-01 4.202228577332e-01 4.180059540747e-01 4.157211852637e-01 4.133609981114e-01 4.109344142434e-01 4.084352352925e-01 4.058655509986e-01 4.032284080451e-01 4.005170984208e-01 3.977403182289e-01 3.948923173564e-01 3.919753458647e-01 3.889925436657e-01 3.859377466215e-01 3.828192662087e-01 3.796314909190e-01 3.763773016010e-01 3.730595169239e-01 3.696721659912e-01 3.662236415312e-01 3.627083103259e-01 3.591298870774e-01 3.554903380726e-01 3.517851154755e-01 3.480223645180e-01 3.441962836902e-01 3.403113923865e-01 3.363697264055e-01 3.323668063854e-01 3.283110459280e-01 3.241973667447e-01 3.200301235833e-01 3.158110657345e-01 3.115377986871e-01 3.072172424001e-01 3.028448511657e-01 2.984269092452e-01 2.939645363089e-01 2.894560455441e-01 2.849091883203e-01 2.803199082573e-01 2.756956485401e-01 2.710358352130e-01 2.663422735579e-01 2.616212996961e-01 2.568714594110e-01 2.520998848673e-01 2.473065920476e-01 2.424965931741e-01 2.376758367290e-01 2.328444097809e-01 2.280112159127e-01 2.231782981672e-01 2.183514927577e-01 2.135386717686e-01 2.087421464036e-01 2.039734129083e-01 1.992369438461e-01 1.945413290701e-01 1.898971518301e-01 1.853106236390e-01 1.807968896468e-01 1.763641170681e-01 1.720261218781e-01 1.677968786355e-01 1.636884252730e-01 1.597198317628e-01 1.559061455836e-01 1.522653744113e-01 1.488174233487e-01 1.455815200975e-01 1.425791559774e-01 1.398301443935e-01 1.373578079404e-01 1.351833128841e-01 1.333252512083e-01 1.318054132785e-01 1.306390666242e-01 1.298415072270e-01 1.294258735959e-01 1.294000220343e-01 1.297690588875e-01 1.305333344168e-01 1.316915723897e-01 1.332364340912e-01 1.351575999841e-01 1.374436354626e-01 1.400786336151e-01 1.430447818611e-01 1.463264908302e-01 1.499016012219e-01 1.537536474798e-01 1.578626649946e-01 1.622091464713e-01 1.667774705635e-01 1.715459031550e-01 1.765033627623e-01 1.816298723941e-01 1.869129473293e-01 1.923399638969e-01 1.978933290401e-01 2.035692885952e-01 2.093482678906e-01 2.152255869834e-01 2.211907696694e-01 2.272313835746e-01 2.333473863141e-01 2.395203091783e-01 2.457522241987e-01 2.520322979676e-01 2.583520753309e-01 2.647138803343e-01 2.711001104120e-01 2.775172972805e-01 2.839528387199e-01 2.904031114454e-01 2.968697464496e-01 3.033370645685e-01 3.098136108479e-01 3.162863201048e-01 3.227552941176e-01 3.292188759378e-01 3.356656357664e-01 3.421041255152e-01 3.485204211174e-01 3.549157820749e-01 3.612901044977e-01 3.676330093713e-01 3.739512302343e-01 3.802328097927e-01 3.864795390547e-01 3.926910643532e-01 3.988566964034e-01 4.049844334801e-01 4.110625680631e-01 4.170929757134e-01 4.230756937410e-01 4.290005849589e-01 4.348748074525e-01 4.406876394865e-01 4.464417094708e-01 4.521356086288e-01 4.577604548073e-01 4.633237366632e-01 4.688145614749e-01 4.742351526986e-01 4.795856676976e-01 4.848558582209e-01 4.900545041203e-01 4.951698734041e-01 5.002058900219e-01 5.051608781293e-01 5.100262955281e-01 5.148102907776e-01 5.195020241414e-01 5.241043815809e-01 5.286162243906e-01 5.330295866321e-01 5.373516767511e-01 5.415747181367e-01 5.456973678183e-01 5.497218257839e-01 5.536407079635e-01 5.574593791322e-01 5.611707634926e-01 5.647730990468e-01 5.682723342494e-01 5.716556478651e-01 5.749324464300e-01 5.780943479359e-01 5.811404353463e-01 5.840769366664e-01 5.868906285839e-01 5.895919112715e-01 5.921722002968e-01 5.946304466616e-01 5.969746221029e-01 5.991885197533e-01 6.012868805883e-01 6.032574782165e-01 6.051023875109e-01 6.068278398467e-01 6.084191218066e-01 6.098903293705e-01 6.112320131467e-01 6.124423822001e-01 6.135323153928e-01 6.144848221054e-01 6.153141269191e-01 6.160120825988e-01 6.165770790402e-01 6.170192073871e-01 6.173220729991e-01 6.175030736482e-01 6.175498968330e-01 6.174650097691e-01 6.172577956354e-01 6.169113291275e-01 6.164445024459e-01 6.158450286486e-01 6.151152446735e-01 6.142658022412e-01 6.132790068029e-01 6.121755887655e-01 6.109421842262e-01 6.095831992071e-01 6.081085250484e-01 6.065021611119e-01 6.047845109425e-01 6.029433768786e-01 6.009830231029e-01 5.989139823637e-01 5.967217447667e-01 5.944253560621e-01 5.920151901191e-01 5.894944371506e-01 5.868752828577e-01 5.841434017989e-01 5.813192183462e-01 5.783926817789e-01 5.753695993116e-01 5.722613576825e-01 5.690548819784e-01 5.657705805992e-01 5.624007219177e-01 5.589504909929e-01 5.554315293799e-01 5.518338090635e-01 5.481756534832e-01 5.444526871644e-01 5.406701566064e-01 5.368404263219e-01 5.329556322065e-01 5.290335965573e-01 5.250726964270e-01 5.210761894601e-01 5.170603305182e-01 5.130167098708e-01 5.089635586929e-01 5.049014986318e-01 5.008342618529e-01 4.967785690570e-01 4.927294682851e-01 4.887030117088e-01 4.847040580336e-01 4.807350558369e-01 4.768144864985e-01 4.729377162578e-01 4.691213855083e-01 4.653727630579e-01 4.616922509086e-01 4.581014193919e-01 4.545957871240e-01 4.511911109966e-01 4.478970198469e-01 4.447124438538e-01 4.416610621911e-01 4.387358306875e-01 4.359545875794e-01 4.333252025351e-01 4.308449991371e-01 4.285382837932e-01 4.263970382485e-01 4.244360881724e-01 4.226647776437e-01 4.210759465566e-01 4.196945639149e-01 4.185073418487e-01 4.175301841946e-01 4.167666010018e-01 4.162090284837e-01 4.158771968422e-01 4.157561725033e-01 4.158571366458e-01 4.161813188981e-01 4.167173973975e-01 4.174812375109e-01 4.184540875009e-01 4.196454727254e-01 4.210494236824e-01 4.226546857705e-01 4.244711636334e-01 4.264783053969e-01 4.286812067686e-01 4.310711113177e-01 4.336347416382e-01 4.363775128443e-01 4.392783671646e-01 4.423395128543e-01 4.455499693558e-01 4.488967619264e-01 4.523802400162e-01 4.559823317605e-01 4.596996049786e-01 4.635226323440e-01 4.674379112990e-01 4.714431644592e-01 4.755229767835e-01 4.796711893141e-01 4.838789035279e-01 4.881350930114e-01 4.924336371437e-01 4.967643684512e-01 5.011171018777e-01 5.054868761805e-01 5.098618989298e-01 5.142346986025e-01 5.185992069118e-01 5.229433185803e-01 5.272638092493e-01 5.315506762284e-01 5.357953071543e-01 5.399965168007e-01 5.441388951086e-01 5.482228313725e-01 5.522395303642e-01 5.561786736460e-01 5.600430022132e-01 5.638158062579e-01 5.674998465829e-01 5.710873253372e-01 5.745674959029e-01 5.779461442508e-01 5.812066248190e-01 5.843523927228e-01 5.873774748159e-01 5.902723129697e-01 5.930426652633e-01 5.956742745161e-01 5.981708913061e-01 6.005265420236e-01 6.027341688537e-01 6.047995220504e-01 6.067097000837e-01 6.084699575542e-01 6.100746882159e-01 6.115196403508e-01 6.128087726948e-01 6.139341011600e-01 6.148980982840e-01 6.156983592747e-01 6.163324257805e-01 6.168023558777e-01 6.171046238786e-01 6.172397882103e-01 6.172087588896e-01 6.170106320512e-01 6.166459780317e-01 6.161165111513e-01 6.154223607628e-01 6.145646589886e-01 6.135466510175e-01 6.123662992994e-01 6.110305020074e-01 6.095387117839e-01 6.078933614055e-01 6.061008393258e-01 6.041588499816e-01 6.020781995467e-01 5.998580311945e-01 5.975040949335e-01 5.950253740696e-01 5.924192624951e-01 5.896997222591e-01 5.868676111798e-01 5.839300690879e-01 5.808987704510e-01 5.777729485917e-01 5.745694473073e-01 5.712907676432e-01 5.679472348317e-01 5.645516767682e-01 5.611075276061e-01 5.576323738474e-01 5.541322573919e-01 5.506197369904e-01 5.471091479229e-01 5.436088975070e-01 5.401362177281e-01 5.367007777019e-01 5.333187892935e-01 5.300037554042e-01 5.267699913836e-01 5.236337581082e-01 5.206085118970e-01 5.177122686939e-01 5.149581217070e-01 5.123639490669e-01 5.099448773938e-01 5.077148328242e-01 5.056935762269e-01 5.038896379527e-01 5.023256808942e-01 5.010100996363e-01 4.999573112163e-01 4.991838811352e-01 4.986951003366e-01 4.985100301885e-01 4.986304886201e-01 4.990691597263e-01 4.998341854774e-01 5.009240708071e-01 5.023521133958e-01 5.041129821806e-01 5.062102966345e-01 5.086454873874e-01 5.114084768330e-01 5.145050973016e-01 5.179201604495e-01 5.216515237290e-01 5.256896363177e-01 5.300196433624e-01 5.346364644039e-01 5.395198046985e-01 5.446599944464e-01 5.500400276087e-01 5.556421014111e-01 5.614524535901e-01 5.674486011133e-01 5.736160118430e-01 5.799329046020e-01 5.863793508127e-01 5.929380450473e-01 5.995842066025e-01 6.063010647254e-01 6.130647098409e-01 6.198569111182e-01 6.266555670741e-01 6.334380918201e-01 6.401874563575e-01 6.468786378937e-01 6.534956069192e-01 6.600156290781e-01 6.664182560978e-01 6.726863250007e-01 6.787967455524e-01 6.847352774100e-01 6.904796661420e-01 6.960134463013e-01 7.013199764399e-01 7.063793879500e-01 7.111797426874e-01 7.157015172367e-01 7.199319239112e-01 7.238570734181e-01 7.274608642177e-01 7.307342088881e-01 7.336615684945e-01 7.362366905355e-01 7.384452627717e-01 7.402811339987e-01 7.417367474176e-01 7.428031866093e-01 7.434792541680e-01 7.437571510069e-01 7.436369191649e-01 7.431182083401e-01 7.421971845558e-01 7.408818368771e-01 7.391712034959e-01 7.370730879158e-01 7.345959663006e-01 7.317462592790e-01 7.285384248588e-01 7.249842622499e-01 7.210999848053e-01 7.169048311138e-01 7.124176440676e-01 7.076628544228e-01 7.026641673325e-01 6.974515970359e-01 6.920540400768e-01 6.865051383633e-01 6.808404914952e-01 6.750984111451e-01 6.693210135055e-01 6.635482002150e-01 6.578294335732e-01 6.522083553026e-01 6.467359898145e-01 6.414630444560e-01 6.364388216641e-01 6.317174803298e-01 6.273479507484e-01 6.233834843781e-01 6.198720383320e-01 6.168593017802e-01 6.143933286135e-01 6.125089496741e-01 6.112466487489e-01 6.106333268310e-01 6.106927935203e-01 6.114446131235e-01 6.128957694311e-01 6.150530169060e-01 6.179070519908e-01 6.214494291782e-01 6.256588187271e-01 6.305073499077e-01 6.359655557478e-01 6.419903880561e-01 6.485408811270e-01 6.555675638321e-01 6.630154393095e-01 6.708349047670e-01 6.789610999250e-01 6.873418720326e-01 6.959111809717e-01 7.046125448421e-01 7.133861867833e-01 7.221677690536e-01 7.309072307241e-01 7.395411535803e-01 7.480182802989e-01 7.562874535754e-01 7.642954665170e-01 7.720005807653e-01 7.793537287886e-01 7.863179637870e-01 7.928548588138e-01 7.989270731589e-01 8.045102401467e-01 8.095712358367e-01 8.140911984035e-01 8.180480777746e-01 8.214254665145e-01 8.242154639756e-01 8.264037586076e-01 8.279921701409e-01 8.289753253981e-01 8.293593778473e-01 8.291515126475e-01 8.283595248610e-01 8.270012323537e-01 8.250917929028e-01 8.226547954352e-01 8.197124832351e-01 8.162913763684e-01 8.124256407932e-01 8.081407770033e-01 8.034793014752e-01 7.984729845866e-01 7.931589248226e-01 7.875832632497e-01 7.817787612801e-01 7.757917111025e-01 7.696605573462e-01 7.634251702802e-01 7.571279603014e-01 7.508035780174e-01 7.444911592479e-01 7.382244670537e-01 7.320365164989e-01 7.259564927168e-01 7.200083776297e-01 7.142201138546e-01 7.086059997785e-01 7.031874161608e-01 6.979735341635e-01 6.929747779928e-01 6.881999921997e-01 6.836478829371e-01 6.793249165641e-01 6.752259724189e-01 6.713491569601e-01 6.676933703351e-01 6.642487284237e-01 6.610162264172e-01 6.579878534859e-01 6.551618560112e-01 6.525361743884e-01 6.501074903211e-01 6.478810874559e-01 6.458557042213e-01 6.440409146576e-01 6.424421853183e-01 6.410682169142e-01 6.399335457969e-01 6.390457531719e-01 6.384239946157e-01 6.380779023291e-01 6.380228598725e-01 6.382734172433e-01 6.388355947969e-01 6.397238303888e-01 6.409397429978e-01 6.424879945888e-01 6.443665298415e-01 6.465660611529e-01 6.490812290496e-01 6.518900284423e-01 6.549774245568e-01 6.583142204966e-01 6.618701420261e-01 6.656161261761e-01 6.695088716642e-01 6.735151292746e-01 6.775895935915e-01 6.816917078131e-01 6.857816745969e-01 6.898158096615e-01 6.937598108597e-01 6.975732730442e-01 7.012279322355e-01 7.046950563027e-01 7.079511638973e-01 7.109840101044e-01 7.137784262054e-01 7.163365486157e-01 7.186591400242e-01 7.207589470797e-01 7.226555992930e-01 7.243711912966e-01 7.259443940249e-01 7.274083063601e-01 7.288115935768e-01 7.302031534272e-01 7.316347906995e-01 7.331679101586e-01 7.348553690382e-01 7.367622920375e-01 7.389439019092e-01 7.414569234991e-01 7.443605634100e-01 7.476958477641e-01 7.515132891363e-01 7.558452707872e-01 7.607230110217e-01 7.661692825415e-01 7.721920671293e-01 7.788017520946e-01 7.859870517061e-01 7.937389191375e-01 8.020357619059e-01 8.108455479798e-01 8.201388733228e-01 8.298663678718e-01 8.399872473273e-01 8.504451252396e-01 8.611830526227e-01 8.721466122416e-01 8.832630282910e-01 8.944759751406e-01 9.057129033705e-01 9.169034380896e-01 9.279811066099e-01 9.388695986769e-01 9.495017415286e-01 9.598018110874e-01 9.696989591019e-01 9.791249488654e-01 9.880076112369e-01 9.962841998380e-01 1.003886412642e+00 1.010760477982e+00 1.016848329789e+00 1.022102592597e+00 1.026485608594e+00 1.029960336881e+00 1.032509454939e+00 1.034116120046e+00 1.034781062802e+00 1.034518721974e+00 1.033348833021e+00 1.031316064117e+00 1.028467091898e+00 1.024871565128e+00 1.020610050267e+00 1.015768819408e+00 1.010460448468e+00 1.004788730280e+00 9.988809591782e-01 9.928607423002e-01 9.868502650862e-01 9.809834454826e-01 9.753713318294e-01 9.701326275646e-01 9.653632997456e-01 9.611454803519e-01 9.575506133358e-01 9.546177864421e-01 9.523792653791e-01 9.508324534290e-01 9.499632795645e-01 9.497379936892e-01 9.500986464001e-01 9.509875567041e-01 9.523233865732e-01 9.540287551879e-01 9.560203192927e-01 9.582106658484e-01 9.605277968240e-01 9.628916578457e-01 9.652385179966e-01 9.675095267283e-01 9.696487803615e-01 9.716179367656e-01 9.733694898765e-01 9.748728383091e-01 9.760880032733e-01 9.769813519922e-01 9.775187192281e-01 9.776511133462e-01 9.773418209696e-01 9.765368723914e-01 9.751889754148e-01 9.732500246125e-01 9.706673565865e-01 9.674122988832e-01 9.634512189925e-01 9.587815402717e-01 9.534181321511e-01 9.473981411469e-01 9.408086809680e-01 9.337480708456e-01 9.263703040680e-01 9.188582710597e-01 9.114201803794e-01 9.043053424076e-01 8.977628124201e-01 8.920632254641e-01 8.874581192092e-01 8.841765732117e-01 8.824172405350e-01 8.823125017899e-01 8.839486479352e-01 8.873305874546e-01 8.924039122837e-01 8.990520015453e-01 9.071012735239e-01 9.163548464911e-01 9.265798951615e-01 9.375598766861e-01 9.490782164588e-01 9.609518055311e-01 9.730410765495e-01 9.852359380790e-01 9.974884150570e-01 1.009781407850e+00 1.022137411823e+00 1.034611720337e+00 1.047259305282e+00 1.060154840585e+00 1.073341890709e+00 1.086848593167e+00 1.100663938450e+00 1.114723902451e+00 1.128930147618e+00 1.143117860110e+00 1.157092049876e+00 1.170613038230e+00 1.183411315901e+00 1.195217786540e+00 1.205745533487e+00 1.214741896071e+00 1.221976048086e+00 1.227262843045e+00 1.230487688950e+00 1.231594792747e+00 1.228537477292e+00 1.220938787554e+00 1.212645163745e+00 1.207261699140e+00 1.205799430023e+00 1.206081675345e+00 1.204369030551e+00 1.197986593792e+00 1.187188583267e+00 1.175144128815e+00 1.166013359368e+00 1.162254388517e+00 1.163039864745e+00 1.164945154797e+00 1.164365201671e+00 1.159934400767e+00 1.153382849922e+00 1.148305479959e+00 1.147643297724e+00 1.151560175744e+00 1.157227679645e+00 1.160684751064e+00 1.159386321786e+00 1.153721772739e+00 1.146611092440e+00 1.141486286559e+00 1.139928127800e+00 1.140576229853e+00 1.140137429438e+00 1.135728455182e+00 1.126865046555e+00 1.115856548466e+00 1.106378322450e+00 1.101063355158e+00 1.099734531020e+00 1.099620708930e+00 1.097352908174e+00 1.091267425215e+00 1.082481845800e+00 1.074103168788e+00 1.069036402867e+00 1.067891262437e+00 1.068525278067e+00 1.067554806628e+00 1.062727330591e+00 1.054531176251e+00 1.045990561050e+00 1.040771595750e+00 1.040799161275e+00 1.045063909135e+00 1.050534625014e+00 1.054486755215e+00 1.056508158477e+00 1.058819682954e+00 1.064723312199e+00 1.076183763802e+00 1.092230357347e+00 1.109436520928e+00 1.124081528008e+00 1.134396362099e+00 1.141437827094e+00 1.148167413097e+00 1.157287177208e+00 1.169257737912e+00 1.181944282436e+00 1.192104741104e+00 1.197623831357e+00 1.198989069841e+00 1.199100501181e+00 1.201467108640e+00 1.207914726892e+00 1.217383225293e+00 1.226669409455e+00 1.232546087902e+00 1.233802443662e+00 1.231886567958e+00 1.229785121240e+00 1.229894690128e+00 1.232245810744e+00 1.234350550779e+00 1.232774541264e+00 1.225327496284e+00 1.212403191296e+00 1.196682708104e+00 1.181400402076e+00 1.168191584046e+00 1.155992471884e+00 1.141817296647e+00 1.122867906073e+00 1.098515729367e+00 1.070950435861e+00 1.044086779080e+00 1.021318570400e+00 1.003591364437e+00 9.892487088475e-01 9.757901555082e-01 9.622496044394e-01 9.504506491358e-01 9.441514888671e-01 9.465102491984e-01 9.576115916981e-01 9.740133369629e-01 9.906474077173e-01 1.003589694975e+00 1.011762085367e+00 1.016724670530e+00 1.020895094715e+00 1.025431138284e+00 1.029250139056e+00 1.029996262963e+00 1.026373755545e+00 1.020364117272e+00 1.018154156438e+00 1.030045108947e+00 1.019870869682e+00 1.007100344084e+00 9.624821989831e-01 9.249354782063e-01 9.237849684480e-01 9.508375230045e-01 9.705934149998e-01 9.562959384167e-01 9.130899529788e-01 8.776514713173e-01 8.886304453893e-01 9.422942723485e-01 9.931731980936e-01 9.979907606437e-01 9.472290950369e-01 8.740797507344e-01 8.395060679752e-01 8.771380777795e-01 9.501664026083e-01 9.947533236379e-01 9.756381087064e-01 9.038147385082e-01 8.318637051676e-01 8.187810682963e-01 8.662266290880e-01 9.164373713983e-01 9.173888553604e-01 8.605481170898e-01 7.843017498637e-01 7.506663994065e-01 7.831515831354e-01 8.355948081326e-01 8.494320718409e-01 8.048104624525e-01 7.325805602793e-01 6.994053742913e-01 7.439809219656e-01 8.239292567884e-01 8.706888373499e-01 8.497527585900e-01 7.752480651035e-01 7.064744418767e-01 7.110102968841e-01 7.873474984633e-01 8.691549618514e-01 9.018606326339e-01 8.733614024511e-01 8.116019715454e-01 7.674930269161e-01 7.750892434270e-01 8.176669741071e-01 8.527989232927e-01 8.557459870494e-01 8.330218676200e-01 8.115624330110e-01 8.130041106489e-01 8.321397915819e-01 8.451249316007e-01 8.357726757588e-01 8.110068760765e-01 7.961723113133e-01 8.112978598672e-01 8.477498431378e-01 8.756399603508e-01 8.709420803463e-01 8.336992411641e-01 7.904046831224e-01 7.771874111585e-01 8.053012677712e-01 8.468394602994e-01 8.631170954620e-01 8.357210336398e-01 7.783410404733e-01 7.317827581152e-01 7.338038044825e-01 7.772526927776e-01 8.177680829115e-01 8.190856215244e-01 7.786493051099e-01 7.299242056466e-01 7.207953162400e-01 7.643534709643e-01 8.221844701876e-01
 9.582278830419e-01 9.591116088784e-01 9.599760832374e-01 9.612480319884e-01 9.628942193146e-01 9.645006602473e-01 9.656970912467e-01 9.665019764941e-01 9.673152251289e-01 9.685489673580e-01 9.701938354243e-01 9.717831379389e-01 9.728820367886e-01 9.735688655391e-01 9.743530163663e-01 9.756158867127e-01 9.772239168675e-01 9.786953003042e-01 9.796876567959e-01 9.803185285819e-01 9.810536141795e-01 9.822589208707e-01 9.838192852453e-01 9.852391509126e-01 9.861503676254e-01 9.866959477553e-01 9.873738258568e-01 9.885282233092e-01 9.900133353982e-01 9.913412753450e-01 9.921588937818e-01 9.926064441383e-01 9.932027966180e-01 9.943163468226e-01 9.957631886622e-01 9.969886893234e-01 9.976601206293e-01 9.980111897950e-01 9.985783693644e-01 9.996443341413e-01 1.000962814395e+00 1.002024708620e+00 1.002576417963e+00 1.002870027407e+00 1.003399842584e+00 1.004385615208e+00 1.005557919771e+00 1.006459498046e+00 1.006909206679e+00 1.007156903540e+00 1.007614218551e+00 1.008461552096e+00 1.009483809581e+00 1.010279942096e+00 1.010653162601e+00 1.010810789982e+00 1.011157146899e+00 1.011890173291e+00 1.012807226737e+00 1.013507771723e+00 1.013779329848e+00 1.013812913419e+00 1.014031819746e+00 1.014676082152e+00 1.015534147699e+00 1.016144075883e+00 1.016271786736e+00 1.016162454873e+00 1.016294040017e+00 1.016888222912e+00 1.017674823951e+00 1.018156660957e+00 1.018122814618e+00 1.017890202511e+00 1.017979823388e+00 1.018558443415e+00 1.019254032952e+00 1.019557577376e+00 1.019357371718e+00 1.019051968240e+00 1.019136212586e+00 1.019675392647e+00 1.020232178029e+00 1.020338248577e+00 1.019995479640e+00 1.019663030441e+00 1.019751367182e+00 1.020194562185e+00 1.020544153137e+00 1.020447806516e+00 1.020012589908e+00 1.019673918771e+00 1.019723705323e+00 1.020009691526e+00 1.020123452363e+00 1.019847563456e+00 1.019357867781e+00 1.019008425527e+00 1.018961435293e+00 1.019038313897e+00 1.018930485237e+00 1.018523935903e+00 1.017998216082e+00 1.017609941552e+00 1.017424959413e+00 1.017282902664e+00 1.016982343835e+00 1.016481018148e+00 1.015918143031e+00 1.015456003621e+00 1.015117566542e+00 1.014779666740e+00 1.014318056595e+00 1.013727450802e+00 1.013107306525e+00 1.012551559533e+00 1.012060446796e+00 1.011550740037e+00 1.010946613528e+00 1.010255771601e+00 1.009553280162e+00 1.008893432223e+00 1.008259227275e+00 1.007590432627e+00 1.006847205320e+00 1.006046648676e+00 1.005241243910e+00 1.004466470014e+00 1.003697077830e+00 1.002883491915e+00 1.002004234985e+00 1.001083500400e+00 1.000160603119e+00 9.992569524173e-01 9.983554141871e-01 9.974120159256e-01 9.964033755694e-01 9.953525494068e-01 9.942962137763e-01 9.932551301337e-01 9.922155133719e-01 9.911406669051e-01 9.900024208829e-01 9.888156442390e-01 9.876182590335e-01 9.864306731765e-01 9.852400660073e-01 9.840226736969e-01 9.827572766094e-01 9.814417108891e-01 9.801021397565e-01 9.787590865081e-01 9.774118949339e-01 9.760493943131e-01 9.746551159949e-01 9.732160088220e-01 9.717371627941e-01 9.702415507484e-01 9.687399240784e-01 9.672271063397e-01 9.656925944523e-01 9.641230833071e-01 9.625122597526e-01 9.608716217796e-01 9.592144571152e-01 9.575433824305e-01 9.558573706839e-01 9.541491117261e-01 9.524074334077e-01 9.506267125324e-01 9.488192114655e-01 9.469950422317e-01 9.451583306706e-01 9.433054080446e-01 9.414245606725e-01 9.395056083585e-01 9.375556716152e-01 9.355864698242e-01 9.336014646125e-01 9.315975019257e-01 9.295696624699e-01 9.275100377155e-01 9.254209151840e-01 9.233098415477e-01 9.211780505900e-01 9.190235198191e-01 9.168453660803e-01 9.146406071329e-01 9.124091713211e-01 9.101531102489e-01 9.078731497884e-01 9.055685016472e-01 9.032395025306e-01 9.008883465026e-01 8.985103737852e-01 8.961055979240e-01 8.936762280427e-01 8.912217883130e-01 8.887441008601e-01 8.862437022559e-01 8.837149665352e-01 8.811578533832e-01 8.785757076726e-01 8.759728277797e-01 8.733462539523e-01 8.706951540654e-01 8.680142510235e-01 8.653045888244e-01 8.625730478254e-01 8.598221594573e-01 8.570464632202e-01 8.542433370579e-01 8.514120689134e-01 8.485548247351e-01 8.456753801243e-01 8.427759708660e-01 8.398504049883e-01 8.368969752985e-01 8.339179052178e-01 8.309146237946e-01 8.278889280750e-01 8.248409387551e-01 8.217654832148e-01 8.186626953702e-01 8.155356468853e-01 8.123862451052e-01 8.092137174559e-01 8.060175308781e-01 8.027941999732e-01 7.995426773654e-01 7.962690480027e-01 7.929753545454e-01 7.896572411589e-01 7.863140580071e-01 7.829430514041e-01 7.795459669582e-01 7.761286390960e-01 7.726894976448e-01 7.692248401387e-01 7.657342773600e-01 7.622189517123e-01 7.586799129225e-01 7.551183256346e-01 7.515326324009e-01 7.479207823819e-01 7.442855774256e-01 7.406290456788e-01 7.369458448003e-01 7.332380554041e-01 7.295065271674e-01 7.257518751452e-01 7.219767999184e-01 7.181789122603e-01 7.143529729361e-01 7.105031485412e-01 7.066338869254e-01 7.027436377929e-01 6.988316520497e-01 6.948947185543e-01 6.909312482699e-01 6.869478397872e-01 6.829461577944e-01 6.789223320685e-01 6.748740994830e-01 6.708034356863e-01 6.667099289579e-01 6.625964910586e-01 6.584623613234e-01 6.543042736560e-01 6.501247350586e-01 6.459252377369e-01 6.417029275480e-01 6.374591319866e-01 6.331943707292e-01 6.289093984763e-01 6.246046078923e-01 6.202794570807e-01 6.159310086929e-01 6.115635004336e-01 6.071789039959e-01 6.027745894835e-01 5.983496196513e-01 5.939035655530e-01 5.894363776640e-01 5.849535739054e-01 5.804526370667e-01 5.759316921652e-01 5.713913812354e-01 5.668323659173e-01 5.622544282990e-01 5.576585982204e-01 5.530454826408e-01 5.484137184350e-01 5.437663226115e-01 5.391007706355e-01 5.344178633592e-01 5.297175646674e-01 5.250010782121e-01 5.202669813609e-01 5.155190636684e-01 5.107558124224e-01 5.059769579440e-01 5.011824914386e-01 4.963711047728e-01 4.915444496971e-01 4.867052691114e-01 4.818529038710e-01 4.769863524978e-01 4.721054521500e-01 4.672101981906e-01 4.623017285078e-01 4.573822295632e-01 4.524502953823e-01 4.475062691959e-01 4.425514529602e-01 4.375839078540e-01 4.326055289466e-01 4.276169157289e-01 4.226174916391e-01 4.176093051256e-01 4.125923855593e-01 4.075657910286e-01 4.025305778742e-01 3.974872985158e-01 3.924349147568e-01 3.873768542747e-01 3.823131062772e-01 3.772419002786e-01 3.721662690894e-01 3.670838009225e-01 3.619959762923e-01 3.569059270941e-01 3.518119668202e-01 3.467171130458e-01 3.416196436904e-01 3.365186910969e-01 3.314169964340e-01 3.263160448710e-01 3.212165005766e-01 3.161198396461e-01 3.110243806327e-01 3.059307025558e-01 3.008408639367e-01 2.957572563898e-01 2.906802711434e-01 2.856120127698e-01 2.805501892290e-01 2.754966509780e-01 2.704542064412e-01 2.654243466594e-01 2.604086974496e-01 2.554084608184e-01 2.504229162744e-01 2.454550680626e-01 2.405071896285e-01 2.355811963729e-01 2.306802685641e-01 2.258050620577e-01 2.209561929449e-01 2.161386231721e-01 2.113539348756e-01 2.066058892437e-01 2.018979769014e-01 1.972313888676e-01 1.926096508211e-01 1.880386383305e-01 1.835210089179e-01 1.790625049177e-01 1.746671737033e-01 1.703389390765e-01 1.660850085179e-01 1.619115344816e-01 1.578235892225e-01 1.538296442173e-01 1.499363636574e-01 1.461516146729e-01 1.424852560791e-01 1.389451785320e-01 1.355419723881e-01 1.322852901364e-01 1.291865333995e-01 1.262571571947e-01 1.235080856350e-01 1.209510923730e-01 1.185985957971e-01 1.164607273153e-01 1.145501677517e-01 1.128774115523e-01 1.114516425889e-01 1.102815445754e-01 1.093744798902e-01 1.087349860120e-01 1.083674590110e-01 1.082728943335e-01 1.084497735257e-01 1.088964313016e-01 1.096066480832e-01 1.105738575082e-01 1.117903362387e-01 1.132454624497e-01 1.149287133403e-01 1.168282080286e-01 1.189302997508e-01 1.212247271792e-01 1.236973452282e-01 1.263361036265e-01 1.291285398277e-01 1.320618097805e-01 1.351255105569e-01 1.383089211174e-01 1.416014363961e-01 1.449937970825e-01 1.484765871485e-01 1.520409412483e-01 1.556793826831e-01 1.593848082660e-01 1.631506232050e-01 1.669703497465e-01 1.708385212184e-01 1.747474466545e-01 1.786947083637e-01 1.826748239707e-01 1.866835765706e-01 1.907167070398e-01 1.947703176225e-01 1.988412056940e-01 2.029255282860e-01 2.070207940447e-01 2.111246663986e-01 2.152331844016e-01 2.193452031499e-01 2.234570672888e-01 2.275678075618e-01 2.316747319492e-01 2.357754709421e-01 2.398688113083e-01 2.439521292530e-01 2.480254636939e-01 2.520852868230e-01 2.561309464007e-01 2.601608355088e-01 2.641737253341e-01 2.681677109439e-01 2.721424355485e-01 2.760965629947e-01 2.800278946092e-01 2.839358919179e-01 2.878200134287e-01 2.916773549076e-01 2.955090063436e-01 2.993130145256e-01 3.030884608354e-01 3.068341427605e-01 3.105492210878e-01 3.142331916110e-01 3.178850508324e-01 3.215034890808e-01 3.250884098841e-01 3.286381770705e-01 3.321518754924e-01 3.356300589646e-01 3.390700996850e-01 3.424732709177e-01 3.458373846119e-01 3.491609720718e-01 3.524455190009e-01 3.556887602196e-01 3.588905163517e-01 3.620505378971e-01 3.651661123287e-01 3.682397800718e-01 3.712679419886e-01 3.742512439402e-01 3.771897871428e-01 3.800803027193e-01 3.829254028121e-01 3.857228065261e-01 3.884710719126e-01 3.911723063618e-01 3.938227545813e-01 3.964237732244e-01 3.989749937941e-01 4.014738076637e-01 4.039219806605e-01 4.063171487963e-01 4.086593752805e-01 4.109490171842e-01 4.131836386832e-01 4.153650476696e-01 4.174911713417e-01 4.195603227972e-01 4.215751282488e-01 4.235319347020e-01 4.254329768477e-01 4.272765901368e-01 4.290601740742e-01 4.307874427672e-01 4.324529381540e-01 4.340610964747e-01 4.356087556672e-01 4.370944692119e-01 4.385218570051e-01 4.398852835774e-01 4.411880197133e-01 4.424288660111e-01 4.436052997331e-01 4.447211966854e-01 4.457714156041e-01 4.467579113440e-01 4.476817036738e-01 4.485375157360e-01 4.493309506181e-01 4.500573361642e-01 4.507180877296e-01 4.513137077280e-01 4.518398977559e-01 4.523021731988e-01 4.526953684330e-01 4.530208250831e-01 4.532804930528e-01 4.534681790478e-01 4.535901494599e-01 4.536417841176e-01 4.536241488919e-01 4.535391505048e-01 4.533806135058e-01 4.531557244475e-01 4.528585484298e-01 4.524905552111e-01 4.520549118205e-01 4.515444739569e-01 4.509661465890e-01 4.503146436506e-01 4.495909278817e-01 4.487981880761e-01 4.479301835085e-01 4.469938201328e-01 4.459833483464e-01 4.449002800025e-01 4.437473810666e-01 4.425185020988e-01 4.412211751919e-01 4.398488466228e-01 4.384035175093e-01 4.368886464291e-01 4.352963963200e-01 4.336360525421e-01 4.319003111080e-01 4.300923280411e-01 4.282140353644e-01 4.262596263349e-01 4.242370014344e-01 4.221396726184e-01 4.199705426146e-01 4.177312120725e-01 4.154159326268e-01 4.130337949666e-01 4.105770977969e-01 4.080498118042e-01 4.054534946353e-01 4.027826290897e-01 4.000460039593e-01 3.972359236329e-01 3.943576384880e-01 3.914120378500e-01 3.883929023398e-01 3.853106988042e-01 3.821564265722e-01 3.789360412384e-01 3.756498306987e-01 3.722942461260e-01 3.688770694796e-01 3.653909922502e-01 3.618426053228e-01 3.582314044947e-01 3.545542448195e-01 3.508190296803e-01 3.470188942539e-01 3.431604266296e-01 3.392431580863e-01 3.352653430731e-01 3.312331369804e-01 3.271415485087e-01 3.229976131758e-01 3.187994091296e-01 3.145479559413e-01 3.102487285439e-01 3.058968618663e-01 3.015005308815e-01 2.970573728123e-01 2.925697018512e-01 2.880424965188e-01 2.834729647407e-01 2.788679234912e-01 2.742266791147e-01 2.695531370120e-01 2.648514875579e-01 2.601211072013e-01 2.553699897612e-01 2.505974649222e-01 2.458090946534e-01 2.410097666603e-01 2.362003365494e-01 2.313905072548e-01 2.265804679043e-01 2.217785657020e-01 2.169907457003e-01 2.122210778264e-01 2.074801320341e-01 2.027724902666e-01 1.981082580804e-01 1.934961829086e-01 1.889437307270e-01 1.844652322949e-01 1.800687504132e-01 1.757690089234e-01 1.715784455590e-01 1.675114776701e-01 1.635853231325e-01 1.598134939908e-01 1.562165868562e-01 1.528123396912e-01 1.496190113748e-01 1.466592617242e-01 1.439511174772e-01 1.415168840414e-01 1.393757677341e-01 1.375486313882e-01 1.360538633530e-01 1.349070671602e-01 1.341238331224e-01 1.337154218457e-01 1.336893777631e-01 1.340524340332e-01 1.348043958574e-01 1.359425768247e-01 1.374632191611e-01 1.393554295213e-01 1.416074709283e-01 1.442064527208e-01 1.471345549770e-01 1.503784675565e-01 1.539146539007e-01 1.577299936482e-01 1.618023192473e-01 1.661153512560e-01 1.706522294033e-01 1.753919142903e-01 1.803250455812e-01 1.854286917508e-01 1.906932580276e-01 1.961045743069e-01 2.016464410843e-01 2.073147399207e-01 2.130880329483e-01 2.189650987997e-01 2.249313889451e-01 2.309776030004e-01 2.371014289172e-01 2.432845278784e-01 2.495312628652e-01 2.558255731704e-01 2.621648320581e-01 2.685466711696e-01 2.749546525775e-01 2.813976770342e-01 2.878584661597e-01 2.943387713047e-01 3.008341552409e-01 3.073332284485e-01 3.138438066801e-01 3.203496894633e-01 3.268543608079e-01 3.333535715981e-01 3.398386778447e-01 3.463154338860e-01 3.527706118363e-01 3.592071870008e-01 3.656215428803e-01 3.720054930908e-01 3.783657535311e-01 3.846886310511e-01 3.909783592542e-01 3.972322546088e-01 4.034413870161e-01 4.096126075945e-01 4.157332209985e-01 4.218082614167e-01 4.278335251774e-01 4.338015192543e-01 4.397196815074e-01 4.455740649189e-01 4.513718177489e-01 4.571074933010e-01 4.627744401295e-01 4.683796327521e-01 4.739105928378e-01 4.793735089097e-01 4.847629100389e-01 4.900736472693e-01 4.953111109149e-01 5.004648504887e-01 5.055398358875e-01 5.105305678843e-01 5.154327795576e-01 5.202517110686e-01 5.249782579932e-01 5.296145793093e-01 5.341582767144e-01 5.386050624523e-01 5.429583881827e-01 5.472109044096e-01 5.513635434626e-01 5.554170586947e-01 5.593622626632e-01 5.632081855225e-01 5.669432643996e-01 5.705708586829e-01 5.740926615554e-01 5.774976784791e-01 5.807966046810e-01 5.839770861622e-01 5.870433773673e-01 5.899973198219e-01 5.928274665101e-01 5.955453746657e-01 5.981387484156e-01 6.006117434480e-01 6.029670178591e-01 6.051916926065e-01 6.073001594501e-01 6.092795273096e-01 6.111328965350e-01 6.128651967612e-01 6.144627100772e-01 6.159398317261e-01 6.172843811181e-01 6.184990362315e-01 6.195901535624e-01 6.205422446821e-01 6.213737275750e-01 6.220688670426e-01 6.226332780436e-01 6.230732051785e-01 6.233726700997e-01 6.235514427146e-01 6.235927934368e-01 6.235042335740e-01 6.232911040985e-01 6.229377461504e-01 6.224660241933e-01 6.218571660244e-01 6.211213165863e-01 6.202632772517e-01 6.192681952815e-01 6.181578439149e-01 6.169150259973e-01 6.155496740480e-01 6.140663948285e-01 6.124521293923e-01 6.107281721850e-01 6.088780517210e-01 6.069118634746e-01 6.048354178573e-01 6.026364186348e-01 6.003361355784e-01 5.979191931328e-01 5.953971306718e-01 5.927746162106e-01 5.900416053419e-01 5.872191567062e-01 5.842929383984e-01 5.812749584283e-01 5.781702191022e-01 5.749706129553e-01 5.716950342674e-01 5.683339385808e-01 5.648973581478e-01 5.613927626318e-01 5.578126849231e-01 5.541759539933e-01 5.504758047065e-01 5.467208623739e-01 5.429203341655e-01 5.390687043911e-01 5.351833117903e-01 5.312610469114e-01 5.273087174206e-01 5.233389598345e-01 5.193465439914e-01 5.153495640704e-01 5.113465861382e-01 5.073451446522e-01 5.033585885829e-01 4.993832554836e-01 4.954357770471e-01 4.915194491917e-01 4.876390186310e-01 4.838109050777e-01 4.800316331207e-01 4.763191688112e-01 4.726770330037e-01 4.691097984580e-01 4.656376799332e-01 4.622535992654e-01 4.589781356057e-01 4.558157057621e-01 4.527674028690e-01 4.498561075766e-01 4.470747378362e-01 4.444413807938e-01 4.419629575155e-01 4.396372929399e-01 4.374882135462e-01 4.355048076403e-01 4.337070494724e-01 4.320973840315e-01 4.306735304838e-01 4.294565031527e-01 4.284329747059e-01 4.276200262316e-01 4.270178888518e-01 4.266217152498e-01 4.264491747811e-01 4.264831565674e-01 4.267395243535e-01 4.272123272233e-01 4.278952262548e-01 4.288013991572e-01 4.299108994451e-01 4.312350750740e-01 4.327646628641e-01 4.344906767693e-01 4.364214250378e-01 4.385355820771e-01 4.408403467675e-01 4.433240663956e-01 4.459768560069e-01 4.488008749208e-01 4.517770206399e-01 4.549066571992e-01 4.581771336132e-01 4.615778262532e-01 4.651084411239e-01 4.687499745801e-01 4.725009464143e-01 4.763493658190e-01 4.802847677587e-01 4.843031463765e-01 4.883904148679e-01 4.925397261920e-01 4.967436066291e-01 5.009891326528e-01 5.052712027629e-01 5.095795042687e-01 5.139046922813e-01 5.182402936595e-01 5.225763309323e-01 5.269048098852e-01 5.312207890701e-01 5.355111414994e-01 5.397740106436e-01 5.439984969151e-01 5.481762756602e-01 5.523062836624e-01 5.563726053041e-01 5.603775393952e-01 5.643096261684e-01 5.681604396804e-01 5.719331381003e-01 5.756098676371e-01 5.791953377823e-01 5.826794931215e-01 5.860539645211e-01 5.893234928851e-01 5.924716589965e-01 5.955026565562e-01 5.984084342029e-01 6.011817767687e-01 6.038268264861e-01 6.063302276135e-01 6.086963165489e-01 6.109186907241e-01 6.129906923848e-01 6.149172240566e-01 6.166876199196e-01 6.183055675679e-01 6.197653150202e-01 6.210639847973e-01 6.222041584101e-01 6.231787020738e-01 6.239901183113e-01 6.246352498240e-01 6.251138521147e-01 6.254257299219e-01 6.255697888068e-01 6.255464327588e-01 6.253551858456e-01 6.249977543349e-01 6.244721532138e-01 6.237822066490e-01 6.229268972503e-01 6.219088501992e-01 6.207305118572e-01 6.193904703248e-01 6.178967829820e-01 6.162473870694e-01 6.144474493994e-01 6.125033449060e-01 6.104116953151e-01 6.081853685514e-01 6.058223132568e-01 6.033292885215e-01 6.007156417435e-01 5.979797571695e-01 5.951361708716e-01 5.921845803893e-01 5.891367547780e-01 5.860005980937e-01 5.827788494352e-01 5.794885656097e-01 5.761321023156e-01 5.727211885146e-01 5.692693348617e-01 5.657807462525e-01 5.622737411023e-01 5.587547955492e-01 5.552389500828e-01 5.517388789490e-01 5.482657767192e-01 5.448376496217e-01 5.414646704335e-01 5.381645307330e-01 5.349509770423e-01 5.318396363247e-01 5.288473266313e-01 5.259876918926e-01 5.232806839929e-01 5.207374773332e-01 5.183792749863e-01 5.162197509714e-01 5.142739583911e-01 5.125607741770e-01 5.110899054087e-01 5.098833033966e-01 5.089475251343e-01 5.082993040697e-01 5.079519172329e-01 5.079096944890e-01 5.081912017540e-01 5.087958782803e-01 5.097356491290e-01 5.110161187560e-01 5.126340169669e-01 5.146019548907e-01 5.169100432900e-01 5.195627803379e-01 5.225558700618e-01 5.258796721051e-01 5.295353129682e-01 5.335055995849e-01 5.377866762962e-01 5.423653570689e-01 5.472263739493e-01 5.523604712415e-01 5.577468723008e-01 5.633742564391e-01 5.692213486215e-01 5.752713346142e-01 5.815070557623e-01 5.879048349902e-01 5.944484153408e-01 6.011137563993e-01 6.078820264656e-01 6.147324625963e-01 6.216397900388e-01 6.285878100421e-01 6.355494164063e-01 6.425076876988e-01 6.494380285892e-01 6.563193644806e-01 6.631322714626e-01 6.698521504668e-01 6.764619352648e-01 6.829386115923e-01 6.892620633013e-01 6.954144030367e-01 7.013729847032e-01 7.071232234897e-01 7.126433248959e-01 7.179168458363e-01 7.229280305840e-01 7.276573750758e-01 7.320929718372e-01 7.362153036783e-01 7.400150941269e-01 7.434745512197e-01 7.465842854642e-01 7.493322142400e-01 7.517059960358e-01 7.536999283931e-01 7.553028667936e-01 7.565087377461e-01 7.573144565378e-01 7.577101756343e-01 7.576994363558e-01 7.572761616565e-01 7.564423165536e-01 7.552013459342e-01 7.535537927577e-01 7.515085510878e-01 7.490702137719e-01 7.462496394608e-01 7.430594115598e-01 7.395107697136e-01 7.356228638737e-01 7.314112660701e-01 7.268980664388e-01 7.221069273509e-01 7.170628798894e-01 7.117944942267e-01 7.063321086274e-01 7.007117706167e-01 6.949674271738e-01 6.891397906672e-01 6.832687338856e-01 6.773990364489e-01 6.715779126332e-01 6.658504091331e-01 6.602700266625e-01 6.548839927052e-01 6.497484165836e-01 6.449127355616e-01 6.404286448580e-01 6.363521370354e-01 6.327273657805e-01 6.296062633142e-01 6.270306862829e-01 6.250424698276e-01 6.236777522901e-01 6.229639241558e-01 6.229290486480e-01 6.235862165054e-01 6.249493152612e-01 6.270189687421e-01 6.297883727723e-01 6.332493068839e-01 6.373767500921e-01 6.421471369932e-01 6.475258162619e-01 6.534702958664e-01 6.599415166412e-01 6.668832328847e-01 6.742477447994e-01 6.819748331173e-01 6.900083430073e-01 6.982888850590e-01 7.067515210564e-01 7.153410925114e-01 7.239913498546e-01 7.326454698246e-01 7.412450554356e-01 7.497303360047e-01 7.580521796196e-01 7.661516855564e-01 7.739841089513e-01 7.815016845469e-01 7.886566055823e-01 7.954148631848e-01 8.017343288566e-01 8.075840880729e-01 8.129335924754e-01 8.177550217257e-01 8.220301557814e-01 8.257340672231e-01 8.288584296614e-01 8.313885552443e-01 8.333184347664e-01 8.346466189520e-01 8.353712032366e-01 8.354998970377e-01 8.350385663244e-01 8.340014121662e-01 8.324035421279e-01 8.302623931980e-01 8.276039214126e-01 8.244481165081e-01 8.208295292767e-01 8.167749603151e-01 8.123163296026e-01 8.074951048834e-01 8.023408829684e-01 7.968977705158e-01 7.912023408870e-01 7.852934238325e-01 7.792147924747e-01 7.730019686035e-01 7.666967478134e-01 7.603363166000e-01 7.539574438828e-01 7.475955683576e-01 7.412805347613e-01 7.350470013946e-01 7.289163602469e-01 7.229180257703e-01 7.170693620832e-01 7.113885133916e-01 7.058931080139e-01 7.005884918316e-01 6.954897053890e-01 6.905978335478e-01 6.859168044513e-01 6.814517652229e-01 6.771960247105e-01 6.731551832688e-01 6.693233230609e-01 6.656995605262e-01 6.622850516594e-01 6.590740865740e-01 6.560729999834e-01 6.532788893216e-01 6.507007358330e-01 6.483428387747e-01 6.462122408696e-01 6.443243153714e-01 6.426850939600e-01 6.413150146667e-01 6.402259559518e-01 6.394345426474e-01 6.389600564538e-01 6.388132240840e-01 6.390145001723e-01 6.395722428036e-01 6.404993656266e-01 6.418034363342e-01 6.434826871866e-01 6.455428355662e-01 6.479711076805e-01 6.507616278912e-01 6.538934678817e-01 6.573451115888e-01 6.610932942197e-01 6.651001795365e-01 6.693366021625e-01 6.737593886959e-01 6.783266277471e-01 6.829982689890e-01 6.877260463417e-01 6.924701069601e-01 6.971826482334e-01 7.018262333669e-01 7.063603514583e-01 7.107493125217e-01 7.149677359452e-01 7.189837775230e-01 7.227843523476e-01 7.263534706833e-01 7.296849968221e-01 7.327816493880e-01 7.356474416753e-01 7.383027592859e-01 7.407640758914e-01 7.430632265030e-01 7.452349722357e-01 7.473157330317e-01 7.493559224071e-01 7.513998547628e-01 7.535035584742e-01 7.557190920643e-01 7.581016263344e-01 7.607109346654e-01 7.635939863042e-01 7.668081164893e-01 7.703981749389e-01 7.744063518623e-01 7.788734597852e-01 7.838251125868e-01 7.892915525109e-01 7.952825574044e-01 8.018103125639e-01 8.088754738908e-01 8.164671303866e-01 8.245772849682e-01 8.331761934268e-01 8.422407498785e-01 8.517333596115e-01 8.616104204364e-01 8.718320304622e-01 8.823373102569e-01 8.930787256321e-01 9.039924999741e-01 9.150133458465e-01 9.260806687874e-01 9.371198208002e-01 9.480647995837e-01 9.588407730319e-01 9.693721990113e-01 9.795889039814e-01 9.894117498394e-01 9.987712399510e-01 1.007591269310e+00 1.015804979865e+00 1.023344115487e+00 1.030144780767e+00 1.036153998229e+00 1.041316943769e+00 1.045595683569e+00 1.048952839671e+00 1.051364951592e+00 1.052822510849e+00 1.053320139122e+00 1.052875995638e+00 1.051510297747e+00 1.049265871672e+00 1.046197816637e+00 1.042367726393e+00 1.037865689929e+00 1.032776086921e+00 1.027208382828e+00 1.021275497394e+00 1.015091320129e+00 1.008788921933e+00 1.002483934837e+00 9.963055864798e-01 9.903688934363e-01 9.847779817659e-01 9.796356735908e-01 9.750142797245e-01 9.709834613879e-01 9.675831435663e-01 9.648365542971e-01 9.627517343064e-01 9.613068613505e-01 9.604772456676e-01 9.602100183900e-01 9.604499383252e-01 9.611316799543e-01 9.621765126307e-01 9.635196301201e-01 9.650819794843e-01 9.667960698664e-01 9.685986060743e-01 9.704245592674e-01 9.722271071104e-01 9.739514907878e-01 9.755582960166e-01 9.770011475453e-01 9.782401128579e-01 9.792371905221e-01 9.799389882395e-01 9.803067541991e-01 9.802817598396e-01 9.798114658873e-01 9.788417266489e-01 9.773087744689e-01 9.751705392412e-01 9.723751641848e-01 9.688975684349e-01 9.647258440937e-01 9.598665303888e-01 9.543722032030e-01 9.483060985123e-01 9.417858957583e-01 9.349592512879e-01 9.280049843944e-01 9.211470572775e-01 9.146196940568e-01 9.086875732778e-01 9.036125857300e-01 8.996408301831e-01 8.970068268628e-01 8.958854439015e-01 8.964123404385e-01 8.986498911408e-01 9.025915900078e-01 9.081702736634e-01 9.152466309571e-01 9.236472769538e-01 9.331521956541e-01 9.435392577506e-01 9.545832108483e-01 9.660787468934e-01 9.778643160272e-01 9.898066920239e-01 1.001837465316e+00 1.013925551786e+00 1.026088645924e+00 1.038386556008e+00 1.050885830706e+00 1.063680695700e+00 1.076840664682e+00 1.090417725275e+00 1.104427623732e+00 1.118822323157e+00 1.133512692587e+00 1.148334425311e+00 1.163078004295e+00 1.177482583610e+00 1.191245788905e+00 1.204058687408e+00 1.215592421136e+00 1.225549411850e+00 1.233658295670e+00 1.239694294609e+00 1.243510434749e+00 1.245024411907e+00 1.242127432095e+00 1.234528779334e+00 1.226087618303e+00 1.220427064529e+00 1.218577772814e+00 1.218371112480e+00 1.216055041341e+00 1.208931126914e+00 1.197229530261e+00 1.184119367977e+00 1.173795795744e+00 1.168783529314e+00 1.168315629570e+00 1.168997826352e+00 1.167222100321e+00 1.161600922488e+00 1.153862947135e+00 1.147641091004e+00 1.145941078673e+00 1.148979747799e+00 1.153948498754e+00 1.156865424500e+00 1.155151776988e+00 1.149178745833e+00 1.141871726473e+00 1.136683462610e+00 1.135198651678e+00 1.136037882114e+00 1.135871532549e+00 1.131785738985e+00 1.123294898556e+00 1.112736605485e+00 1.103820099328e+00 1.099194655741e+00 1.098669588401e+00 1.099435234967e+00 1.098089662066e+00 1.092960994690e+00 1.085174639838e+00 1.077843264041e+00 1.073846657444e+00 1.073733878535e+00 1.075273929429e+00 1.074997169268e+00 1.070581640934e+00 1.062467577020e+00 1.053661472469e+00 1.047843654922e+00 1.046978926664e+00 1.050107662860e+00 1.054237577270e+00 1.056668478144e+00 1.057025199590e+00 1.057612334738e+00 1.061871317741e+00 1.071921892165e+00 1.086901863429e+00 1.103404267457e+00 1.117654679374e+00 1.127808711999e+00 1.134866485785e+00 1.141764235324e+00 1.151194891894e+00 1.163596129430e+00 1.176780783193e+00 1.187435996173e+00 1.193377502560e+00 1.195044438014e+00 1.195321938426e+00 1.197735342711e+00 1.204143347766e+00 1.213506245073e+00 1.222623107484e+00 1.228246860727e+00 1.229142015202e+00 1.226743490020e+00 1.224052830018e+00 1.223499658359e+00 1.225152846215e+00 1.226552810643e+00 1.224275398981e+00 1.216142841388e+00 1.202582243803e+00 1.186339833280e+00 1.170728551848e+00 1.157445437702e+00 1.145431398162e+00 1.131645238609e+00 1.113194255017e+00 1.089339169375e+00 1.062156393444e+00 1.035443425818e+00 1.012475408912e+00 9.940847066444e-01 9.785219675636e-01 9.632492840349e-01 9.473457900941e-01 9.328090313403e-01 9.237254012992e-01 9.236662730598e-01 9.330723342635e-01 9.486719971495e-01 9.654002327159e-01 9.792591519449e-01 9.890985119045e-01 9.964000067402e-01 1.003430061925e+00 1.011066547388e+00 1.017817722006e+00 1.020827060716e+00 1.018247206550e+00 1.011398019681e+00 1.005317791677e+00 1.012982005669e+00 1.010228249888e+00 9.832246550349e-01 9.466395140567e-01 9.290065478336e-01 9.407063663470e-01 9.623555044736e-01 9.648354951599e-01 9.357885388997e-01 8.914186856797e-01 8.677943726344e-01 8.883788913810e-01 9.352120036662e-01 9.656191677060e-01 9.498471171957e-01 8.925171471783e-01 8.347481265307e-01 8.282598563370e-01 8.807964412685e-01 9.442148130719e-01 9.661505223811e-01 9.285974185563e-01 8.568531924311e-01 8.074260888560e-01 8.212523523213e-01 8.748620906295e-01 9.095171217537e-01 8.892067972097e-01 8.233862014554e-01 7.625864347134e-01 7.602434425045e-01 8.099191952531e-01 8.521086257439e-01 8.392076142310e-01 7.697220800002e-01 6.937202438753e-01 6.852610476010e-01 7.575655553207e-01 8.421098096734e-01 8.720853464222e-01 8.266397575017e-01 7.364362666823e-01 6.758621964436e-01 7.067265695089e-01 7.985107041433e-01 8.743877888337e-01 8.891748728700e-01 8.449549832050e-01 7.828222211512e-01 7.570039363332e-01 7.856665296850e-01 8.337623110723e-01 8.582169725658e-01 8.451391047221e-01 8.133785658779e-01 7.961586112889e-01 8.091850189657e-01 8.350209620615e-01 8.447414972339e-01 8.267445373027e-01 7.964927311198e-01 7.845737741936e-01 8.070001976937e-01 8.462098000770e-01 8.692399129903e-01 8.568144486407e-01 8.171159383317e-01 7.823027216037e-01 7.844813483382e-01 8.223989145996e-01 8.616338777106e-01 8.679821223944e-01 8.321093366403e-01 7.758172675398e-01 7.413216055232e-01 7.560964555261e-01 8.011877999455e-01 8.325193589532e-01 8.216782975921e-01 7.743564164567e-01 7.288565994603e-01 7.294949154303e-01 7.788601281533e-01 8.342567136230e-01
 9.461472022210e-01 9.471729419058e-01 9.481831037241e-01 9.495839088200e-01 9.513433654589e-01 9.530688137686e-01 9.544042473548e-01 9.553594702583e-01 9.563184483100e-01 9.576856675258e-01 9.594526834088e-01 9.611654435487e-01 9.624023216598e-01 9.632436693900e-01 9.641811518340e-01 9.655793209265e-01 9.673083892425e-01 9.689069239610e-01 9.700448038922e-01 9.708325131750e-01 9.717222170515e-01 9.730683526714e-01 9.747560429179e-01 9.763038034092e-01 9.773602778936e-01 9.780683505278e-01 9.789059603302e-01 9.801999972914e-01 9.818115010274e-01 9.832727912179e-01 9.842421345467e-01 9.848551573234e-01 9.856113766947e-01 9.868681748345e-01 9.884449563782e-01 9.898066156702e-01 9.906345065436e-01 9.911544974798e-01 9.918826594871e-01 9.930913898681e-01 9.945443101167e-01 9.957490980967e-01 9.964608693913e-01 9.969247189566e-01 9.976186804141e-01 9.987511532391e-01 1.000060016664e+00 1.001105993560e+00 1.001720279021e+00 1.002142556718e+00 1.002766309940e+00 1.003761367050e+00 1.004921899225e+00 1.005865613629e+00 1.006407620508e+00 1.006744556169e+00 1.007260146280e+00 1.008139328869e+00 1.009194583290e+00 1.010047218262e+00 1.010494208201e+00 1.010709105028e+00 1.011095854239e+00 1.011887179650e+00 1.012887247302e+00 1.013654298884e+00 1.013960656964e+00 1.014033757535e+00 1.014331218955e+00 1.015073243129e+00 1.016007009997e+00 1.016651928047e+00 1.016797548732e+00 1.016746374171e+00 1.017003361407e+00 1.017733316277e+00 1.018578920433e+00 1.019048591689e+00 1.019029415470e+00 1.018905545622e+00 1.019159007697e+00 1.019853461487e+00 1.020564642710e+00 1.020837826820e+00 1.020678107882e+00 1.020530020660e+00 1.020789391833e+00 1.021389828086e+00 1.021897186534e+00 1.021971985219e+00 1.021722145942e+00 1.021569812720e+00 1.021793297849e+00 1.022238544752e+00 1.022512450845e+00 1.022411910959e+00 1.022110482673e+00 1.021947960160e+00 1.022075305729e+00 1.022314882167e+00 1.022371334843e+00 1.022142226050e+00 1.021806510676e+00 1.021605453431e+00 1.021594949078e+00 1.021618032546e+00 1.021485550856e+00 1.021164860179e+00 1.020791522598e+00 1.020516613223e+00 1.020354037424e+00 1.020184389943e+00 1.019894140001e+00 1.019485598725e+00 1.019054944868e+00 1.018686255254e+00 1.018373486913e+00 1.018035905504e+00 1.017606013972e+00 1.017097726043e+00 1.016584528026e+00 1.016112413353e+00 1.015659191646e+00 1.015166577546e+00 1.014600187728e+00 1.013981643983e+00 1.013365407627e+00 1.012778947220e+00 1.012193402623e+00 1.011558345729e+00 1.010857962810e+00 1.010119919090e+00 1.009384377965e+00 1.008670141424e+00 1.007954537272e+00 1.007192414814e+00 1.006364136723e+00 1.005496199939e+00 1.004626930568e+00 1.003774640465e+00 1.002922655004e+00 1.002031854582e+00 1.001075649369e+00 1.000072281603e+00 9.990620151992e-01 9.980618271415e-01 9.970594248415e-01 9.960288985519e-01 9.949473107790e-01 9.938162615008e-01 9.926626390955e-01 9.915067472697e-01 9.903474686537e-01 9.891726465312e-01 9.879647221874e-01 9.867101786934e-01 9.854172655788e-01 9.841085191411e-01 9.827942832480e-01 9.814695090834e-01 9.801222636119e-01 9.787382990315e-01 9.773131784237e-01 9.758589945244e-01 9.743889408941e-01 9.729050754525e-01 9.714061347894e-01 9.698845369106e-01 9.683284120611e-01 9.667336560903e-01 9.651126153915e-01 9.634756092444e-01 9.618250659760e-01 9.601589155209e-01 9.584632576429e-01 9.567296654536e-01 9.549657162338e-01 9.531825808922e-01 9.513829789796e-01 9.495648225574e-01 9.477222819273e-01 9.458474255868e-01 9.439432526325e-01 9.420168849149e-01 9.400697193725e-01 9.380996332322e-01 9.361056740359e-01 9.340848169954e-01 9.320369584516e-01 9.299643057880e-01 9.278675190681e-01 9.257462123849e-01 9.236007006772e-01 9.214320415027e-01 9.192359208683e-01 9.170127517339e-01 9.147653386109e-01 9.124927127671e-01 9.101971455908e-01 9.078769266906e-01 9.055285910764e-01 9.031512259346e-01 9.007498706732e-01 8.983271127018e-01 8.958800459610e-01 8.934071005093e-01 8.909044203156e-01 8.883728832192e-01 8.858201889777e-01 8.832465136672e-01 8.806482690096e-01 8.780209585567e-01 8.753657731352e-01 8.726844055270e-01 8.699809710984e-01 8.672563564938e-01 8.645047350240e-01 8.617246661403e-01 8.589195031428e-01 8.560892202552e-01 8.532361807419e-01 8.503598269732e-01 8.474546977584e-01 8.445225410498e-01 8.415658179854e-01 8.385861035634e-01 8.355826537375e-01 8.325542955112e-01 8.294978201580e-01 8.264130317026e-01 8.233061061038e-01 8.201780236279e-01 8.170244188251e-01 8.138449744170e-01 8.106367946297e-01 8.074026256779e-01 8.041475112926e-01 8.008693881551e-01 7.975643430785e-01 7.942332939918e-01 7.908767710888e-01 7.874957880596e-01 7.840912825247e-01 7.806619559723e-01 7.772050090098e-01 7.737245433863e-01 7.702213475975e-01 7.666909364075e-01 7.631345999127e-01 7.595539159129e-01 7.559493537604e-01 7.523235226015e-01 7.486731782702e-01 7.449941613869e-01 7.412902696417e-01 7.375660739970e-01 7.338197298935e-01 7.300506510977e-01 7.262550571608e-01 7.224324640994e-01 7.185885229319e-01 7.147256830934e-01 7.108387853933e-01 7.069267970227e-01 7.029906080470e-01 6.990308452346e-01 6.950501904849e-01 6.910471061647e-01 6.870185265600e-01 6.829680409333e-01 6.788957225519e-01 6.747995409346e-01 6.706803823233e-01 6.665388631949e-01 6.623760723805e-01 6.581919598949e-01 6.539857814549e-01 6.497545975783e-01 6.455040776009e-01 6.412339730779e-01 6.369429257553e-01 6.326291915773e-01 6.282933376646e-01 6.239349777818e-01 6.195587827008e-01 6.151634384758e-01 6.107458325186e-01 6.063078603859e-01 6.018489790477e-01 5.973693351692e-01 5.928705302487e-01 5.883520176123e-01 5.838139422866e-01 5.792573404073e-01 5.746814502812e-01 5.700855903217e-01 5.654714755426e-01 5.608375766688e-01 5.561859091849e-01 5.515175806901e-01 5.468317062920e-01 5.421281503777e-01 5.374068229547e-01 5.326659207989e-01 5.279085164115e-01 5.231359373358e-01 5.183478657927e-01 5.135429302387e-01 5.087215550504e-01 5.038832794839e-01 4.990292321388e-01 4.941617504471e-01 4.892791221609e-01 4.843818129761e-01 4.794710811692e-01 4.745445002491e-01 4.696049418818e-01 4.646514889572e-01 4.596846672759e-01 4.547063634949e-01 4.497155776920e-01 4.447124992733e-01 4.396971526410e-01 4.346701900859e-01 4.296312920055e-01 4.245832895193e-01 4.195254537418e-01 4.144570495300e-01 4.093800098005e-01 4.042920423712e-01 3.991949833543e-01 3.940914414204e-01 3.889804804373e-01 3.838627648878e-01 3.787385579783e-01 3.736057081483e-01 3.684678730696e-01 3.633253228923e-01 3.581793604748e-01 3.530300721155e-01 3.478764803550e-01 3.427188090791e-01 3.375588898960e-01 3.323988125249e-01 3.272388995075e-01 3.220802772772e-01 3.169204870396e-01 3.117610983588e-01 3.066056155462e-01 3.014539343336e-01 2.963071732397e-01 2.911666366046e-01 2.860306039250e-01 2.809016659623e-01 2.757817297744e-01 2.706722810154e-01 2.655757115206e-01 2.604902830793e-01 2.554182765767e-01 2.503616824266e-01 2.453222823703e-01 2.403027473326e-01 2.353044170514e-01 2.303283961042e-01 2.253762138673e-01 2.204520835359e-01 2.155568924259e-01 2.106952637180e-01 2.058685501938e-01 2.010787427189e-01 1.963317121777e-01 1.916290720220e-01 1.869757321449e-01 1.823752108445e-01 1.778313799222e-01 1.733508301626e-01 1.689377765204e-01 1.645979622209e-01 1.603375715019e-01 1.561629983277e-01 1.520818541638e-01 1.481026216769e-01 1.442326700130e-01 1.404810309664e-01 1.368575000508e-01 1.333719500709e-01 1.300358918769e-01 1.268611885027e-01 1.238583656256e-01 1.210407925780e-01 1.184204741711e-01 1.160103547254e-01 1.138242927615e-01 1.118723138274e-01 1.101672177736e-01 1.087197868773e-01 1.075376426125e-01 1.066302682158e-01 1.060027025056e-01 1.056582810893e-01 1.055983754656e-01 1.058214232825e-01 1.063249292710e-01 1.071026393217e-01 1.081469764011e-01 1.094478056495e-01 1.109953329257e-01 1.127761029086e-01 1.147775305374e-01 1.169866336142e-01 1.193900024348e-01 1.219737026669e-01 1.247237818212e-01 1.276271950840e-01 1.306722339257e-01 1.338465792992e-01 1.371393710434e-01 1.405400115394e-01 1.440379397336e-01 1.476237925201e-01 1.512900304356e-01 1.550275396183e-01 1.588299451784e-01 1.626898731966e-01 1.666007741146e-01 1.705576703915e-01 1.745536218061e-01 1.785850697514e-01 1.826471567979e-01 1.867350232433e-01 1.908454105839e-01 1.949736112637e-01 1.991169766356e-01 2.032723291439e-01 2.074363977099e-01 2.116061189374e-01 2.157794666063e-01 2.199538997657e-01 2.241268335974e-01 2.282964093327e-01 2.324595091083e-01 2.366156759181e-01 2.407623949575e-01 2.448979351108e-01 2.490216300759e-01 2.531301228221e-01 2.572226736343e-01 2.612985438010e-01 2.653547000303e-01 2.693911261097e-01 2.734070329097e-01 2.773999533478e-01 2.813693085737e-01 2.853134216917e-01 2.892322091691e-01 2.931244174992e-01 2.969879872698e-01 3.008232652136e-01 3.046280377028e-01 3.084012979630e-01 3.121441724192e-01 3.158530136428e-01 3.195288536301e-01 3.231708209914e-01 3.267758799800e-01 3.303460903732e-01 3.338786134503e-01 3.373742415579e-01 3.408311602525e-01 3.442483259941e-01 3.476260003422e-01 3.509626374443e-01 3.542574886290e-01 3.575110243347e-01 3.607203540599e-01 3.638872971275e-01 3.670093412574e-01 3.700862415981e-01 3.731184125484e-01 3.761032724218e-01 3.790418326137e-01 3.819331908232e-01 3.847752805331e-01 3.875699645127e-01 3.903137143769e-01 3.930077185758e-01 3.956515128510e-01 3.982432055715e-01 4.007849226365e-01 4.032723305384e-01 4.057067213638e-01 4.080887117769e-01 4.104146815420e-01 4.126881704854e-01 4.149054199975e-01 4.170662477000e-01 4.191718265654e-01 4.212184149549e-01 4.232100637202e-01 4.251425329654e-01 4.270158623661e-01 4.288323566727e-01 4.305869584796e-01 4.322830881078e-01 4.339186538286e-01 4.354919772191e-01 4.370065690226e-01 4.384567974440e-01 4.398457436995e-01 4.411724837421e-01 4.424334552140e-01 4.436340371573e-01 4.447680841282e-01 4.458388721199e-01 4.468445842417e-01 4.477832070458e-01 4.486592397144e-01 4.494666324720e-01 4.502083762839e-01 4.508848205427e-01 4.514903649703e-01 4.520313849249e-01 4.525022905647e-01 4.529059337454e-01 4.532419662884e-01 4.535057285387e-01 4.537039208983e-01 4.538297657866e-01 4.538863198066e-01 4.538750206907e-01 4.537893717082e-01 4.536368995834e-01 4.534103489493e-01 4.531132698079e-01 4.527464930490e-01 4.523044140740e-01 4.517945263747e-01 4.512101887106e-01 4.505532383015e-01 4.498261374906e-01 4.490228094489e-01 4.481509468628e-01 4.472031858937e-01 4.461829554991e-01 4.450914461642e-01 4.439224887441e-01 4.426845872489e-01 4.413708792912e-01 4.399836161144e-01 4.385248708092e-01 4.369890476107e-01 4.353843869197e-01 4.337028904025e-01 4.319489402741e-01 4.301230658521e-01 4.282197213690e-01 4.262483562607e-01 4.241997039212e-01 4.220798956401e-01 4.198875975011e-01 4.176195102369e-01 4.152838049978e-01 4.128715109456e-01 4.103899137279e-01 4.078364929367e-01 4.052085254789e-01 4.025140693262e-01 3.997442990474e-01 3.969062165579e-01 3.939979240534e-01 3.910177051242e-01 3.879719854527e-01 3.848532281434e-01 3.816696778879e-01 3.784174271709e-01 3.750963322314e-01 3.717123616602e-01 3.682582495168e-01 3.647422219091e-01 3.611606396699e-01 3.575143642444e-01 3.538078964440e-01 3.500352597526e-01 3.462056633068e-01 3.423137781209e-01 3.383628746310e-01 3.343568740794e-01 3.302900793253e-01 3.261718077393e-01 3.219975365970e-01 3.177705514946e-01 3.134949655775e-01 3.091659926353e-01 3.047923197216e-01 3.003711298831e-01 2.959056187295e-01 2.914004061234e-01 2.868519376889e-01 2.822697583468e-01 2.776498177580e-01 2.729987083750e-01 2.683193496411e-01 2.636112957757e-01 2.588828274205e-01 2.541324127720e-01 2.493671118832e-01 2.445917285883e-01 2.398068519822e-01 2.350217692391e-01 2.302372383585e-01 2.254629502175e-01 2.207029297334e-01 2.159620582954e-01 2.112516279831e-01 2.065749014702e-01 2.019434263039e-01 1.973642669121e-01 1.928472838251e-01 1.884055061342e-01 1.840462487245e-01 1.797861813780e-01 1.756359375214e-01 1.716102975958e-01 1.677262320475e-01 1.639970918292e-01 1.604430327561e-01 1.570799055366e-01 1.539284575785e-01 1.510077918908e-01 1.483369100249e-01 1.459371964757e-01 1.438276120289e-01 1.420262072627e-01 1.405522241762e-01 1.394212421786e-01 1.386459593048e-01 1.382391397055e-01 1.382079669522e-01 1.385578123424e-01 1.392907159240e-01 1.404028528536e-01 1.418930051678e-01 1.437482781456e-01 1.459619133368e-01 1.485183808282e-01 1.514024812567e-01 1.546012853661e-01 1.580921670235e-01 1.618643304405e-01 1.658936712529e-01 1.701667010274e-01 1.746654542241e-01 1.793698471120e-01 1.842723626292e-01 1.893470546319e-01 1.945888881521e-01 1.999785208282e-01 2.055045031674e-01 2.111591108291e-01 2.169221951720e-01 2.227946008916e-01 2.287565351660e-01 2.348044348914e-01 2.409311250777e-01 2.471206654713e-01 2.533772805856e-01 2.596831971569e-01 2.660389495532e-01 2.724366165956e-01 2.788653253829e-01 2.853307771322e-01 2.918145950822e-01 2.983214282713e-01 3.048434894967e-01 3.113726873093e-01 3.179137661792e-01 3.244516403247e-01 3.309905405741e-01 3.375244276498e-01 3.440453957086e-01 3.505594763273e-01 3.570515711592e-01 3.635276321502e-01 3.699811938293e-01 3.764056352382e-01 3.828067927697e-01 3.891702992357e-01 3.955030416181e-01 4.017982899608e-01 4.080498591133e-01 4.142644920980e-01 4.204263124074e-01 4.265456594743e-01 4.326129457662e-01 4.386242959873e-01 4.445852218198e-01 4.504816766576e-01 4.563232693480e-01 4.620998723421e-01 4.678098027440e-01 4.734564822402e-01 4.790282276195e-01 4.845329070944e-01 4.899615178622e-01 4.953124832145e-01 5.005891159277e-01 5.057813772835e-01 5.108940047571e-01 5.159213590203e-01 5.208612612090e-01 5.257161316049e-01 5.304771417951e-01 5.351482330035e-01 5.397256550388e-01 5.442041233561e-01 5.485901802934e-01 5.528720237160e-01 5.570548552989e-01 5.611368129088e-01 5.651098849550e-01 5.689832182964e-01 5.727432861550e-01 5.763971673997e-01 5.799416457803e-01 5.833701979119e-01 5.866906472606e-01 5.898911198414e-01 5.929783038442e-01 5.959490290857e-01 5.987962684352e-01 6.015307016792e-01 6.041387707173e-01 6.066267383899e-01 6.089942383535e-01 6.112315044378e-01 6.133516950129e-01 6.153400689483e-01 6.172032802465e-01 6.189424407860e-01 6.205460215807e-01 6.220299296512e-01 6.233773846298e-01 6.245972295433e-01 6.256904741183e-01 6.266449815492e-01 6.274788304402e-01 6.281726212103e-01 6.287388702988e-01 6.291756642877e-01 6.294736752435e-01 6.296502421544e-01 6.296862462688e-01 6.295952161299e-01 6.293760552194e-01 6.290177135267e-01 6.285411474975e-01 6.279254105503e-01 6.271851796882e-01 6.263198145274e-01 6.253181791915e-01 6.242023266862e-01 6.229508564347e-01 6.215795650066e-01 6.200880371969e-01 6.184671479595e-01 6.167367282346e-01 6.148789102443e-01 6.129090787529e-01 6.108260853922e-01 6.086234697570e-01 6.063202653888e-01 6.038992523219e-01 6.013772675893e-01 5.987526963337e-01 5.960206123062e-01 5.931994079552e-01 5.902751437250e-01 5.872623297990e-01 5.841629002106e-01 5.809713705388e-01 5.777065349069e-01 5.743574709637e-01 5.709372475490e-01 5.674484559358e-01 5.638885911851e-01 5.602745198439e-01 5.565983856047e-01 5.528723878678e-01 5.491012093706e-01 5.452840003353e-01 5.414369107238e-01 5.375551091789e-01 5.336497486549e-01 5.297289458110e-01 5.257900029474e-01 5.218508945564e-01 5.179087548251e-01 5.139735163011e-01 5.100568722896e-01 5.061555695188e-01 5.022881107037e-01 4.984551838172e-01 4.946633554770e-01 4.909295756857e-01 4.872479174695e-01 4.836397793384e-01 4.801058734519e-01 4.766513367456e-01 4.732957883205e-01 4.700330564787e-01 4.668838315500e-01 4.638504036131e-01 4.609372939936e-01 4.581644865202e-01 4.555239751073e-01 4.530372124487e-01 4.507056789040e-01 4.485321643672e-01 4.465364777474e-01 4.447078522892e-01 4.430676900684e-01 4.416141947478e-01 4.403494086601e-01 4.392909862187e-01 4.384248409945e-01 4.377709957243e-01 4.373242132377e-01 4.370834257003e-01 4.370639406795e-01 4.372477250007e-01 4.376521792112e-01 4.382671019032e-01 4.390901798912e-01 4.401308461542e-01 4.413690998461e-01 4.428187790633e-01 4.444665377835e-01 4.463076495556e-01 4.483464585823e-01 4.505631732823e-01 4.529652394783e-01 4.555376161601e-01 4.582739200347e-01 4.611738357956e-01 4.642196549498e-01 4.674125570854e-01 4.707382873857e-01 4.741896598093e-01 4.777624135302e-01 4.814405911805e-01 4.852223211042e-01 4.890947196044e-01 4.930489496549e-01 4.970785269598e-01 5.011711935317e-01 5.053200500264e-01 5.095160937322e-01 5.137497585220e-01 5.180131518868e-01 5.222983460147e-01 5.265945994234e-01 5.308970287270e-01 5.351950566439e-01 5.394798869148e-01 5.437481205548e-01 5.479849524740e-01 5.521906491632e-01 5.563523089319e-01 5.604629302572e-01 5.645222031352e-01 5.685127534922e-01 5.724385992304e-01 5.762874339654e-01 5.800522472870e-01 5.837341831199e-01 5.873172038377e-01 5.908054203254e-01 5.941877503111e-01 5.974582911058e-01 6.006187978214e-01 6.036545627109e-01 6.065713647164e-01 6.093582697732e-01 6.120116708376e-01 6.145324206660e-01 6.169093328252e-01 6.191468975127e-01 6.212362000197e-01 6.231747076894e-01 6.249642760689e-01 6.265944533535e-01 6.280701600964e-01 6.293844280587e-01 6.305366606548e-01 6.315277176090e-01 6.323511706675e-01 6.330101920134e-01 6.335016142512e-01 6.338255393442e-01 6.339804392884e-01 6.339670616227e-01 6.337849064259e-01 6.334340206579e-01 6.329159561702e-01 6.322293777682e-01 6.313786398609e-01 6.303624178875e-01 6.291834214155e-01 6.278470000909e-01 6.263482353295e-01 6.246990694309e-01 6.228947778566e-01 6.209426980247e-01 6.188480464733e-01 6.166094442488e-01 6.142393374388e-01 6.117357292253e-01 6.091080554239e-01 6.063641715009e-01 6.035034069142e-01 6.005422431962e-01 5.974801824362e-01 5.943285581916e-01 5.910973452000e-01 5.877899653668e-01 5.844235748278e-01 5.810008001212e-01 5.775369769337e-01 5.740416639383e-01 5.705245781626e-01 5.670031608461e-01 5.634847145820e-01 5.599859735515e-01 5.565201748413e-01 5.530998048007e-01 5.497424885444e-01 5.464610617900e-01 5.432735462917e-01 5.401923352189e-01 5.372377413284e-01 5.344245245249e-01 5.317684356597e-01 5.292890568455e-01 5.269985739055e-01 5.249200267482e-01 5.230633000156e-01 5.214475459009e-01 5.200902923871e-01 5.189990396124e-01 5.181970842576e-01 5.176888561349e-01 5.174914385068e-01 5.176160518015e-01 5.180648963985e-01 5.188576947196e-01 5.199894827509e-01 5.214722930043e-01 5.233073791517e-01 5.254919975727e-01 5.280334012945e-01 5.309201436984e-01 5.341544537707e-01 5.377289554778e-01 5.416323631243e-01 5.458621614692e-01 5.503999758440e-01 5.552396802317e-01 5.603631272041e-01 5.657560617162e-01 5.714052978272e-01 5.772877902496e-01 5.833904454505e-01 5.896895645326e-01 5.961679806051e-01 6.028053486994e-01 6.095768878465e-01 6.164661861211e-01 6.234459384795e-01 6.304988535364e-01 6.375995851482e-01 6.447259493853e-01 6.518577229874e-01 6.589676743451e-01 6.660390491697e-01 6.730460212996e-01 6.799666838238e-01 6.867818180351e-01 6.934653390471e-01 7.000017433392e-01 7.063661275083e-01 7.125403550953e-01 7.185048694767e-01 7.242386201249e-01 7.297262059667e-01 7.349454688706e-01 7.398827924361e-01 7.445198006080e-01 7.488405260986e-01 7.528320409959e-01 7.564767895997e-01 7.597663808829e-01 7.626844903550e-01 7.652229157048e-01 7.673717795057e-01 7.691193234458e-01 7.704631597306e-01 7.713924208852e-01 7.719049520818e-01 7.719980113100e-01 7.716677456056e-01 7.709175546374e-01 7.697453219613e-01 7.681574126022e-01 7.661595764874e-01 7.637561496762e-01 7.609612223384e-01 7.577827814744e-01 7.542361165827e-01 7.503373773443e-01 7.461053616646e-01 7.415608069319e-01 7.367270404946e-01 7.316316087017e-01 7.263026154998e-01 7.207723507216e-01 7.150737138645e-01 7.092450966546e-01 7.033261937529e-01 6.973581303321e-01 6.913868540299e-01 6.854573633552e-01 6.796207897232e-01 6.739262801882e-01 6.684250372755e-01 6.631727632854e-01 6.582185685404e-01 6.536190366889e-01 6.494240806881e-01 6.456848435489e-01 6.424504379920e-01 6.397633061595e-01 6.376671480798e-01 6.361945662216e-01 6.353788331759e-01 6.352428597244e-01 6.358027068844e-01 6.370712978776e-01 6.390474459204e-01 6.417280827766e-01 6.450991167234e-01 6.491384623337e-01 6.538220186539e-01 6.591105139791e-01 6.649676434703e-01 6.713448338567e-01 6.781929453091e-01 6.854596661719e-01 6.930832286465e-01 7.010098833327e-01 7.091737440078e-01 7.175160623619e-01 7.259760287259e-01 7.344868746912e-01 7.429971025633e-01 7.514388793088e-01 7.597605346143e-01 7.679065056509e-01 7.758201068785e-01 7.834579563688e-01 7.907686151722e-01 7.977106434487e-01 8.042444853429e-01 8.103307505967e-01 8.159413784349e-01 8.210413793620e-01 8.256102769778e-01 8.296248322102e-01 8.330662905397e-01 8.359249830399e-01 8.381863911575e-01 8.398498367113e-01 8.409103003268e-01 8.413716780180e-01 8.412407457410e-01 8.405252050160e-01 8.392415308046e-01 8.374032902940e-01 8.350351947272e-01 8.321575279676e-01 8.287961047549e-01 8.249849166531e-01 8.207492516174e-01 8.161293016249e-01 8.111562869527e-01 8.058669010948e-01 8.003040761989e-01 7.945004223057e-01 7.884996075115e-01 7.823390296493e-01 7.760573716770e-01 7.696926005357e-01 7.632800604269e-01 7.568574240877e-01 7.504520303345e-01 7.441001067526e-01 7.378257813744e-01 7.316532635536e-01 7.256087366231e-01 7.197043525702e-01 7.139632284990e-01 7.083929604001e-01 7.030048338852e-01 6.978102354283e-01 6.928078126202e-01 6.880086181969e-01 6.834097728190e-01 6.790147122848e-01 6.748260172810e-01 6.708399649292e-01 6.670637374015e-01 6.634940862197e-01 6.601389058920e-01 6.570030547409e-01 6.540912148212e-01 6.514179459964e-01 6.489891679186e-01 6.468238473951e-01 6.449356912240e-01 6.433401486190e-01 6.420603767058e-01 6.411088965822e-01 6.405121901840e-01 6.402826567033e-01 6.404405834620e-01 6.410017535220e-01 6.419732744509e-01 6.433696177252e-01 6.451899237044e-01 6.474370525229e-01 6.501022610621e-01 6.531729262293e-01 6.566355856767e-01 6.604609261320e-01 6.646274889376e-01 6.690967849530e-01 6.738320120545e-01 6.787945558929e-01 6.839364822158e-01 6.892165650579e-01 6.945832799039e-01 6.999922931566e-01 7.053975326732e-01 7.107527582834e-01 7.160208810797e-01 7.211582773140e-01 7.261370422831e-01 7.309270941330e-01 7.355048425857e-01 7.398568310441e-01 7.439695200090e-01 7.478438845700e-01 7.514807864509e-01 7.548930325018e-01 7.580984383008e-01 7.611169746923e-01 7.639842405988e-01 7.667303376758e-01 7.693992235927e-01 7.720337496931e-01 7.746808682626e-01 7.773944108533e-01 7.802204601612e-01 7.832149842672e-01 7.864282009863e-01 7.899071239141e-01 7.937021298445e-01 7.978508167503e-01 8.023976746842e-01 8.073691251366e-01 8.127959023429e-01 8.186975946374e-01 8.250836559118e-01 8.319681416821e-01 8.393425032468e-01 8.472030588369e-01 8.555344248840e-01 8.643104666055e-01 8.735106687023e-01 8.830906483342e-01 8.930174782417e-01 9.032409937680e-01 9.137078745748e-01 9.243675705011e-01 9.351527353641e-01 9.460043685116e-01 9.568520310873e-01 9.676225750535e-01 9.782467408216e-01 9.886432445039e-01 9.987413581138e-01 1.008458392808e+00 1.017720559547e+00 1.026451858592e+00 1.034575604777e+00 1.042027459176e+00 1.048736389459e+00 1.054647500565e+00 1.059704952511e+00 1.063864302103e+00 1.067093307261e+00 1.069362565233e+00 1.070664117605e+00 1.070993765287e+00 1.070364861306e+00 1.068807409761e+00 1.066354504769e+00 1.063071044780e+00 1.059017288589e+00 1.054278419341e+00 1.048949847907e+00 1.043128405262e+00 1.036935976485e+00 1.030482190018e+00 1.023894241856e+00 1.017294003485e+00 1.010795595663e+00 1.004521686356e+00 9.985672195255e-01 9.930301004649e-01 9.879860485298e-01 9.834913063849e-01 9.795959631185e-01 9.763146271618e-01 9.736604206764e-01 9.716158441413e-01 9.701556059278e-01 9.692415660318e-01 9.688167610773e-01 9.688315127972e-01 9.692176592082e-01 9.699140952264e-01 9.708591338036e-01 9.719873673541e-01 9.732483374086e-01 9.745824665002e-01 9.759457002581e-01 9.772867376058e-01 9.785613455908e-01 9.797274846072e-01 9.807303940343e-01 9.815281303435e-01 9.820621368606e-01 9.822742958103e-01 9.821088122010e-01 9.814933994660e-01 9.803776899379e-01 9.786949673931e-01 9.764012084725e-01 9.734619028282e-01 9.698554345313e-01 9.656006647624e-01 9.607251357874e-01 9.553080041147e-01 9.494573010840e-01 9.433125006211e-01 9.370656490828e-01 9.309211234532e-01 9.251237066841e-01 9.199289659004e-01 9.155866001567e-01 9.123497616663e-01 9.104254318721e-01 9.099917822626e-01 9.111630331791e-01 9.139873576390e-01 9.184506296119e-01 9.244622485628e-01 9.318853318092e-01 9.405263656396e-01 9.501725823818e-01 9.605997563163e-01 9.715868718027e-01 9.829525928383e-01 9.945391284915e-01 1.006251030031e+00 1.018035939401e+00 1.029895595217e+00 1.041882687359e+00 1.054068846582e+00 1.066561101042e+00 1.079452896316e+00 1.092824780551e+00 1.106724446402e+00 1.121134440465e+00 1.135990747376e+00 1.151146759781e+00 1.166395727075e+00 1.181472006886e+00 1.196052872571e+00 1.209799597374e+00 1.222345013968e+00 1.233346157188e+00 1.242486789072e+00 1.249494827112e+00 1.254180540669e+00 1.256422851097e+00 1.253956118343e+00 1.246649571631e+00 1.238367369431e+00 1.232739476649e+00 1.230802679225e+00 1.230387994762e+00 1.227732516570e+00 1.220117085683e+00 1.207754838254e+00 1.193809674248e+00 1.182501655361e+00 1.176406954623e+00 1.174814322037e+00 1.174358595140e+00 1.171432591176e+00 1.164631247694e+00 1.155677398334e+00 1.148234724457e+00 1.145368902813e+00 1.147353233083e+00 1.151407542629e+00 1.153539858145e+00 1.151142644013e+00 1.144568742703e+00 1.136752473189e+00 1.131169484060e+00 1.129420075564e+00 1.130115636480e+00 1.129896273594e+00 1.125820473029e+00 1.117398733624e+00 1.106996820243e+00 1.098365426417e+00 1.094180657713e+00 1.094245544992e+00 1.095718999266e+00 1.095172665567e+00 1.090928973347e+00 1.084133856323e+00 1.077914362289e+00 1.075137119118e+00 1.076288483191e+00 1.079043473852e+00 1.079838000714e+00 1.076277104341e+00 1.068749099481e+00 1.060228790415e+00 1.054381677061e+00 1.053175192949e+00 1.055660029515e+00 1.058857051528e+00 1.060074700521e+00 1.058964930735e+00 1.057905474396e+00 1.060470075741e+00 1.068937131055e+00 1.082577361842e+00 1.098035970072e+00 1.111517408611e+00 1.121124692631e+00 1.127820449316e+00 1.134528454471e+00 1.143943275191e+00 1.156492550693e+00 1.169941745184e+00 1.180907042822e+00 1.187131113028e+00 1.188997414256e+00 1.189366289965e+00 1.191770185186e+00 1.198085999053e+00 1.207290987656e+00 1.216179389909e+00 1.221489832611e+00 1.221964940336e+00 1.219029027439e+00 1.215695803703e+00 1.214417548541e+00 1.215288351117e+00 1.215862857523e+00 1.212723167838e+00 1.203709714913e+00 1.189301125465e+00 1.172336238830e+00 1.156241513668e+00 1.142806645299e+00 1.131006763779e+00 1.117770918591e+00 1.100138972313e+00 1.077296410529e+00 1.051233342815e+00 1.025632646622e+00 1.003605804790e+00 9.857781239656e-01 9.701901586899e-01 9.541478298093e-01 9.366659128563e-01 9.198094158018e-01 9.079058448534e-01 9.049169946135e-01 9.117039928115e-01 9.253037189385e-01 9.408044090422e-01 9.542669431826e-01 9.645856592418e-01 9.732707886427e-01 9.825391857807e-01 9.930629991353e-01 1.002975928035e+00 1.008914171916e+00 1.008455661927e+00 1.002254552880e+00 9.935124529552e-01 9.898364889778e-01 9.859412739727e-01 9.535035923243e-01 9.302044096595e-01 9.342008529674e-01 9.573227909548e-01 9.729927918539e-01 9.603357350454e-01 9.209034801544e-01 8.801007337797e-01 8.697251494631e-01 8.965895043619e-01 9.323283700922e-01 9.402568676856e-01 9.049358039799e-01 8.449076048762e-01 8.061709859686e-01 8.248921041057e-01 8.841378815910e-01 9.315657145345e-01 9.285721721202e-01 8.745955314209e-01 8.090319055216e-01 7.878733929705e-01 8.272509657556e-01 8.818239713770e-01 8.971050252383e-01 8.543147083022e-01 7.819568009956e-01 7.422106502003e-01 7.735029916281e-01 8.385810995791e-01 8.700374183583e-01 8.317724422633e-01 7.396243542982e-01 6.628483894220e-01 6.794066646405e-01 7.735053840632e-01 8.575806180510e-01 8.700516553082e-01 8.029991947609e-01 7.028200342675e-01 6.565111199113e-01 7.122486385216e-01 8.120165467819e-01 8.761672233682e-01 8.709731743337e-01 8.129444969135e-01 7.560170082318e-01 7.534930181606e-01 8.025610186054e-01 8.527192459677e-01 8.641273717670e-01 8.347821557170e-01 7.959585430859e-01 7.859080824043e-01 8.117223738744e-01 8.434594862105e-01 8.490294722320e-01 8.224738992242e-01 7.876030490541e-01 7.790129171313e-01 8.073793485249e-01 8.469805443827e-01 8.636237455915e-01 8.437211731326e-01 8.034276914909e-01 7.788466766882e-01 7.953618441471e-01 8.396584432234e-01 8.738730660768e-01 8.699128904338e-01 8.277098303103e-01 7.762644074998e-01 7.563840835822e-01 7.830551179876e-01 8.276810549029e-01 8.489213275174e-01 8.267804910770e-01 7.748025207898e-01 7.345742077045e-01 7.445777246265e-01 7.974346778734e-01 8.488177343676e-01
 9.324582043026e-01 9.336244659718e-01 9.347779653045e-01 9.363034967725e-01 9.381722904708e-01 9.400141573410e-01 9.414857728809e-01 9.425887573112e-01 9.436911895064e-01 9.451885408369e-01 9.470744323370e-01 9.489065627101e-01 9.502787084151e-01 9.512729061603e-01 9.523615851440e-01 9.538908672049e-01 9.557370967881e-01 9.574606873728e-01 9.587411982131e-01 9.596835806824e-01 9.607257257259e-01 9.622094374946e-01 9.640208598095e-01 9.656930162748e-01 9.668931921412e-01 9.677617310628e-01 9.687565049461e-01 9.701870052865e-01 9.719214895073e-01 9.735131510325e-01 9.746325557718e-01 9.754089946437e-01 9.763234853732e-01 9.777197904345e-01 9.794231480456e-01 9.809180780580e-01 9.819011184698e-01 9.825881721490e-01 9.834748276410e-01 9.848236305983e-01 9.864074373388e-01 9.877531998110e-01 9.886234690930e-01 9.892561598384e-01 9.901118849024e-01 9.913881178410e-01 9.928302863771e-01 9.940192758182e-01 9.947962684036e-01 9.953922667882e-01 9.961799926389e-01 9.973200853699e-01 9.986159632051e-01 9.997061763653e-01 1.000415511778e+00 1.000931114185e+00 1.001613347424e+00 1.002636540814e+00 1.003827234217e+00 1.004831384006e+00 1.005451895954e+00 1.005847457182e+00 1.006400120256e+00 1.007336333615e+00 1.008475994552e+00 1.009399161659e+00 1.009883189924e+00 1.010138400226e+00 1.010600061985e+00 1.011487583871e+00 1.012566572273e+00 1.013373239748e+00 1.013698410636e+00 1.013827854676e+00 1.014251077702e+00 1.015129684906e+00 1.016124242949e+00 1.016758924739e+00 1.016920490061e+00 1.016978481159e+00 1.017399213386e+00 1.018247313612e+00 1.019111411676e+00 1.019551340551e+00 1.019574674677e+00 1.019610786101e+00 1.020039742270e+00 1.020795905781e+00 1.021459829145e+00 1.021705964547e+00 1.021641217409e+00 1.021675656356e+00 1.022071508686e+00 1.022674268171e+00 1.023108160155e+00 1.023183230928e+00 1.023070476399e+00 1.023095044485e+00 1.023395579742e+00 1.023797018594e+00 1.024017023586e+00 1.023966607651e+00 1.023821320042e+00 1.023807598040e+00 1.023970869599e+00 1.024158364348e+00 1.024194710521e+00 1.024054999820e+00 1.023872022185e+00 1.023784490368e+00 1.023797822599e+00 1.023796046720e+00 1.023677896768e+00 1.023452579101e+00 1.023211877842e+00 1.023030647046e+00 1.022896532581e+00 1.022731712708e+00 1.022476764397e+00 1.022152454876e+00 1.021828970283e+00 1.021545960087e+00 1.021274142649e+00 1.020958561395e+00 1.020569895070e+00 1.020135385238e+00 1.019708737363e+00 1.019312562652e+00 1.018911417176e+00 1.018456214966e+00 1.017936153949e+00 1.017382060512e+00 1.016835994027e+00 1.016312402799e+00 1.015784325246e+00 1.015204877320e+00 1.014558362525e+00 1.013875361112e+00 1.013195282640e+00 1.012533104471e+00 1.011871568483e+00 1.011166124930e+00 1.010393828393e+00 1.009576758438e+00 1.008755026579e+00 1.007944970745e+00 1.007133191624e+00 1.006291418614e+00 1.005396062466e+00 1.004451942654e+00 1.003486844532e+00 1.002521145606e+00 1.001552218043e+00 1.000567938324e+00 9.995489155060e-01 9.984820151730e-01 9.973775635711e-01 9.962588796377e-01 9.951356010981e-01 9.940015954125e-01 9.928445413852e-01 9.916496817124e-01 9.904131520588e-01 9.891492619243e-01 9.878694436429e-01 9.865763952744e-01 9.852681896273e-01 9.839372003304e-01 9.825701141997e-01 9.811649986333e-01 9.797344799190e-01 9.782880424323e-01 9.768285923932e-01 9.753525635545e-01 9.738465072620e-01 9.723023309884e-01 9.707288391342e-01 9.691361260773e-01 9.675261468137e-01 9.658988845387e-01 9.642457208412e-01 9.625601852375e-01 9.608456101122e-01 9.591088933147e-01 9.573511953935e-01 9.555703200440e-01 9.537661845831e-01 9.519344696928e-01 9.500747585154e-01 9.481909048259e-01 9.462824164734e-01 9.443497083583e-01 9.423935775312e-01 9.404128131705e-01 9.384041178393e-01 9.363683437714e-01 9.343087529242e-01 9.322242346732e-01 9.301159250478e-01 9.279822723351e-01 9.258201694005e-01 9.236288548225e-01 9.214149576324e-01 9.191782245581e-01 9.169168342669e-01 9.146291392544e-01 9.123110988794e-01 9.099647300296e-01 9.075970871632e-01 9.052080602510e-01 9.027932868315e-01 9.003495795576e-01 8.978772427488e-01 8.953790827435e-01 8.928588544327e-01 8.903166797773e-01 8.877461533212e-01 8.851473738079e-01 8.825232986232e-01 8.798741245961e-01 8.772012505614e-01 8.745042995397e-01 8.717782598241e-01 8.690241501598e-01 8.662461957772e-01 8.634446044086e-01 8.606180470696e-01 8.577665225705e-01 8.548853769407e-01 8.519757492372e-01 8.490448616781e-01 8.460904688754e-01 8.431104537844e-01 8.401039432920e-01 8.370678241938e-01 8.340056527712e-01 8.309220266368e-01 8.278142971935e-01 8.246786700268e-01 8.215166148126e-01 8.183284411047e-01 8.151154275776e-01 8.118778685765e-01 8.086148762053e-01 8.053229093380e-01 8.020077070186e-01 7.986681172233e-01 7.953007985403e-01 7.919065341795e-01 7.884874916744e-01 7.850436515113e-01 7.815779883692e-01 7.780864377664e-01 7.745648770389e-01 7.710186642453e-01 7.674504561009e-01 7.638599687463e-01 7.602452862470e-01 7.566022588183e-01 7.529320814509e-01 7.492403176385e-01 7.455281731301e-01 7.417898815856e-01 7.380263233027e-01 7.342372615540e-01 7.304238162499e-01 7.265886294909e-01 7.227291535701e-01 7.188429877331e-01 7.149345756715e-01 7.110027085446e-01 7.070455530816e-01 7.030645127801e-01 6.990600076319e-01 6.950328711084e-01 6.909832006873e-01 6.869096013662e-01 6.828105081608e-01 6.786905250430e-01 6.745496271339e-01 6.703863552658e-01 6.661988137136e-01 6.619876255972e-01 6.577527965172e-01 6.534990716196e-01 6.492243171895e-01 6.449253979055e-01 6.406052194914e-01 6.362622822504e-01 6.318971685219e-01 6.275113873249e-01 6.231040164189e-01 6.186756013032e-01 6.142269848202e-01 6.097573638526e-01 6.052659916400e-01 6.007547312254e-01 5.962218920383e-01 5.916696689644e-01 5.870991115098e-01 5.825088700611e-01 5.778989427535e-01 5.732690853417e-01 5.686183518150e-01 5.639488829097e-01 5.592623159169e-01 5.545581693730e-01 5.498350947649e-01 5.450932760282e-01 5.403323186406e-01 5.355537465619e-01 5.307594341795e-01 5.259472895027e-01 5.211190931999e-01 5.162739089204e-01 5.114114188453e-01 5.065330335921e-01 5.016386813864e-01 4.967281002795e-01 4.918035197301e-01 4.868639889244e-01 4.819090279645e-01 4.769395408146e-01 4.719554552555e-01 4.669560813459e-01 4.619454216292e-01 4.569215444787e-01 4.518842508371e-01 4.468348156227e-01 4.417715031234e-01 4.366956616834e-01 4.316104278942e-01 4.265138841275e-01 4.214070969872e-01 4.162900517338e-01 4.111605317474e-01 4.060218833440e-01 4.008757119295e-01 3.957210199513e-01 3.905586538123e-01 3.853881972078e-01 3.802084150486e-01 3.750223175799e-01 3.698313994713e-01 3.646353377353e-01 3.594349665705e-01 3.542283666320e-01 3.490165861705e-01 3.438029534726e-01 3.385868191137e-01 3.333697620921e-01 3.281520322538e-01 3.229312667999e-01 3.177111620565e-01 3.124923934891e-01 3.072762729749e-01 3.020642676170e-01 2.968545678950e-01 2.916491378820e-01 2.864492714146e-01 2.812566703210e-01 2.760727857157e-01 2.708982944608e-01 2.657337278826e-01 2.605804019526e-01 2.554408011731e-01 2.503156761893e-01 2.452080476334e-01 2.401181099863e-01 2.350468951202e-01 2.299995641958e-01 2.249754623368e-01 2.199780677053e-01 2.150091375853e-01 2.100714158200e-01 2.051686777412e-01 2.003035021166e-01 1.954787358413e-01 1.906980836493e-01 1.859650926001e-01 1.812845504108e-01 1.766618800005e-01 1.721003394626e-01 1.676059914546e-01 1.631846172762e-01 1.588411258054e-01 1.545850770143e-01 1.504228604722e-01 1.463611328911e-01 1.424097805370e-01 1.385778659310e-01 1.348755833606e-01 1.313145473350e-01 1.279045156323e-01 1.246584697080e-01 1.215891689815e-01 1.187090980053e-01 1.160331473686e-01 1.135737907895e-01 1.113444672884e-01 1.093587567434e-01 1.076293171046e-01 1.061673253568e-01 1.049834980868e-01 1.040849769422e-01 1.034781639357e-01 1.031667623536e-01 1.031512343698e-01 1.034311500118e-01 1.040015670312e-01 1.048557193586e-01 1.059857543749e-01 1.073801469402e-01 1.090262506053e-01 1.109116643832e-01 1.130227513661e-01 1.153433931164e-01 1.178604086904e-01 1.205581449474e-01 1.234230162901e-01 1.264410992611e-01 1.295992569929e-01 1.328856013904e-01 1.362881655171e-01 1.397963208924e-01 1.433999383673e-01 1.470889118832e-01 1.508552618492e-01 1.546911280358e-01 1.585885572402e-01 1.625411086369e-01 1.665421054388e-01 1.705857757268e-01 1.746673190930e-01 1.787811326983e-01 1.829228877677e-01 1.870884179556e-01 1.912735297983e-01 1.954750891238e-01 1.996892127382e-01 2.039127741889e-01 2.081430984450e-01 2.123777893818e-01 2.166133653671e-01 2.208488686082e-01 2.250806297990e-01 2.293066554822e-01 2.335258560500e-01 2.377348803964e-01 2.419332083650e-01 2.461191181535e-01 2.502901244676e-01 2.544458446976e-01 2.585829483575e-01 2.627023072502e-01 2.668018069356e-01 2.708786252551e-01 2.749340682254e-01 2.789640677331e-01 2.829699854302e-01 2.869497139069e-01 2.909011894201e-01 2.948251776823e-01 2.987198749245e-01 3.025832711710e-01 3.064160616479e-01 3.102161219149e-01 3.139839957388e-01 3.177174756193e-01 3.214153866191e-01 3.250783499588e-01 3.287035831986e-01 3.322923602485e-01 3.358429736931e-01 3.393530982542e-01 3.428250029539e-01 3.462556703604e-01 3.496447770813e-01 3.529924890978e-01 3.562967160241e-01 3.595577713242e-01 3.627752296803e-01 3.659467219071e-01 3.690740436346e-01 3.721533880998e-01 3.751863421144e-01 3.781719661625e-01 3.811085291251e-01 3.839983971887e-01 3.868362037329e-01 3.896244230375e-01 3.923630773680e-01 3.950480197404e-01 3.976836904404e-01 4.002651860711e-01 4.027934137464e-01 4.052688437245e-01 4.076878349027e-01 4.100539571697e-01 4.123635728362e-01 4.146165948611e-01 4.168150808765e-01 4.189534695139e-01 4.210362876273e-01 4.230603914204e-01 4.250244149453e-01 4.269318021464e-01 4.287767939602e-01 4.305626967743e-01 4.322877952000e-01 4.339495550602e-01 4.355527609140e-01 4.370908620495e-01 4.385677291663e-01 4.399812501034e-01 4.413290825191e-01 4.426162954866e-01 4.438356611411e-01 4.449922572113e-01 4.460836007959e-01 4.471059750869e-01 4.480654123829e-01 4.489553934408e-01 4.497795039501e-01 4.505375226807e-01 4.512243323381e-01 4.518464600784e-01 4.523968054355e-01 4.528797722675e-01 4.532945461052e-01 4.536368072423e-01 4.539126370994e-01 4.541144828399e-01 4.542478734098e-01 4.543107385891e-01 4.542993934449e-01 4.542209501906e-01 4.540672836955e-01 4.538429355233e-01 4.535469317334e-01 4.531759228182e-01 4.527367110126e-01 4.522203118214e-01 4.516327928782e-01 4.509729187757e-01 4.502359274043e-01 4.494298771850e-01 4.485466931194e-01 4.475907091130e-01 4.465618188325e-01 4.454555817536e-01 4.442799649333e-01 4.430258637718e-01 4.416997197729e-01 4.402997658820e-01 4.388220006415e-01 4.372744682932e-01 4.356484084916e-01 4.339506066774e-01 4.321779015789e-01 4.303286814803e-01 4.284099611386e-01 4.264126559062e-01 4.243448299647e-01 4.222022400047e-01 4.199839593023e-01 4.176964087824e-01 4.153310699943e-01 4.128959104598e-01 4.103872312603e-01 4.078042131815e-01 4.051528058154e-01 4.024251191490e-01 3.996300934813e-01 3.967623129372e-01 3.938230096000e-01 3.908166176027e-01 3.877367772023e-01 3.845911021924e-01 3.813747905602e-01 3.780907053373e-01 3.747412975049e-01 3.713208289120e-01 3.678387057082e-01 3.642893565550e-01 3.606750205324e-01 3.570002099375e-01 3.532584884844e-01 3.494590856132e-01 3.455964424919e-01 3.416750687044e-01 3.376969103322e-01 3.336579737722e-01 3.295670446641e-01 3.254185789349e-01 3.212179953019e-01 3.169675967612e-01 3.126641859281e-01 3.083160834346e-01 3.039187462193e-01 2.994789281750e-01 2.949978206192e-01 2.904737659809e-01 2.859160494649e-01 2.813197310533e-01 2.766930196334e-01 2.720377779120e-01 2.673540530425e-01 2.626508979257e-01 2.579246039413e-01 2.531863748592e-01 2.484365833961e-01 2.436783837080e-01 2.389211415793e-01 2.341652559138e-01 2.294195444080e-01 2.246888230986e-01 2.199791214561e-01 2.153009588950e-01 2.106563571770e-01 2.060597215458e-01 2.015159078450e-01 1.970356732281e-01 1.926318046467e-01 1.883117162785e-01 1.840913948681e-01 1.799811736813e-01 1.759969104457e-01 1.721537832069e-01 1.684664329617e-01 1.649537792270e-01 1.616314326765e-01 1.585194717472e-01 1.556348901248e-01 1.529999105244e-01 1.506303728767e-01 1.485475511556e-01 1.467682944017e-01 1.453101501708e-01 1.441888076475e-01 1.434158854668e-01 1.430056318026e-01 1.429624244361e-01 1.432937173628e-01 1.440011654537e-01 1.450818353798e-01 1.465345155069e-01 1.483472525721e-01 1.505156130489e-01 1.530220186890e-01 1.558564923922e-01 1.590029159022e-01 1.624422821486e-01 1.661644880973e-01 1.701433648025e-01 1.743704369633e-01 1.788244799582e-01 1.834886818877e-01 1.883533778557e-01 1.933932760774e-01 1.986057283274e-01 2.039680934232e-01 2.094721677643e-01 2.151071806940e-01 2.208554353839e-01 2.267167538022e-01 2.326705402974e-01 2.387152163568e-01 2.448405242597e-01 2.510333383919e-01 2.572959761149e-01 2.636099882904e-01 2.699775519562e-01 2.763884548164e-01 2.828344139760e-01 2.893180504916e-01 2.958232221428e-01 3.023533482371e-01 3.089000038075e-01 3.154563438110e-01 3.220262345721e-01 3.285938171731e-01 3.351651818506e-01 3.417315904320e-01 3.482870585202e-01 3.548366043023e-01 3.613646237642e-01 3.678790925746e-01 3.743702042427e-01 3.808338598756e-01 3.872752667090e-01 3.936780991224e-01 4.000528117099e-01 4.063880065221e-01 4.126823272543e-01 4.189387249312e-01 4.251422080532e-01 4.313049622661e-01 4.374136465061e-01 4.434684648846e-01 4.494714639871e-01 4.554103459812e-01 4.612945716075e-01 4.671122618089e-01 4.728644491877e-01 4.785521652646e-01 4.841658502801e-01 4.897109058880e-01 4.951792642768e-01 5.005706764403e-01 5.058863904346e-01 5.111176280654e-01 5.162687317087e-01 5.213334519432e-01 5.263097588978e-01 5.312009825445e-01 5.359965113800e-01 5.407023290914e-01 5.453129617970e-01 5.498245189247e-01 5.542429287976e-01 5.585553703245e-01 5.627699357842e-01 5.668797968108e-01 5.708820626140e-01 5.747824278439e-01 5.785682119424e-01 5.822484493102e-01 5.858157298457e-01 5.892672843038e-01 5.926100052294e-01 5.958315583710e-01 5.989391251017e-01 6.019285185979e-01 6.047943448341e-01 6.075460913927e-01 6.101695807124e-01 6.126728341108e-01 6.150531087805e-01 6.173031388329e-01 6.194351110692e-01 6.214322535333e-01 6.233065138486e-01 6.250531555788e-01 6.266643910079e-01 6.281560215583e-01 6.295075724906e-01 6.307343621536e-01 6.318293073502e-01 6.327874664648e-01 6.336230827156e-01 6.343168027637e-01 6.348841513584e-01 6.353194850542e-01 6.356163473748e-01 6.357913392213e-01 6.358242193356e-01 6.357317701098e-01 6.355077389814e-01 6.351463660978e-01 6.346652642168e-01 6.340436380204e-01 6.332991929454e-01 6.324261389175e-01 6.314195795124e-01 6.302968770810e-01 6.290383578555e-01 6.276633194647e-01 6.261640681178e-01 6.245388039600e-01 6.228036223008e-01 6.209393066218e-01 6.189671183407e-01 6.168788496012e-01 6.146732314454e-01 6.123671611807e-01 6.099431297414e-01 6.074214639348e-01 6.047955974528e-01 6.020655207995e-01 5.992477200186e-01 5.963271692339e-01 5.933223588942e-01 5.902292943607e-01 5.870484457661e-01 5.837956492911e-01 5.804591318133e-01 5.770553996426e-01 5.735836609056e-01 5.700452679879e-01 5.664548603702e-01 5.628042654686e-01 5.591091953476e-01 5.553711747734e-01 5.515901484687e-01 5.477830791494e-01 5.439438575455e-01 5.400854515714e-01 5.362143991415e-01 5.323297248292e-01 5.284485892433e-01 5.245690807300e-01 5.207005629811e-01 5.168551693964e-01 5.130293755014e-01 5.092429753688e-01 5.054941462566e-01 5.017923244074e-01 4.981514505266e-01 4.945681702088e-01 4.910628531828e-01 4.876348576636e-01 4.842930658703e-01 4.810534945160e-01 4.779108359621e-01 4.748868394846e-01 4.719816086565e-01 4.692016781239e-01 4.665647002758e-01 4.640629443532e-01 4.617192331689e-01 4.595310629158e-01 4.575053597566e-01 4.556585618471e-01 4.539801119728e-01 4.524931143012e-01 4.511918834928e-01 4.500814908758e-01 4.491764454583e-01 4.484633343906e-01 4.479626384781e-01 4.476653598429e-01 4.475748632560e-01 4.477007399610e-01 4.480274548765e-01 4.485726934309e-01 4.493230079181e-01 4.502800603838e-01 4.514486878596e-01 4.528121904464e-01 4.543822621383e-01 4.561432556194e-01 4.580938891863e-01 4.602342436532e-01 4.625479881793e-01 4.650410067402e-01 4.676965669489e-01 4.705122646519e-01 4.734837806400e-01 4.765951650523e-01 4.798478442171e-01 4.832267636117e-01 4.867260618483e-01 4.903388322764e-01 4.940515685640e-01 4.978606308213e-01 5.017545851382e-01 5.057244441407e-01 5.097629249782e-01 5.138598056944e-01 5.180065619017e-01 5.221958783879e-01 5.264177368507e-01 5.306629185897e-01 5.349258191428e-01 5.391930747288e-01 5.434628997329e-01 5.477215245824e-01 5.519632538882e-01 5.561833409010e-01 5.603673565265e-01 5.645159765358e-01 5.686164817621e-01 5.726625976294e-01 5.766517903606e-01 5.805692311365e-01 5.844184008131e-01 5.881852230155e-01 5.918649949924e-01 5.954578891013e-01 5.989467240063e-01 6.023388877028e-01 6.056204554882e-01 6.087880969596e-01 6.118417666723e-01 6.147675607488e-01 6.175719851936e-01 6.202420293030e-01 6.227759303821e-01 6.251749887876e-01 6.274260597085e-01 6.295347591889e-01 6.314918597129e-01 6.332964672966e-01 6.349485100961e-01 6.364396383670e-01 6.377729838241e-01 6.389436460596e-01 6.399505036390e-01 6.407923971906e-01 6.414664210750e-01 6.419734922050e-01 6.423107918666e-01 6.424789887229e-01 6.424761841405e-01 6.423056567858e-01 6.419634280652e-01 6.414522778074e-01 6.407751071258e-01 6.399274146558e-01 6.389177664456e-01 6.377414739330e-01 6.364038103560e-01 6.349084141489e-01 6.332530664499e-01 6.314482476235e-01 6.294905990071e-01 6.273873622743e-01 6.251448738984e-01 6.227621024672e-01 6.202526558994e-01 6.176135594671e-01 6.148567810905e-01 6.119879738545e-01 6.090098357408e-01 6.059384600229e-01 6.027728393071e-01 5.995277191906e-01 5.962102296477e-01 5.928286830165e-01 5.893981474696e-01 5.859237825967e-01 5.824214895885e-01 5.789023810542e-01 5.753769968995e-01 5.718614747365e-01 5.683669779199e-01 5.649106962401e-01 5.615034617178e-01 5.581646428584e-01 5.549080112492e-01 5.517497161305e-01 5.487084509993e-01 5.457973307399e-01 5.430388446579e-01 5.404442309290e-01 5.380344674556e-01 5.358281360806e-01 5.338363580408e-01 5.320833435661e-01 5.305781005431e-01 5.293405728686e-01 5.283873300683e-01 5.277249402744e-01 5.273777162527e-01 5.273464578989e-01 5.276496150385e-01 5.282930328420e-01 5.292821397504e-01 5.306297956611e-01 5.323310203724e-01 5.343955735434e-01 5.368217134134e-01 5.396043589068e-01 5.427480933789e-01 5.462389805149e-01 5.500778980685e-01 5.542516933411e-01 5.587494648908e-01 5.635640414567e-01 5.686752219713e-01 5.740741238983e-01 5.797395764750e-01 5.856564951383e-01 5.918076563913e-01 5.981695716313e-01 6.047267379159e-01 6.114536812302e-01 6.183315064077e-01 6.253376972656e-01 6.324480650415e-01 6.396433630550e-01 6.468948429953e-01 6.541850122581e-01 6.614867885175e-01 6.687772665997e-01 6.760354570163e-01 6.832340899050e-01 6.903553887530e-01 6.973723477811e-01 7.042645249366e-01 7.110111950404e-01 7.175875480825e-01 7.239762215739e-01 7.301526083550e-01 7.360997986871e-01 7.417966118759e-01 7.472244780848e-01 7.523664378971e-01 7.572027062755e-01 7.617203844672e-01 7.659001236988e-01 7.697298370874e-01 7.731954632809e-01 7.762817693413e-01 7.789823781250e-01 7.812807903648e-01 7.831718772347e-01 7.846470095980e-01 7.856977016322e-01 7.863226466262e-01 7.865143172742e-01 7.862738673616e-01 7.856007719765e-01 7.844937666987e-01 7.829617300983e-01 7.810047033849e-01 7.786331881071e-01 7.758557999594e-01 7.726839932140e-01 7.691330307628e-01 7.652176501460e-01 7.609586502657e-01 7.563765589622e-01 7.514959492174e-01 7.463433905427e-01 7.409480260553e-01 7.353423755222e-01 7.295612974957e-01 7.236429487862e-01 7.176266339212e-01 7.115569319603e-01 7.054778981938e-01 6.994367038600e-01 6.934857493812e-01 6.876721977173e-01 6.820525788152e-01 6.766782640130e-01 6.716034996997e-01 6.668838855263e-01 6.625681006680e-01 6.587110788332e-01 6.553586464534e-01 6.525574139232e-01 6.503488727152e-01 6.487662162750e-01 6.478442867839e-01 6.476031723436e-01 6.480626890849e-01 6.492314471769e-01 6.511090431963e-01 6.536944311706e-01 6.569681257314e-01 6.609138558699e-01 6.654994553094e-01 6.706908053804e-01 6.764497267268e-01 6.827234544199e-01 6.894672700697e-01 6.966210753616e-01 7.041297542577e-01 7.119337960396e-01 7.199670461759e-01 7.281744498459e-01 7.364866212532e-01 7.448460598433e-01 7.531917483825e-01 7.614597533267e-01 7.695993042854e-01 7.775503867437e-01 7.852623941160e-01 7.926871827132e-01 7.997740329953e-01 8.064857647095e-01 8.127773308316e-01 8.186167529755e-01 8.239702966411e-01 8.288086489698e-01 8.331116495971e-01 8.368533208533e-01 8.400228119244e-01 8.426047506456e-01 8.445911914273e-01 8.459802668455e-01 8.467693743274e-01 8.469646837769e-01 8.465705401381e-01 8.456023699476e-01 8.440728129045e-01 8.419996597563e-01 8.394078835293e-01 8.363172623095e-01 8.327608772571e-01 8.287646066794e-01 8.243607818837e-01 8.195881776048e-01 8.144753020445e-01 8.090656564845e-01 8.033936615505e-01 7.974976877211e-01 7.914173008602e-01 7.851888443130e-01 7.788525996008e-01 7.724395338079e-01 7.659891478429e-01 7.595319006401e-01 7.530972038648e-01 7.467163503945e-01 7.404098768038e-01 7.342056412007e-01 7.281200803916e-01 7.221708862028e-01 7.163747690134e-01 7.107385697922e-01 7.052778085979e-01 6.999946597041e-01 6.948983202437e-01 6.899936515713e-01 6.852800033640e-01 6.807671000364e-01 6.764526775976e-01 6.723446605390e-01 6.684475652201e-01 6.647659418676e-01 6.613131964396e-01 6.580939291931e-01 6.551263009428e-01 6.524223873233e-01 6.499981836011e-01 6.478774107939e-01 6.460735271899e-01 6.446148716435e-01 6.435190096284e-01 6.428096202086e-01 6.425092347532e-01 6.426327504025e-01 6.432038446545e-01 6.442308229950e-01 6.457260908103e-01 6.476950024306e-01 6.501340636162e-01 6.530413877387e-01 6.564000675367e-01 6.601973677675e-01 6.644053388144e-01 6.689940287474e-01 6.739315474279e-01 6.791737359557e-01 6.846827198584e-01 6.904074812341e-01 6.963011960657e-01 7.023150155784e-01 7.083971911149e-01 7.145019725182e-01 7.205774443372e-01 7.265835148504e-01 7.324779210157e-01 7.382229165488e-01 7.437905543195e-01 7.491499533756e-01 7.542853577008e-01 7.591812322062e-01 7.638309701932e-01 7.682355915271e-01 7.723972955210e-01 7.763346305517e-01 7.800612434435e-01 7.836054010820e-01 7.869971889553e-01 7.902695788653e-01 7.934669478717e-01 7.966274878824e-01 7.998002960076e-01 8.030319818934e-01 8.063701150641e-01 8.098659028615e-01 8.135619362556e-01 8.175093567695e-01 8.217466960924e-01 8.263152520332e-01 8.312507686390e-01 8.365792777777e-01 8.423319061623e-01 8.485202686016e-01 8.551619856632e-01 8.622613888043e-01 8.698136177244e-01 8.778181982341e-01 8.862521398655e-01 8.951008574740e-01 9.043316720917e-01 9.139105156845e-01 9.237993046828e-01 9.339456982691e-01 9.443028235242e-01 9.548096000274e-01 9.654015867602e-01 9.760159313710e-01 9.865744302619e-01 9.970088613760e-01 1.007236712783e+00 1.017181289837e+00 1.026762547820e+00 1.035896699525e+00 1.044510759249e+00 1.052522099341e+00 1.059861670682e+00 1.066459217754e+00 1.072251247167e+00 1.077187052556e+00 1.081213968451e+00 1.084300989757e+00 1.086419311568e+00 1.087555299625e+00 1.087712339179e+00 1.086895994851e+00 1.085143308393e+00 1.082486876037e+00 1.078986096130e+00 1.074712118093e+00 1.069739068152e+00 1.064170134314e+00 1.058100183718e+00 1.051644524481e+00 1.044920138679e+00 1.038041053714e+00 1.031135537189e+00 1.024310566111e+00 1.017681773920e+00 1.011348949012e+00 1.005395463722e+00 9.999045528467e-01 9.949262700498e-01 9.905082090149e-01 9.866722309607e-01 9.834249814653e-01 9.807638144018e-01 9.786588475595e-01 9.770863873949e-01 9.759982480159e-01 9.753481347722e-01 9.750865640724e-01 9.751535895416e-01 9.755037000747e-01 9.760788205914e-01 9.768324932084e-01 9.777147665472e-01 9.786776473355e-01 9.796795612284e-01 9.806643616330e-01 9.815897089793e-01 9.823976155595e-01 9.830291641458e-01 9.834287992762e-01 9.835190771307e-01 9.832449899686e-01 9.825313428119e-01 9.813169745596e-01 9.795532040684e-01 9.771905824141e-01 9.742198569095e-01 9.706356441857e-01 9.664757267321e-01 9.618104098349e-01 9.567337613413e-01 9.513987211128e-01 9.459720048245e-01 9.406662338444e-01 9.357144145595e-01 9.313555655062e-01 9.278456698438e-01 9.254081112133e-01 9.242520858400e-01 9.245334628677e-01 9.263518315046e-01 9.297492774382e-01 9.346876681480e-01 9.410797284311e-01 9.487711830753e-01 9.575728689888e-01 9.672727571791e-01 9.776475740050e-01 9.885014798055e-01 9.996544661458e-01 1.010979959645e+00 1.022401313203e+00 1.033891961775e+00 1.045487965559e+00 1.057252440152e+00 1.069295941350e+00 1.081728114292e+00 1.094654926697e+00 1.108158167049e+00 1.122259675479e+00 1.136932374239e+00 1.152062316172e+00 1.167467769858e+00 1.182894842693e+00 1.198019283735e+00 1.212487938229e+00 1.225906686178e+00 1.237893589937e+00 1.248089894558e+00 1.256172940693e+00 1.261903650955e+00 1.265113670982e+00 1.263301139154e+00 1.256546644304e+00 1.248711545114e+00 1.243420751704e+00 1.241702484102e+00 1.241376553319e+00 1.238668387066e+00 1.230844191938e+00 1.218105035656e+00 1.203607123808e+00 1.191586983236e+00 1.184657635337e+00 1.182148793831e+00 1.180724893355e+00 1.176781079336e+00 1.168901180009e+00 1.158800479114e+00 1.150166815914e+00 1.146116719093e+00 1.146980096576e+00 1.150006349536e+00 1.151202965536e+00 1.147938018422e+00 1.140545538560e+00 1.131970184364e+00 1.125711518192e+00 1.123395910721e+00 1.123634189795e+00 1.123043831548e+00 1.118654786712e+00 1.109973225108e+00 1.099388861798e+00 1.090698282134e+00 1.086617017404e+00 1.086954826766e+00 1.088849560992e+00 1.088850075565e+00 1.085279675671e+00 1.079313426601e+00 1.074105827566e+00 1.072525418833e+00 1.075005771084e+00 1.079128927914e+00 1.081237256838e+00 1.078861458002e+00 1.072339071565e+00 1.064605207219e+00 1.059292005111e+00 1.058331758603e+00 1.060748614671e+00 1.063544297690e+00 1.064017085397e+00 1.061828915358e+00 1.059411103527e+00 1.060446568406e+00 1.067359267795e+00 1.079556774956e+00 1.093761690848e+00 1.106187017076e+00 1.114911509258e+00 1.120883262918e+00 1.127029708820e+00 1.136065146818e+00 1.148422369977e+00 1.161833392481e+00 1.172847712164e+00 1.179136197566e+00 1.181026133666e+00 1.181346018292e+00 1.183629392608e+00 1.189764027078e+00 1.198737075185e+00 1.207333894465e+00 1.212279332902e+00 1.212297933572e+00 1.208806650743e+00 1.204826660961e+00 1.202823459452e+00 1.202898558125e+00 1.202600486498e+00 1.198507125445e+00 1.188472118276e+00 1.173032154505e+00 1.155133299102e+00 1.138339202195e+00 1.124558796073e+00 1.112832323176e+00 1.100088001608e+00 1.083337610381e+00 1.061737234665e+00 1.037241170249e+00 1.013451443896e+00 9.933090125940e-01 9.771792598871e-01 9.628083348677e-01 9.472474555158e-01 9.293452985506e-01 9.111161239178e-01 8.969957506185e-01 8.912275945152e-01 8.950606014293e-01 9.059024430549e-01 9.191118581299e-01 9.309344173856e-01 9.404248800704e-01 9.492374576277e-01 9.596599467761e-01 9.722685235775e-01 9.849014725990e-01 9.937290330505e-01 9.958297134418e-01 9.919070263689e-01 9.869775809842e-01 9.646193746736e-01 9.477988806971e-01 9.192513004765e-01 9.147080931417e-01 9.398092229787e-01 9.707855116101e-01 9.789488971443e-01 9.534978444914e-01 9.090882411020e-01 8.774994401828e-01 8.820351230945e-01 9.126256586675e-01 9.345252520600e-01 9.193013115728e-01 8.661859201575e-01 8.070715655875e-01 7.890196946500e-01 8.280335649920e-01 8.867561286122e-01 9.140502509717e-01 8.856605851486e-01 8.183025235713e-01 7.647493447295e-01 7.746392047233e-01 8.352411358927e-01 8.856105973019e-01 8.791802549240e-01 8.142400642459e-01 7.386833791471e-01 7.244507599134e-01 7.883490001324e-01 8.653318065491e-01 8.858269044563e-01 8.251970794866e-01 7.149918191290e-01 6.418392912492e-01 6.819637265585e-01 7.905496190535e-01 8.692889053287e-01 8.642101395787e-01 7.797361933838e-01 6.770302468431e-01 6.508119616508e-01 7.275523657383e-01 8.275117694806e-01 8.748530557701e-01 8.483971551408e-01 7.793059137957e-01 7.334880922009e-01 7.574817841738e-01 8.242042712778e-01 8.725544863369e-01 8.691004657110e-01 8.241897324115e-01 7.812003286102e-01 7.813642543020e-01 8.203992209560e-01 8.566697108716e-01 8.572251981680e-01 8.226526500461e-01 7.846148762454e-01 7.800647381486e-01 8.130883995170e-01 8.509534935554e-01 8.600349010831e-01 8.332094387081e-01 7.941757363656e-01 7.808379997259e-01 8.095704980511e-01 8.564467293240e-01 8.830431061627e-01 8.686111072654e-01 8.223999970977e-01 7.793152954530e-01 7.755939192577e-01 8.125304346465e-01 8.546400060857e-01 8.653076092446e-01 8.332731703415e-01 7.793430141988e-01 7.464643689557e-01 7.651900052291e-01 8.193411993431e-01 8.654371869771e-01
 9.171614077983e-01 9.184666386208e-01 9.197601947355e-01 9.214065249868e-01 9.233802987305e-01 9.253354044777e-01 9.269402432298e-01 9.281875398758e-01 9.294309499281e-01 9.310556555500e-01 9.330555959631e-01 9.350025466064e-01 9.365078354869e-01 9.376527596021e-01 9.388895339374e-01 9.405455317365e-01 9.425055752867e-01 9.443504674998e-01 9.457709220994e-01 9.468658948048e-01 9.480571815053e-01 9.496755172717e-01 9.516061063056e-01 9.533993585292e-01 9.547403937886e-01 9.557681284858e-01 9.569162739548e-01 9.584798956936e-01 9.603340900994e-01 9.620524128906e-01 9.633200952098e-01 9.642571664499e-01 9.653275662523e-01 9.668601122779e-01 9.686855693137e-01 9.703112371201e-01 9.714472310315e-01 9.722995351749e-01 9.733418759665e-01 9.748271857137e-01 9.765387969790e-01 9.780227513563e-01 9.790494623133e-01 9.798487095876e-01 9.808638130731e-01 9.822804054853e-01 9.838529343942e-01 9.851823501064e-01 9.861205782607e-01 9.868881989201e-01 9.878372683969e-01 9.891193718005e-01 9.905483613943e-01 9.917827592374e-01 9.926573416741e-01 9.933500356701e-01 9.941965418201e-01 9.953606853066e-01 9.966846483630e-01 9.978383456102e-01 9.986308169411e-01 9.992060593087e-01 9.999221508834e-01 1.001000971457e+00 1.002276978143e+00 1.003354953738e+00 1.004015889319e+00 1.004451171804e+00 1.005075493281e+00 1.006105910903e+00 1.007327995353e+00 1.008295213939e+00 1.008798438093e+00 1.009108248933e+00 1.009695325034e+00 1.010720414591e+00 1.011861729710e+00 1.012660194527e+00 1.013002167503e+00 1.013240930561e+00 1.013827649906e+00 1.014826688719e+00 1.015841513128e+00 1.016447724012e+00 1.016654151704e+00 1.016873614224e+00 1.017470409720e+00 1.018380183223e+00 1.019199141202e+00 1.019615851823e+00 1.019736925664e+00 1.019957287573e+00 1.020522982253e+00 1.021282284270e+00 1.021874903168e+00 1.022125400037e+00 1.022201618409e+00 1.022412664063e+00 1.022884988206e+00 1.023446524868e+00 1.023830036903e+00 1.023958401541e+00 1.024003799931e+00 1.024176686553e+00 1.024512514894e+00 1.024864164998e+00 1.025068764457e+00 1.025110477163e+00 1.025118007122e+00 1.025217625276e+00 1.025406362837e+00 1.025571977337e+00 1.025625994120e+00 1.025584352962e+00 1.025534289277e+00 1.025540331459e+00 1.025584638866e+00 1.025592406724e+00 1.025512961875e+00 1.025373132878e+00 1.025240790417e+00 1.025146057531e+00 1.025056584514e+00 1.024918219646e+00 1.024707985150e+00 1.024458241880e+00 1.024222353011e+00 1.024017072808e+00 1.023800625605e+00 1.023526055267e+00 1.023187068683e+00 1.022818258827e+00 1.022462909869e+00 1.022131051935e+00 1.021791289488e+00 1.021395680356e+00 1.020932104665e+00 1.020435692268e+00 1.019945622556e+00 1.019476262802e+00 1.019005353305e+00 1.018486999476e+00 1.017900329959e+00 1.017271082647e+00 1.016639497485e+00 1.016022069737e+00 1.015402439159e+00 1.014750419524e+00 1.014043840565e+00 1.013288651517e+00 1.012514489204e+00 1.011740513291e+00 1.010964623248e+00 1.010173131535e+00 1.009344795906e+00 1.008467997316e+00 1.007554959654e+00 1.006628623795e+00 1.005698639241e+00 1.004758213611e+00 1.003794002250e+00 1.002790662212e+00 1.001745783144e+00 1.000675076916e+00 9.995888155174e-01 9.984894935121e-01 9.973752894093e-01 9.962375463761e-01 9.950628489581e-01 9.938508077103e-01 9.926144847695e-01 9.913614669595e-01 9.900967078612e-01 9.888146349623e-01 9.875015269214e-01 9.861507368772e-01 9.847714262863e-01 9.833728589788e-01 9.819571526463e-01 9.805237252222e-01 9.790644760476e-01 9.775723415214e-01 9.760517639571e-01 9.745086363763e-01 9.729446782024e-01 9.713579968836e-01 9.697478233689e-01 9.681095996834e-01 9.664431735726e-01 9.647521388617e-01 9.630373468608e-01 9.612982712603e-01 9.595359305547e-01 9.577484872258e-01 9.559315841617e-01 9.540893677307e-01 9.522224091272e-01 9.503311015314e-01 9.484153923735e-01 9.464744644046e-01 9.445032809233e-01 9.425045683326e-01 9.404830047966e-01 9.384385191024e-01 9.363691418015e-01 9.342721937885e-01 9.321446566192e-01 9.299897010799e-01 9.278136246564e-01 9.256157134703e-01 9.233903015449e-01 9.211366160711e-01 9.188540750404e-01 9.165456777831e-01 9.142155705623e-01 9.118622245375e-01 9.094795004767e-01 9.070692616678e-01 9.046333601173e-01 9.021720010077e-01 8.996870071601e-01 8.971768102348e-01 8.946365950181e-01 8.920688543319e-01 8.894772578527e-01 8.868607302146e-01 8.842195175191e-01 8.815520368109e-01 8.788542730790e-01 8.761289310016e-01 8.733809667779e-01 8.706092493385e-01 8.678109632505e-01 8.649854113451e-01 8.621301611522e-01 8.592486123659e-01 8.563453121274e-01 8.534165541807e-01 8.504595214959e-01 8.474753341137e-01 8.444645328486e-01 8.414284838409e-01 8.383676777437e-01 8.352795410919e-01 8.321626999440e-01 8.290220922974e-01 8.258560635171e-01 8.226610774113e-01 8.194394255223e-01 8.161915976285e-01 8.129187495845e-01 8.096232874495e-01 8.063006919736e-01 8.029470300200e-01 7.995690767157e-01 7.961682506878e-01 7.927437088223e-01 7.892937745317e-01 7.858148854995e-01 7.823079944046e-01 7.787795934903e-01 7.752290720645e-01 7.716512238015e-01 7.680473783397e-01 7.644171969209e-01 7.607618199454e-01 7.570836256509e-01 7.533796634597e-01 7.496485587974e-01 7.458938942298e-01 7.421147621157e-01 7.383092385208e-01 7.344789433834e-01 7.306239267139e-01 7.267450135857e-01 7.228429167287e-01 7.189150690401e-01 7.149610795080e-01 7.109854126045e-01 7.069869494048e-01 7.029643970276e-01 6.989171737362e-01 6.948446975067e-01 6.907471936165e-01 6.866303224706e-01 6.824898057508e-01 6.783246226107e-01 6.741365272158e-01 6.699239292197e-01 6.656885259523e-01 6.614305248555e-01 6.571495717004e-01 6.528461343992e-01 6.485213217454e-01 6.441730199477e-01 6.398025834481e-01 6.354091513647e-01 6.309944785825e-01 6.265576265253e-01 6.221011754457e-01 6.176231454258e-01 6.131238641116e-01 6.086028347217e-01 6.040594357805e-01 5.994954033452e-01 5.949125874911e-01 5.903102972486e-01 5.856869510489e-01 5.810431095240e-01 5.763778323922e-01 5.716936665323e-01 5.669915544728e-01 5.622698294536e-01 5.575293175189e-01 5.527704857956e-01 5.479916528986e-01 5.431951524178e-01 5.383802204607e-01 5.335468592395e-01 5.286975343032e-01 5.238309392073e-01 5.189462383489e-01 5.140447023330e-01 5.091257353950e-01 5.041900251399e-01 4.992399098547e-01 4.942735727420e-01 4.892919890574e-01 4.842951362080e-01 4.792812553518e-01 4.742530977819e-01 4.692120075799e-01 4.641568225618e-01 4.590889203527e-01 4.540064657603e-01 4.489090021376e-01 4.437996403805e-01 4.386792343409e-01 4.335467690020e-01 4.284036514454e-01 4.232478208313e-01 4.180797173207e-01 4.129018356289e-01 4.077152511631e-01 4.025195017536e-01 3.973153367551e-01 3.921001969709e-01 3.868763567863e-01 3.816459263729e-01 3.764081779421e-01 3.711654935018e-01 3.659161528139e-01 3.606588119770e-01 3.553970146289e-01 3.501312201875e-01 3.448624882852e-01 3.395912333789e-01 3.343164764442e-01 3.290392345664e-01 3.237615067479e-01 3.184828538319e-01 3.132062426262e-01 3.079307966835e-01 3.026568325821e-01 2.973863148409e-01 2.921194154801e-01 2.868576942185e-01 2.816033759507e-01 2.763557272536e-01 2.711164059498e-01 2.658873226704e-01 2.606693431132e-01 2.554643828897e-01 2.502731148996e-01 2.450969960591e-01 2.399395482189e-01 2.348012374194e-01 2.296839155604e-01 2.245906308649e-01 2.195217405703e-01 2.144818268527e-01 2.094732105037e-01 2.044985785056e-01 1.995598424712e-01 1.946609037030e-01 1.898049665041e-01 1.849978995937e-01 1.802419687019e-01 1.755425773079e-01 1.709042274625e-01 1.663322295137e-01 1.618332980214e-01 1.574142380791e-01 1.530803757471e-01 1.488406505586e-01 1.447025157929e-01 1.406754047156e-01 1.367701642593e-01 1.329954440007e-01 1.293632765866e-01 1.258858670186e-01 1.225751946436e-01 1.194465869057e-01 1.165124787256e-01 1.137876286887e-01 1.112869751900e-01 1.090243832094e-01 1.070148557102e-01 1.052716083677e-01 1.038061522622e-01 1.026303125539e-01 1.017514439671e-01 1.011763080141e-01 1.009091016176e-01 1.009504978868e-01 1.012971473070e-01 1.019451662682e-01 1.028870078759e-01 1.041115430382e-01 1.056076380882e-01 1.073619647204e-01 1.093591039119e-01 1.115847551650e-01 1.140226569884e-01 1.166568560367e-01 1.194724601117e-01 1.224542915686e-01 1.255884245099e-01 1.288618037281e-01 1.322603914078e-01 1.357730994538e-01 1.393888228788e-01 1.430966907635e-01 1.468883155300e-01 1.507542204642e-01 1.546861903961e-01 1.586771502554e-01 1.627206535463e-01 1.668099992528e-01 1.709390955383e-01 1.751030600988e-01 1.792968389765e-01 1.835162569897e-01 1.877572009598e-01 1.920162834349e-01 1.962882507557e-01 2.005711164505e-01 2.048616779029e-01 2.091558979351e-01 2.134529806046e-01 2.177492115377e-01 2.220423842871e-01 2.263310538075e-01 2.306112662206e-01 2.348836412718e-01 2.391449557210e-01 2.433927913580e-01 2.476274681640e-01 2.518444752273e-01 2.560450200502e-01 2.602264534131e-01 2.643864572630e-01 2.685262364824e-01 2.726423240899e-01 2.767340820230e-01 2.808008323895e-01 2.848404107604e-01 2.888533382327e-01 2.928377499657e-01 2.967910999967e-01 3.007152181166e-01 3.046061141538e-01 3.084654111633e-01 3.122912532662e-01 3.160810931060e-01 3.198375363063e-01 3.235562039959e-01 3.272380173693e-01 3.308829043488e-01 3.344872609848e-01 3.380536016778e-01 3.415792433344e-01 3.450634489264e-01 3.485066400891e-01 3.519056264114e-01 3.552622006886e-01 3.585742330202e-01 3.618414211187e-01 3.650640241869e-01 3.682389598483e-01 3.713674701892e-01 3.744492488549e-01 3.774807593111e-01 3.804657870619e-01 3.833999422596e-01 3.862833831499e-01 3.891174937363e-01 3.918974400671e-01 3.946281028119e-01 3.973041554458e-01 3.999270969791e-01 4.024973534004e-01 4.050108244606e-01 4.074711472758e-01 4.098745653166e-01 4.122215327766e-01 4.145136100745e-01 4.167456237215e-01 4.189210801968e-01 4.210376988370e-01 4.230934049054e-01 4.250929141403e-01 4.270290483216e-01 4.289066340310e-01 4.307224220954e-01 4.324750706760e-01 4.341679960680e-01 4.357956185271e-01 4.373627608306e-01 4.388653682362e-01 4.403013980053e-01 4.416763663243e-01 4.429827942981e-01 4.442256073114e-01 4.454029667488e-01 4.465113597877e-01 4.475563702985e-01 4.485306814190e-01 4.494395689381e-01 4.502803461707e-01 4.510507773505e-01 4.517554880028e-01 4.523872821493e-01 4.529517838682e-01 4.534462230032e-01 4.538682860067e-01 4.542234638050e-01 4.545034150573e-01 4.547147261474e-01 4.548541507173e-01 4.549198575389e-01 4.549172705339e-01 4.548377373613e-01 4.546879122324e-01 4.544654998724e-01 4.541666374721e-01 4.537994324471e-01 4.533536713022e-01 4.528366164412e-01 4.522451117252e-01 4.515773595126e-01 4.508391339072e-01 4.500224705213e-01 4.491336245744e-01 4.481695102203e-01 4.471279257365e-01 4.460158957771e-01 4.448241599658e-01 4.435603597016e-01 4.422200527754e-01 4.408029295552e-01 4.393150118410e-01 4.377467333674e-01 4.361074753088e-01 4.343912767924e-01 4.325979881635e-01 4.307343477183e-01 4.287903166833e-01 4.267756932026e-01 4.246847053544e-01 4.225180131874e-01 4.202804782034e-01 4.179642060604e-01 4.155782189746e-01 4.131163404431e-01 4.105811345465e-01 4.079757808149e-01 4.052935218204e-01 4.025426229115e-01 3.997175950919e-01 3.968215734734e-01 3.938559386638e-01 3.908161800960e-01 3.877110198545e-01 3.845327375897e-01 3.812873119519e-01 3.779754749822e-01 3.745918785853e-01 3.711462909550e-01 3.676311340235e-01 3.640526483850e-01 3.604107031731e-01 3.567022841379e-01 3.529356446588e-01 3.491037017251e-01 3.452138060738e-01 3.412657967184e-01 3.372572797798e-01 3.331957605667e-01 3.290758052223e-01 3.249050009405e-01 3.206822034147e-01 3.164066184154e-01 3.120869254868e-01 3.077157746497e-01 3.033036425321e-01 2.988478439575e-01 2.943511393600e-01 2.898199758656e-01 2.852496453519e-01 2.806507289449e-01 2.760214412044e-01 2.713651486408e-01 2.666892621393e-01 2.619911252732e-01 2.572809998346e-01 2.525583121952e-01 2.478295324713e-01 2.431022644524e-01 2.383754002387e-01 2.336623143785e-01 2.289631807345e-01 2.242869994922e-01 2.196419422651e-01 2.150325844953e-01 2.104718445623e-01 2.059637759416e-01 2.015218684011e-01 1.971555676585e-01 1.928748567949e-01 1.886951000727e-01 1.846251181439e-01 1.806826699971e-01 1.768797859192e-01 1.732342129885e-01 1.697602652748e-01 1.664769539341e-01 1.634015127106e-01 1.605517583773e-01 1.579475797834e-01 1.556044430062e-01 1.535444273074e-01 1.517820841601e-01 1.503353134223e-01 1.492181066393e-01 1.484428658527e-01 1.480226389746e-01 1.479620054349e-01 1.482698982937e-01 1.489445553697e-01 1.499877441868e-01 1.513964110172e-01 1.531598630114e-01 1.552763836537e-01 1.577264702525e-01 1.605041362404e-01 1.635920300441e-01 1.669735751979e-01 1.706384966355e-01 1.745611636458e-01 1.787357788494e-01 1.831373324498e-01 1.877552131850e-01 1.925744149722e-01 1.975738695078e-01 2.027505203261e-01 2.080792183994e-01 2.135560429601e-01 2.191660225220e-01 2.248947086839e-01 2.307396442350e-01 2.366802496971e-01 2.427175535371e-01 2.488357955200e-01 2.550273513964e-01 2.612913947134e-01 2.676095773706e-01 2.739854457062e-01 2.804055765993e-01 2.868653535044e-01 2.933644706191e-01 2.998870866345e-01 3.064383587004e-01 3.130071050961e-01 3.195881083848e-01 3.261843434053e-01 3.327789882718e-01 3.393810002663e-01 3.459773589203e-01 3.525659036499e-01 3.591491253072e-01 3.657112249980e-01 3.722626137905e-01 3.787888991884e-01 3.852920571406e-01 3.917713044614e-01 3.982129902756e-01 4.046287254822e-01 4.110028396282e-01 4.173396894452e-01 4.236357858095e-01 4.298815255874e-01 4.360862161752e-01 4.422353724038e-01 4.483332470769e-01 4.543769949730e-01 4.603587138216e-01 4.662849498545e-01 4.721438809114e-01 4.779385299101e-01 4.836667258109e-01 4.893215298500e-01 4.949078240010e-01 5.004160524958e-01 5.058473392862e-01 5.112024573951e-01 5.164712503212e-01 5.216610309074e-01 5.267624263151e-01 5.317760998879e-01 5.367034985351e-01 5.415343215156e-01 5.462760414232e-01 5.509195565820e-01 5.554652974917e-01 5.599152806651e-01 5.642586371409e-01 5.685040574988e-01 5.726424101540e-01 5.766732527978e-01 5.806007757733e-01 5.844137382957e-01 5.881197619329e-01 5.917115388380e-01 5.951874097138e-01 5.985528377267e-01 6.017953687389e-01 6.049243611802e-01 6.079323945887e-01 6.108164520962e-01 6.135859041523e-01 6.162235252289e-01 6.187438416621e-01 6.211373426929e-01 6.234009888316e-01 6.255457002836e-01 6.275532333769e-01 6.294395111116e-01 6.311933301921e-01 6.328134846073e-01 6.343120452789e-01 6.356681795567e-01 6.369015541885e-01 6.379994709355e-01 6.389615779017e-01 6.397996113027e-01 6.404941829422e-01 6.410648547079e-01 6.414987072721e-01 6.417962979534e-01 6.419700566306e-01 6.420001348973e-01 6.419067255925e-01 6.416771957334e-01 6.413133510659e-01 6.408274889055e-01 6.402004673747e-01 6.394537259041e-01 6.385735362769e-01 6.375638647719e-01 6.364361339477e-01 6.351712590555e-01 6.337931635456e-01 6.322869292358e-01 6.306578049029e-01 6.289172507144e-01 6.270478029474e-01 6.250730717698e-01 6.229797046805e-01 6.207728314248e-01 6.184650922341e-01 6.160406501900e-01 6.135201366162e-01 6.108946055796e-01 6.081688207949e-01 6.053540956086e-01 6.024389239117e-01 5.994418116782e-01 5.963558722955e-01 5.931869743037e-01 5.899463263553e-01 5.866240326409e-01 5.832396798544e-01 5.797869096149e-01 5.762719765204e-01 5.727063950730e-01 5.690837618989e-01 5.654200763726e-01 5.617146900573e-01 5.579712163183e-01 5.542043674889e-01 5.504083857874e-01 5.465984186571e-01 5.427781695292e-01 5.389495819147e-01 5.351287191408e-01 5.313116581011e-01 5.275117920632e-01 5.237375338670e-01 5.199874839616e-01 5.162813038340e-01 5.126160178572e-01 5.090039674250e-01 5.054562737591e-01 5.019706029587e-01 4.985683630461e-01 4.952464730311e-01 4.920162570953e-01 4.888919228607e-01 4.858679238894e-01 4.829674182570e-01 4.801871850211e-01 4.775377350251e-01 4.750334559096e-01 4.726671769899e-01 4.704637481941e-01 4.684160029887e-01 4.665351053978e-01 4.648336532202e-01 4.633019867699e-01 4.619638245070e-01 4.608101374583e-01 4.598494590726e-01 4.590916013702e-01 4.585259350603e-01 4.581724563527e-01 4.580187120397e-01 4.580722539019e-01 4.583380379043e-01 4.588041117014e-01 4.594852118089e-01 4.603666669913e-01 4.614520330576e-01 4.627434275036e-01 4.642255694680e-01 4.659094509856e-01 4.677777899102e-01 4.698328005684e-01 4.720704911860e-01 4.744766533231e-01 4.770562347780e-01 4.797931392830e-01 4.826849237622e-01 4.857244753879e-01 4.888989039700e-01 4.922076541650e-01 4.956369441852e-01 4.991798710910e-01 5.028304922199e-01 5.065754905980e-01 5.104107476120e-01 5.143257303436e-01 5.183111469254e-01 5.223587364988e-01 5.264602641663e-01 5.306048003469e-01 5.347874886890e-01 5.389955856520e-01 5.432236698046e-01 5.474631573750e-01 5.517025771336e-01 5.559392785380e-01 5.601612578094e-01 5.643609729379e-01 5.685351561141e-01 5.726682856416e-01 5.767626099004e-01 5.808032978486e-01 5.847862494659e-01 5.887078200460e-01 5.925526104003e-01 5.963253197845e-01 6.000119912397e-01 6.036087186566e-01 6.071138839645e-01 6.105121471736e-01 6.138106863306e-01 6.169938793585e-01 6.200601762567e-01 6.230088122675e-01 6.258262885796e-01 6.285182521322e-01 6.310721121084e-01 6.334883567967e-01 6.357644709080e-01 6.378914169799e-01 6.398719612502e-01 6.416990851332e-01 6.433707049193e-01 6.448863922245e-01 6.462393918702e-01 6.474316559091e-01 6.484582875983e-01 6.493186997668e-01 6.500113669550e-01 6.505356486874e-01 6.508890119056e-01 6.510720655463e-01 6.510853368323e-01 6.509254728318e-01 6.505971860012e-01 6.500964591727e-01 6.494261385361e-01 6.485884121297e-01 6.475808059131e-01 6.464112956115e-01 6.450743940863e-01 6.435784268964e-01 6.419255116249e-01 6.401139628533e-01 6.381561556673e-01 6.360470802177e-01 6.337969589336e-01 6.314101978896e-01 6.288873551496e-01 6.262423257921e-01 6.234730430182e-01 6.205918970024e-01 6.176048733617e-01 6.145163610104e-01 6.113423174128e-01 6.080828392797e-01 6.047548499062e-01 6.013660810271e-01 5.979240428994e-01 5.944454847588e-01 5.909370221214e-01 5.874159090985e-01 5.838915416292e-01 5.803790908206e-01 5.768937959830e-01 5.734484315350e-01 5.700608588086e-01 5.667452374458e-01 5.635201642359e-01 5.603997564959e-01 5.574024426440e-01 5.545469165611e-01 5.518477349635e-01 5.493272566411e-01 5.469978835391e-01 5.448809972085e-01 5.429942909099e-01 5.413505704812e-01 5.399743108109e-01 5.388724930319e-01 5.380672208593e-01 5.375698166104e-01 5.373904579262e-01 5.375489908734e-01 5.380451402885e-01 5.388968443310e-01 5.401069731504e-01 5.416789079950e-01 5.436231636658e-01 5.459324510791e-01 5.486154053170e-01 5.516640022678e-01 5.550746101680e-01 5.588447037373e-01 5.629609268276e-01 5.674194039347e-01 5.722033821824e-01 5.773011402471e-01 5.827017615804e-01 5.883820386477e-01 5.943315334072e-01 6.005271380752e-01 6.069505811023e-01 6.135818102619e-01 6.203975265024e-01 6.273793148428e-01 6.344990398509e-01 6.417387111888e-01 6.490716547161e-01 6.564736212770e-01 6.639235599887e-01 6.713928607651e-01 6.788621493399e-01 6.863039944393e-01 6.936945139897e-01 7.010131557276e-01 7.082313867814e-01 7.153307850587e-01 7.222839684449e-01 7.290716940012e-01 7.356697865245e-01 7.420575463283e-01 7.482146886078e-01 7.541192154851e-01 7.597530917974e-01 7.650965933279e-01 7.701309960412e-01 7.748411842145e-01 7.792076185044e-01 7.832188050660e-01 7.868560327131e-01 7.901090435261e-01 7.929645528137e-01 7.954104677808e-01 7.974401322416e-01 7.990412099826e-01 8.002102245768e-01 8.009413210916e-01 8.012274802027e-01 8.010726793538e-01 8.004702111363e-01 7.994246296688e-01 7.979395020508e-01 7.960184106167e-01 7.936717133032e-01 7.909049571411e-01 7.877343769589e-01 7.841718229790e-01 7.802340918423e-01 7.759425308368e-01 7.713161728931e-01 7.663817001687e-01 7.611648450719e-01 7.556970156230e-01 7.500094443908e-01 7.441399524233e-01 7.381259532155e-01 7.320066729137e-01 7.258299426847e-01 7.196372281729e-01 7.134800720661e-01 7.074081744055e-01 7.014730786547e-01 6.957307660704e-01 6.902309195108e-01 6.850323784625e-01 6.801867678742e-01 6.757484886102e-01 6.717700917278e-01 6.682968725225e-01 6.653791267647e-01 6.630538440930e-01 6.613600777951e-01 6.603279557796e-01 6.599780913209e-01 6.603330005029e-01 6.613956856493e-01 6.631723288810e-01 6.656538543761e-01 6.688255526920e-01 6.726693054745e-01 6.771502148865e-01 6.822372271944e-01 6.878844438958e-01 6.940467660805e-01 7.006723857432e-01 7.077026945281e-01 7.150836630874e-01 7.227488504426e-01 7.306402486438e-01 7.386945905021e-01 7.468448952491e-01 7.550344376760e-01 7.631974704192e-01 7.712766847613e-01 7.792155885639e-01 7.869548389054e-01 7.944481656671e-01 8.016402816621e-01 8.084898272398e-01 8.149522255610e-01 8.209880145531e-01 8.265649141450e-01 8.316474241725e-01 8.362136478174e-01 8.402363434936e-01 8.436970179600e-01 8.465839089976e-01 8.488819838134e-01 8.505886130084e-01 8.516977867046e-01 8.522133447217e-01 8.521399317700e-01 8.514863080438e-01 8.502672211973e-01 8.484955359013e-01 8.461952954251e-01 8.433860759732e-01 8.400941529179e-01 8.363507722671e-01 8.321810541845e-01 8.276241799967e-01 8.227097381178e-01 8.174745531477e-01 8.119577271579e-01 8.061926233420e-01 8.002213447604e-01 7.940759885999e-01 7.877969259143e-01 7.814193717271e-01 7.749751254601e-01 7.685004728576e-01 7.620214402590e-01 7.555704145047e-01 7.491708025426e-01 7.428465336805e-01 7.366202170634e-01 7.305052938468e-01 7.245235407813e-01 7.186822937189e-01 7.129962439698e-01 7.074752691546e-01 7.021219045650e-01 6.969500271482e-01 6.919586682541e-01 6.871585122962e-01 6.825539290984e-01 6.781491477945e-01 6.739582177645e-01 6.699846121897e-01 6.662446486352e-01 6.627493234561e-01 6.595134109488e-01 6.565597719273e-01 6.539022927733e-01 6.515685253109e-01 6.495786787189e-01 6.479583337784e-01 6.467348300139e-01 6.459272983201e-01 6.455684951768e-01 6.456721766499e-01 6.462621525859e-01 6.473545426571e-01 6.489562690523e-01 6.510788105427e-01 6.537172076149e-01 6.568701796728e-01 6.605238649215e-01 6.646576999755e-01 6.692501245237e-01 6.742653274132e-01 6.796735602738e-01 6.854265717137e-01 6.914821864308e-01 6.977923744524e-01 7.043024400800e-01 7.109649743022e-01 7.177219525947e-01 7.245253845059e-01 7.313236869320e-01 7.380682990409e-01 7.447189412056e-01 7.512295693958e-01 7.575713218908e-01 7.637108471149e-01 7.696243678640e-01 7.752977550942e-01 7.807132159421e-01 7.858721059343e-01 7.907719134297e-01 7.954219671707e-01 7.998382829931e-01 8.040350520630e-01 8.080454939249e-01 8.118938283605e-01 8.156181200185e-01 8.192565621581e-01 8.228488564196e-01 8.264427833470e-01 8.300781813101e-01 8.338062811813e-01 8.376698037153e-01 8.417148648575e-01 8.459860856219e-01 8.505202890255e-01 8.553609239086e-01 8.605363817854e-01 8.660790658478e-01 8.720136874737e-01 8.783534617528e-01 8.851188561105e-01 8.923089070303e-01 8.999282170999e-01 9.079666892231e-01 9.164094055876e-01 9.252389176406e-01 9.344204623967e-01 9.439252988757e-01 9.537068243029e-01 9.637155607475e-01 9.739003577851e-01 9.841930959725e-01 9.945325900225e-01 1.004843450450e+00 1.015050788769e+00 1.025076206950e+00 1.034834248479e+00 1.044247536156e+00 1.053227294955e+00 1.061694658855e+00 1.069568891915e+00 1.076771014015e+00 1.083234749587e+00 1.088889093227e+00 1.093682008787e+00 1.097561797413e+00 1.100490765361e+00 1.102445787377e+00 1.103406677553e+00 1.103380783001e+00 1.102374104046e+00 1.100417330125e+00 1.097554452236e+00 1.093833505507e+00 1.089332881320e+00 1.084126843427e+00 1.078311249595e+00 1.071989110565e+00 1.065264480944e+00 1.058260082922e+00 1.051084003642e+00 1.043857606243e+00 1.036693816166e+00 1.029692564886e+00 1.022960565121e+00 1.016576015913e+00 1.010614879528e+00 1.005135019430e+00 1.000174929060e+00 9.957686077675e-01 9.919182523753e-01 9.886293137436e-01 9.858828230764e-01 9.836539088311e-01 9.819151064761e-01 9.806194677286e-01 9.797337465897e-01 9.792091603531e-01 9.790032301045e-01 9.790716156837e-01 9.793675385392e-01 9.798523845047e-01 9.804723158524e-01 9.811865897238e-01 9.819404770803e-01 9.826765613509e-01 9.833418751984e-01 9.838602063610e-01 9.841725865630e-01 9.842013590535e-01 9.838754246959e-01 9.831338329145e-01 9.819075239024e-01 9.801626012212e-01 9.778647887228e-01 9.750149035732e-01 9.716444484170e-01 9.678049182196e-01 9.636029075308e-01 9.591637038116e-01 9.546578309569e-01 9.502859523189e-01 9.462615250032e-01 9.428279214483e-01 9.402091941841e-01 9.386283507456e-01 9.382739090227e-01 9.392828656381e-01 9.417525127952e-01 9.456969254597e-01 9.510830859387e-01 9.578068652188e-01 9.657155183526e-01 9.746234458091e-01 9.843163258793e-01 9.945949784629e-01 1.005263633574e+00 1.016167772467e+00 1.027201486559e+00 1.038304725053e+00 1.049485217883e+00 1.060785754001e+00 1.072306223784e+00 1.084161188199e+00 1.096470286220e+00 1.109348514773e+00 1.122854409174e+00 1.137006931834e+00 1.151738465838e+00 1.166905769733e+00 1.182290409317e+00 1.197586108429e+00 1.212444139499e+00 1.226462946652e+00 1.239233528347e+00 1.250363552575e+00 1.259484832612e+00 1.266307271908e+00 1.270610930077e+00 1.269601757820e+00 1.263596793226e+00 1.256446847412e+00 1.251758827719e+00 1.250538820826e+00 1.250584646817e+00 1.248106961599e+00 1.240361602760e+00 1.227543335597e+00 1.212802456748e+00 1.200379517658e+00 1.192910141310e+00 1.189751865553e+00 1.187591303707e+00 1.182830340305e+00 1.174047816467e+00 1.162953381170e+00 1.153252459043e+00 1.148104405746e+00 1.147887913631e+00 1.149882240723e+00 1.150096954029e+00 1.145880514123e+00 1.137550488632e+00 1.128057358692e+00 1.120928036575e+00 1.117818761702e+00 1.117348191629e+00 1.116118136782e+00 1.111128302042e+00 1.101875576512e+00 1.090770217931e+00 1.081656137913e+00 1.077297042642e+00 1.077527495259e+00 1.079475008320e+00 1.079670760149e+00 1.076445324444e+00 1.071006619787e+00 1.066554748779e+00 1.065975144968e+00 1.069667909624e+00 1.075134052780e+00 1.078628641245e+00 1.077612079359e+00 1.072375461352e+00 1.065814635874e+00 1.061514570308e+00 1.061347531967e+00 1.064275373735e+00 1.067250662307e+00 1.067540846657e+00 1.064799758253e+00 1.061486913072e+00 1.061359685077e+00 1.066957025052e+00 1.077808586787e+00 1.090722059680e+00 1.101945841132e+00 1.109559920301e+00 1.114519865062e+00 1.119778434177e+00 1.128087587669e+00 1.139902995856e+00 1.152938654293e+00 1.163691384158e+00 1.169766125709e+00 1.171437199444e+00 1.171503536419e+00 1.173497129796e+00 1.179315567596e+00 1.187947402619e+00 1.196169490083e+00 1.200689857202e+00 1.200219735405e+00 1.196173180898e+00 1.191578076982e+00 1.188904735048e+00 1.188243324885e+00 1.187116316235e+00 1.182077471146e+00 1.170980962600e+00 1.154415067737e+00 1.135434100459e+00 1.117744733541e+00 1.103391680604e+00 1.091498760009e+00 1.079023189851e+00 1.062987961043e+00 1.042574281118e+00 1.019764538893e+00 9.981347519469e-01 9.804860569939e-01 9.669113033676e-01 9.548177557833e-01 9.409416470909e-01 9.238944578657e-01 9.055438489911e-01 8.902960265175e-01 8.825169154242e-01 8.837256689855e-01 8.916678041726e-01 9.020208284256e-01 9.113007840152e-01 9.188143394229e-01 9.264624457786e-01 9.367195015484e-01 9.502005936966e-01 9.645706224268e-01 9.755792853412e-01 9.795928824525e-01 9.765045114506e-01 9.711489458414e-01 9.394221417434e-01 9.067324862143e-01 8.855201056713e-01 9.019659785173e-01 9.445553817142e-01 9.781523150371e-01 9.768774825860e-01 9.413716285090e-01 8.981140502257e-01 8.813434780604e-01 9.016787899705e-01 9.336187351131e-01 9.401468732689e-01 9.026175245335e-01 8.348151996760e-01 7.806673167042e-01 7.836717426462e-01 8.374274204979e-01 8.900008519710e-01 8.950674034073e-01 8.423366572232e-01 7.652335046174e-01 7.281996584994e-01 7.680945685709e-01 8.435788284572e-01 8.854536377723e-01 8.568384912013e-01 7.718522195338e-01 6.970651559780e-01 7.104310941641e-01 8.022559570023e-01 8.863164386098e-01 8.957911767287e-01 8.171091370478e-01 6.957502009430e-01 6.319204266234e-01 6.926540077517e-01 8.079346067804e-01 8.768788157932e-01 8.547607857584e-01 7.580401006305e-01 6.612916246275e-01 6.594540817225e-01 7.515149935927e-01 8.445679192854e-01 8.712381677802e-01 8.233516530772e-01 7.468908787267e-01 7.178004049909e-01 7.689094482740e-01 8.487112204063e-01 8.912990422064e-01 8.718357348211e-01 8.130658102264e-01 7.696569773309e-01 7.828394748768e-01 8.345513285341e-01 8.734441071192e-01 8.681535066190e-01 8.265222103458e-01 7.872993327897e-01 7.877826318080e-01 8.243714698678e-01 8.587508842494e-01 8.595421616821e-01 8.266849384886e-01 7.906954472423e-01 7.888381469332e-01 8.269263442137e-01 8.725681452236e-01 8.892379250708e-01 8.644298072981e-01 8.166084089137e-01 7.848487074861e-01 7.976196250593e-01 8.425076115763e-01 8.801106938867e-01 8.800734226989e-01 8.399998983268e-01 7.871303154317e-01 7.635142071627e-01 7.900692100802e-01 8.434842005222e-01 8.832865667357e-01
 9.002621135381e-01 9.017031938810e-01 9.031336270698e-01 9.048961990548e-01 9.069708571365e-01 9.090351574322e-01 9.107694521621e-01 9.121581794532e-01 9.135392713551e-01 9.152877692409e-01 9.173969880800e-01 9.194544248491e-01 9.210897454513e-01 9.223833018832e-01 9.237640404454e-01 9.255429489063e-01 9.276125055690e-01 9.295747707851e-01 9.311322916138e-01 9.323765524498e-01 9.337146046233e-01 9.354631273878e-01 9.375083434626e-01 9.394191726049e-01 9.408985520023e-01 9.420824509919e-01 9.433811680613e-01 9.450736537964e-01 9.470433647537e-01 9.488854070718e-01 9.502976121646e-01 9.513935853518e-01 9.526165580746e-01 9.542816682411e-01 9.562249795498e-01 9.579779615644e-01 9.592643037237e-01 9.602795405649e-01 9.614747384018e-01 9.630923864427e-01 9.649285091389e-01 9.665472257349e-01 9.677277558254e-01 9.686916471886e-01 9.698630896809e-01 9.714162745865e-01 9.731154661623e-01 9.745824081944e-01 9.756803975160e-01 9.766169859399e-01 9.777245853476e-01 9.791453458825e-01 9.807045356079e-01 9.820798660623e-01 9.831183148359e-01 9.839859251766e-01 9.849934962086e-01 9.862957330621e-01 9.877501666419e-01 9.890503933242e-01 9.900142180439e-01 9.907665548361e-01 9.916438452764e-01 9.928617261382e-01 9.942718136346e-01 9.955018977063e-01 9.963382840975e-01 9.969526974349e-01 9.977368932732e-01 9.989075652737e-01 1.000270031864e+00 1.001395492750e+00 1.002075779193e+00 1.002564610607e+00 1.003313174401e+00 1.004482100502e+00 1.005767092046e+00 1.006728548769e+00 1.007249808941e+00 1.007668103029e+00 1.008418320176e+00 1.009565745992e+00 1.010728933976e+00 1.011500365409e+00 1.011889247835e+00 1.012291010181e+00 1.013053089299e+00 1.014114071895e+00 1.015086286845e+00 1.015672945078e+00 1.015979715066e+00 1.016383765557e+00 1.017118128680e+00 1.018031285818e+00 1.018781525481e+00 1.019207395845e+00 1.019471785279e+00 1.019868073377e+00 1.020510516477e+00 1.021230588306e+00 1.021776538555e+00 1.022083610659e+00 1.022319236875e+00 1.022677343125e+00 1.023185177984e+00 1.023699408723e+00 1.024071589374e+00 1.024294749998e+00 1.024492572789e+00 1.024778725010e+00 1.025141379949e+00 1.025473592665e+00 1.025699956278e+00 1.025841817902e+00 1.025982092122e+00 1.026175106598e+00 1.026397585712e+00 1.026576968110e+00 1.026673261574e+00 1.026718156790e+00 1.026777025588e+00 1.026870499398e+00 1.026962965655e+00 1.027001597500e+00 1.026970076189e+00 1.026905520115e+00 1.026861464159e+00 1.026846321367e+00 1.026815333000e+00 1.026721408142e+00 1.026563997155e+00 1.026381608376e+00 1.026217317284e+00 1.026078218372e+00 1.025926971344e+00 1.025715216405e+00 1.025435936132e+00 1.025127249251e+00 1.024828035511e+00 1.024552690877e+00 1.024272951842e+00 1.023942533045e+00 1.023542795836e+00 1.023102332497e+00 1.022662661033e+00 1.022238542074e+00 1.021812712317e+00 1.021352125837e+00 1.020835426230e+00 1.020270660173e+00 1.019688913666e+00 1.019108538740e+00 1.018527430915e+00 1.017930038552e+00 1.017294769423e+00 1.016609575757e+00 1.015889756936e+00 1.015158225713e+00 1.014423325885e+00 1.013678760207e+00 1.012909538593e+00 1.012099782442e+00 1.011249430622e+00 1.010374057726e+00 1.009483872539e+00 1.008580775947e+00 1.007663042514e+00 1.006721159208e+00 1.005741768854e+00 1.004725597614e+00 1.003686137001e+00 1.002630074137e+00 1.001562345068e+00 1.000477577809e+00 9.993602661702e-01 9.982068444231e-01 9.970244604160e-01 9.958231710493e-01 9.946052205552e-01 9.933692601058e-01 9.921073981538e-01 9.908124699362e-01 9.894892966041e-01 9.881437401918e-01 9.867770202845e-01 9.853888416036e-01 9.839760971114e-01 9.825354836181e-01 9.810664206346e-01 9.795729130151e-01 9.780556619704e-01 9.765150491874e-01 9.749506218732e-01 9.733602624646e-01 9.717406233193e-01 9.700960185727e-01 9.684265781961e-01 9.667333168142e-01 9.650150908128e-01 9.632715593801e-01 9.614968185274e-01 9.596955949947e-01 9.578714957433e-01 9.560247898517e-01 9.541525330717e-01 9.522516057276e-01 9.503202580621e-01 9.483624119336e-01 9.463838232988e-01 9.443820906292e-01 9.423525930795e-01 9.402943461046e-01 9.382078131563e-01 9.360951987066e-01 9.339610912501e-01 9.318027744555e-01 9.296144692624e-01 9.273987015217e-01 9.251581306017e-01 9.228909628321e-01 9.206003788186e-01 9.182835743566e-01 9.159358909495e-01 9.135617848682e-01 9.111632434379e-01 9.087393931685e-01 9.062899335136e-01 9.038137345516e-01 9.013071294363e-01 8.987732570117e-01 8.962160488418e-01 8.936343657156e-01 8.910255018897e-01 8.883891550775e-01 8.857224116014e-01 8.830297994171e-01 8.803146353752e-01 8.775731967275e-01 8.748027841915e-01 8.720050313198e-01 8.691802461360e-01 8.663294745428e-01 8.634539934607e-01 8.605497400065e-01 8.576166678408e-01 8.546596900698e-01 8.516758401628e-01 8.486627646677e-01 8.456230328189e-01 8.425553069417e-01 8.394630425009e-01 8.363476035590e-01 8.332029258053e-01 8.300275164356e-01 8.268273195843e-01 8.236037293364e-01 8.203551445886e-01 8.170802006457e-01 8.137759448501e-01 8.104428461833e-01 8.070879966713e-01 8.037093755114e-01 8.003029966390e-01 7.968697580946e-01 7.934090411073e-01 7.899225389463e-01 7.864126283668e-01 7.828750805273e-01 7.793104927376e-01 7.757213876456e-01 7.721060919844e-01 7.684641271810e-01 7.647960622479e-01 7.611025000797e-01 7.573842468892e-01 7.536414254683e-01 7.498720470670e-01 7.460749613938e-01 7.422559457105e-01 7.384125245993e-01 7.345438045317e-01 7.306493902269e-01 7.267284837095e-01 7.227822372017e-01 7.188145992717e-01 7.148221654973e-01 7.108036957093e-01 7.067616138136e-01 7.026931499827e-01 6.986011095650e-01 6.944851109977e-01 6.903446016637e-01 6.861805830655e-01 6.819936966154e-01 6.777817434109e-01 6.735461628782e-01 6.692870598571e-01 6.650039043216e-01 6.606983288715e-01 6.563711218429e-01 6.520211104313e-01 6.476478361149e-01 6.432516264592e-01 6.388311259658e-01 6.343885545012e-01 6.299263795668e-01 6.254421100639e-01 6.209350287917e-01 6.164063182388e-01 6.118536770118e-01 6.072813732295e-01 6.026891338122e-01 5.980748834973e-01 5.934405608741e-01 5.887855750956e-01 5.841084932089e-01 5.794128381266e-01 5.746955608010e-01 5.699590340755e-01 5.652039989788e-01 5.604292991863e-01 5.556350693723e-01 5.508214270424e-01 5.459878857684e-01 5.411366785974e-01 5.362675687564e-01 5.313804741963e-01 5.264755362565e-01 5.215533107382e-01 5.166112395037e-01 5.116528691285e-01 5.066789334602e-01 5.016885628564e-01 4.966828264057e-01 4.916593985729e-01 4.866183080686e-01 4.815636739896e-01 4.764940149555e-01 4.714103571251e-01 4.663125875836e-01 4.611988463860e-01 4.560704339723e-01 4.509287507571e-01 4.457754198500e-01 4.406095220596e-01 4.354320000487e-01 4.302396453790e-01 4.250353163088e-01 4.198208760975e-01 4.145957681782e-01 4.093615412835e-01 4.041165219018e-01 3.988597213450e-01 3.935942406933e-01 3.883204185408e-01 3.830395670441e-01 3.777515805443e-01 3.724548439569e-01 3.671514358536e-01 3.618415634554e-01 3.565266386128e-01 3.512076145344e-01 3.458839164047e-01 3.405561218955e-01 3.352254423226e-01 3.298922657736e-01 3.245573460556e-01 3.192230210130e-01 3.138876730855e-01 3.085530929641e-01 3.032208876397e-01 2.978904265068e-01 2.925648332445e-01 2.872429067766e-01 2.819262447433e-01 2.766177509766e-01 2.713167979109e-01 2.660253922866e-01 2.607445151462e-01 2.554750059691e-01 2.502193392353e-01 2.449798072621e-01 2.397573444875e-01 2.345530573775e-01 2.293691014902e-01 2.242076471870e-01 2.190726408103e-01 2.139650823348e-01 2.088867642509e-01 2.038425114417e-01 1.988330054187e-01 1.938640229249e-01 1.889390986688e-01 1.840599834121e-01 1.792326549753e-01 1.744605304490e-01 1.697495654508e-01 1.651062904911e-01 1.605345256932e-01 1.560424847475e-01 1.516367020828e-01 1.473244489850e-01 1.431167462253e-01 1.390205417029e-01 1.350473251533e-01 1.312067695004e-01 1.275112698172e-01 1.239744588692e-01 1.206088032426e-01 1.174293145177e-01 1.144498473842e-01 1.116860781361e-01 1.091539306322e-01 1.068693047495e-01 1.048468736117e-01 1.031010674300e-01 1.016448612033e-01 1.004890997578e-01 9.964345350389e-02 9.911422233049e-02 9.890378160417e-02 9.901374874065e-02 9.944047908135e-02 1.001770263370e-01 1.012160937469e-01 1.025464429090e-01 1.041532384625e-01 1.060229528184e-01 1.081389826205e-01 1.104850202756e-01 1.130445260884e-01 1.158005457978e-01 1.187368036339e-01 1.218383393741e-01 1.250900366812e-01 1.284782773993e-01 1.319893521694e-01 1.356114342279e-01 1.393342674373e-01 1.431465195143e-01 1.470380150825e-01 1.510015292877e-01 1.550281927998e-01 1.591110612004e-01 1.632438224159e-01 1.674186914829e-01 1.716310345578e-01 1.758755702387e-01 1.801472078790e-01 1.844428684718e-01 1.887563033628e-01 1.930849789413e-01 1.974263894810e-01 2.017742389733e-01 2.061289657879e-01 2.104863621214e-01 2.148430748036e-01 2.191982411657e-01 2.235474067177e-01 2.278901443781e-01 2.322243841400e-01 2.365466171127e-01 2.408576839963e-01 2.451532363831e-01 2.494327901763e-01 2.536952532098e-01 2.579376530976e-01 2.621610257081e-01 2.663619488834e-01 2.705393059309e-01 2.746931038349e-01 2.788200945863e-01 2.829212828848e-01 2.869944242748e-01 2.910376341691e-01 2.950519453676e-01 2.990340737179e-01 3.029847191728e-01 3.069027621024e-01 3.107852928500e-01 3.146346836030e-01 3.184472889907e-01 3.222231443709e-01 3.259625544299e-01 3.296614886935e-01 3.333224470722e-01 3.369428794188e-01 3.405220308154e-01 3.440610803022e-01 3.475552267622e-01 3.510079812860e-01 3.544161107018e-01 3.577791040158e-01 3.610986388703e-01 3.643698737446e-01 3.675952613219e-01 3.707731154688e-01 3.739010233284e-01 3.769825532955e-01 3.800123148723e-01 3.829928430749e-01 3.859227133733e-01 3.887993801737e-01 3.916259184777e-01 3.943977009664e-01 3.971168584040e-01 3.997832541451e-01 4.023922770297e-01 4.049482241882e-01 4.074464045862e-01 4.098875761545e-01 4.122744259034e-01 4.146006041539e-01 4.168712890500e-01 4.190811629496e-01 4.212315114607e-01 4.233236366872e-01 4.253527332369e-01 4.273240633937e-01 4.292318577181e-01 4.310769929882e-01 4.328613992322e-01 4.345794319879e-01 4.362369340827e-01 4.378293566709e-01 4.393558580800e-01 4.408201157952e-01 4.422153327584e-01 4.435473650488e-01 4.448122424302e-01 4.460084517106e-01 4.471406842024e-01 4.482010920860e-01 4.491960875251e-01 4.501217026384e-01 4.509769109651e-01 4.517659023157e-01 4.524805269191e-01 4.531282767499e-01 4.537047332630e-01 4.542087028224e-01 4.546451352551e-01 4.550051274668e-01 4.552963700131e-01 4.555146444402e-01 4.556580932434e-01 4.557329544524e-01 4.557304238282e-01 4.556566177304e-01 4.555087768169e-01 4.552850195011e-01 4.549910422510e-01 4.546183992577e-01 4.541741759811e-01 4.536541107639e-01 4.530569697169e-01 4.523886480232e-01 4.516403199603e-01 4.508206849066e-01 4.499225572423e-01 4.489481645360e-01 4.479019981869e-01 4.467745088852e-01 4.455759714389e-01 4.442984698916e-01 4.429442944864e-01 4.415172011659e-01 4.400094752174e-01 4.384302143761e-01 4.367717108549e-01 4.350376187542e-01 4.332300617848e-01 4.313423460416e-01 4.293834546951e-01 4.273461605239e-01 4.252341563343e-01 4.230488066791e-01 4.207845537262e-01 4.184502668620e-01 4.160375497310e-01 4.135523157456e-01 4.109940428004e-01 4.083584960797e-01 4.056551735208e-01 4.028741103215e-01 4.000237677570e-01 3.971024705023e-01 3.941057246188e-01 3.910432577710e-01 3.879058279100e-01 3.847019272426e-01 3.814291364954e-01 3.780850355646e-01 3.746776803057e-01 3.711995172841e-01 3.676578891850e-01 3.640519560080e-01 3.603792129557e-01 3.566473737598e-01 3.528495310509e-01 3.489944425429e-01 3.450784101120e-01 3.411029086145e-01 3.370739623838e-01 3.329847902569e-01 3.288452181002e-01 3.246517462750e-01 3.204074249862e-01 3.161169491914e-01 3.117752008212e-01 3.073933821043e-01 3.029663076300e-01 2.984992623378e-01 2.939969945783e-01 2.894557218677e-01 2.848865689355e-01 2.802851986296e-01 2.756592116250e-01 2.710120284027e-01 2.663435412299e-01 2.616644911680e-01 2.569721736921e-01 2.522757718911e-01 2.475791285536e-01 2.428851347695e-01 2.382052998013e-01 2.335388550227e-01 2.288979420706e-01 2.242874496825e-01 2.197144790682e-01 2.151903665002e-01 2.107202576945e-01 2.063173618841e-01 2.019896940556e-01 1.977496171252e-01 1.936092529053e-01 1.895803015098e-01 1.856779968336e-01 1.819147742716e-01 1.783087791624e-01 1.748722305436e-01 1.716256014444e-01 1.685831888289e-01 1.657648447054e-01 1.631881282906e-01 1.608684591762e-01 1.588270449329e-01 1.570764622625e-01 1.556364844826e-01 1.545178961087e-01 1.537347266092e-01 1.532992240907e-01 1.532141211981e-01 1.534923809636e-01 1.541280289972e-01 1.551280808895e-01 1.564863167311e-01 1.581959807062e-01 1.602529529138e-01 1.626408772365e-01 1.653563261906e-01 1.683773297768e-01 1.716955255124e-01 1.752944780975e-01 1.791551581178e-01 1.832695860096e-01 1.876124761524e-01 1.921773400517e-01 1.969452752187e-01 2.018989397884e-01 2.070322955163e-01 2.123217044886e-01 2.177654869458e-01 2.233434996724e-01 2.290470450147e-01 2.348700111309e-01 2.407923496841e-01 2.468157257220e-01 2.529235761168e-01 2.591090452804e-01 2.653693462281e-01 2.716877630675e-01 2.780679403361e-01 2.844941962754e-01 2.909641228732e-01 2.974749391874e-01 3.040116884997e-01 3.105814089616e-01 3.171681040189e-01 3.237714847664e-01 3.303911438790e-01 3.370105791710e-01 3.436409259234e-01 3.502642688604e-01 3.568851381864e-01 3.634988568439e-01 3.700941727929e-01 3.766808978894e-01 3.832408366375e-01 3.897823560657e-01 3.962968662760e-01 4.027771988540e-01 4.092316695987e-01 4.156440774980e-01 4.220211853915e-01 4.283563896144e-01 4.346436259982e-01 4.408894865244e-01 4.470790935686e-01 4.532192910940e-01 4.593039173055e-01 4.653272797643e-01 4.712951504779e-01 4.771945145531e-01 4.830310061819e-01 4.887999134089e-01 4.944947129951e-01 5.001215277831e-01 5.056684706697e-01 5.111404256355e-01 5.165338471142e-01 5.218417035298e-01 5.270703111650e-01 5.322083932600e-01 5.372601655612e-01 5.422224241986e-01 5.470889053549e-01 5.518655130286e-01 5.565415287478e-01 5.611210715625e-01 5.656022623819e-01 5.699775933746e-01 5.742542594860e-01 5.784219326789e-01 5.824824502145e-01 5.864377342943e-01 5.902767230094e-01 5.940090523418e-01 5.976254623600e-01 6.011250913705e-01 6.045132089497e-01 6.077764813192e-01 6.109274064280e-01 6.139540880018e-01 6.168584252382e-01 6.196450057338e-01 6.222997050700e-01 6.248370639829e-01 6.272428647021e-01 6.295216285611e-01 6.316779114368e-01 6.336959963005e-01 6.355939058121e-01 6.373554909940e-01 6.389858908564e-01 6.404907013594e-01 6.418537127428e-01 6.430940494922e-01 6.441955932047e-01 6.451624269371e-01 6.460035051640e-01 6.466997027793e-01 6.472726322792e-01 6.477049719550e-01 6.480037054167e-01 6.481758490725e-01 6.482038146166e-01 6.481099538188e-01 6.478763478445e-01 6.475119342326e-01 6.470221470714e-01 6.463905737906e-01 6.456413376621e-01 6.447547512489e-01 6.437422365344e-01 6.426082687923e-01 6.413384847415e-01 6.399564856812e-01 6.384440615644e-01 6.368126368194e-01 6.350674165111e-01 6.331952898553e-01 6.312184290566e-01 6.291214715043e-01 6.269149078869e-01 6.246047660627e-01 6.221803223176e-01 6.196621448647e-01 6.170367009411e-01 6.143159974067e-01 6.115053700929e-01 6.085963982543e-01 6.056092165226e-01 6.025322429561e-01 5.993768535774e-01 5.961494915006e-01 5.928437960826e-01 5.894777350812e-01 5.860450322576e-01 5.825533540102e-01 5.790134832215e-01 5.754188931722e-01 5.717876424110e-01 5.681168673716e-01 5.644126420509e-01 5.606872772069e-01 5.569365113844e-01 5.531755912680e-01 5.494071832552e-01 5.456343947580e-01 5.418732701627e-01 5.381189775759e-01 5.343874000715e-01 5.306843120676e-01 5.270107237997e-01 5.233854689417e-01 5.198043253197e-01 5.162815231257e-01 5.128272332822e-01 5.094388198577e-01 5.061382204618e-01 5.029206526264e-01 4.998005623637e-01 4.967885125202e-01 4.938813128863e-01 4.911024798349e-01 4.884455957417e-01 4.859250999018e-01 4.835518051306e-01 4.813186859684e-01 4.792517743796e-01 4.773414857520e-01 4.756015535950e-01 4.740403597617e-01 4.726513136028e-01 4.714572775882e-01 4.704460180107e-01 4.696305621099e-01 4.690160220228e-01 4.685937547953e-01 4.683829587102e-01 4.683688878258e-01 4.685621714292e-01 4.689631247447e-01 4.695621843735e-01 4.703730772861e-01 4.713793047194e-01 4.725883483334e-01 4.739970189046e-01 4.755933332270e-01 4.773870670806e-01 4.793598318070e-01 4.815161437152e-01 4.838472128538e-01 4.863428919704e-01 4.890056703409e-01 4.918191625898e-01 4.947827831939e-01 4.978875483930e-01 5.011222830096e-01 5.044853324474e-01 5.079634238082e-01 5.115503601939e-01 5.152377901534e-01 5.190154769527e-01 5.228762054526e-01 5.268116526254e-01 5.308111633212e-01 5.348679292166e-01 5.389731617216e-01 5.431163768204e-01 5.472919264466e-01 5.514889168444e-01 5.557000098100e-01 5.599193959984e-01 5.641323214595e-01 5.683392140534e-01 5.725248184451e-01 5.766861049849e-01 5.808154399993e-01 5.848995585306e-01 5.889403837128e-01 5.929226182469e-01 5.968447126132e-01 6.007002018556e-01 6.044758376973e-01 6.081762006540e-01 6.117850287745e-01 6.153011435272e-01 6.187208253323e-01 6.220308507265e-01 6.252359793296e-01 6.283218684351e-01 6.312885093018e-01 6.341328515658e-01 6.368436459141e-01 6.394250078415e-01 6.418653354733e-01 6.441650615292e-01 6.463206448161e-01 6.483241566231e-01 6.501785551987e-01 6.518750785584e-01 6.534139566191e-01 6.547926266472e-01 6.560069948724e-01 6.570575942394e-01 6.579394447113e-01 6.586549920945e-01 6.591983562959e-01 6.595726831307e-01 6.597738397225e-01 6.598028078617e-01 6.596599218180e-01 6.593429567048e-01 6.588561815113e-01 6.581951050710e-01 6.573652724775e-01 6.563676097823e-01 6.551992987740e-01 6.538705142812e-01 6.523748942128e-01 6.507218152369e-01 6.489129339650e-01 6.469478394031e-01 6.448385095697e-01 6.425808178129e-01 6.401861808658e-01 6.376579700235e-01 6.349989172350e-01 6.322231776632e-01 6.293287064104e-01 6.263306609731e-01 6.232343057927e-01 6.200454228520e-01 6.167799617462e-01 6.134394287976e-01 6.100421143546e-01 6.065944998272e-01 6.031081339476e-01 5.995988126935e-01 5.960755165794e-01 5.925556601807e-01 5.890508678390e-01 5.855779963469e-01 5.821519686740e-01 5.787865465587e-01 5.755024554762e-01 5.723129945450e-01 5.692389679211e-01 5.662937629623e-01 5.634994473556e-01 5.608735923561e-01 5.584316421094e-01 5.561981983962e-01 5.541838296729e-01 5.524121001453e-01 5.508990983684e-01 5.496585137229e-01 5.487130870862e-01 5.480696620094e-01 5.477502268282e-01 5.477630595509e-01 5.481188995809e-01 5.488337329977e-01 5.499073592899e-01 5.513554371628e-01 5.531767928609e-01 5.553745654126e-01 5.579542838632e-01 5.609073248005e-01 5.642385250251e-01 5.679359578589e-01 5.719948064505e-01 5.764093982726e-01 5.811606697150e-01 5.862447128618e-01 5.916409743959e-01 5.973366222040e-01 6.033134833886e-01 6.095507142560e-01 6.160335371398e-01 6.227352170203e-01 6.296378605684e-01 6.367179052581e-01 6.439498857149e-01 6.513142965517e-01 6.587811208155e-01 6.663318833077e-01 6.739369988218e-01 6.815735353302e-01 6.892176484875e-01 6.968406456885e-01 7.044224030757e-01 7.119333787915e-01 7.193515982385e-01 7.266530226894e-01 7.338109031335e-01 7.408064181680e-01 7.476122978403e-01 7.542080457092e-01 7.605723012160e-01 7.666814904336e-01 7.725182810323e-01 7.780598398682e-01 7.832897769799e-01 7.881878043504e-01 7.927386218041e-01 7.969247178336e-01 8.007303049187e-01 8.041445469323e-01 8.071502109428e-01 8.097399802522e-01 8.119019460089e-01 8.136252056265e-01 8.149076177883e-01 8.157376056679e-01 8.161148212329e-01 8.160354110081e-01 8.154984673724e-01 8.145074497399e-01 8.130623150716e-01 8.111708811465e-01 8.088406457657e-01 8.060796033013e-01 8.029023631690e-01 7.993210976634e-01 7.953545333689e-01 7.910211414798e-01 7.863442785697e-01 7.813477052109e-01 7.760603665061e-01 7.705131512108e-01 7.647378713110e-01 7.587733303730e-01 7.526559588932e-01 7.464291795328e-01 7.401377037298e-01 7.338274534136e-01 7.275496506894e-01 7.213527192643e-01 7.152921867704e-01 7.094202762986e-01 7.037927639510e-01 6.984668446634e-01 6.934930290068e-01 6.889294321225e-01 6.848249968222e-01 6.812309588095e-01 6.781926542822e-01 6.757487974914e-01 6.739408856914e-01 6.727936876800e-01 6.723343390788e-01 6.725782980184e-01 6.735325522151e-01 6.752021316028e-01 6.775751720890e-01 6.806404480827e-01 6.843724200596e-01 6.887420829157e-01 6.937144725696e-01 6.992422830901e-01 7.052822861535e-01 7.117770378259e-01 7.186736730951e-01 7.259107153146e-01 7.334255256242e-01 7.411593977988e-01 7.490432035020e-01 7.570177370125e-01 7.650201103839e-01 7.729845958143e-01 7.808583591162e-01 7.885774170274e-01 7.960913123011e-01 8.033461325073e-01 8.102925220164e-01 8.168876068403e-01 8.230849888516e-01 8.288526075152e-01 8.341516313293e-01 8.389530154679e-01 8.432341025008e-01 8.469665883112e-01 8.501392546607e-01 8.527351791592e-01 8.547451275853e-01 8.561663788730e-01 8.569955384751e-01 8.572380679173e-01 8.568979022415e-01 8.559890175800e-01 8.545228425638e-01 8.525183620484e-01 8.499983304367e-01 8.469819677659e-01 8.435020975971e-01 8.395826861996e-01 8.352565533104e-01 8.305593513013e-01 8.255211411158e-01 8.201817209306e-01 8.145735030700e-01 8.087354989286e-01 8.027048414111e-01 7.965142066917e-01 7.902030215879e-01 7.837998461308e-01 7.773424563463e-01 7.708575976284e-01 7.643743459031e-01 7.579218414928e-01 7.515188295085e-01 7.451922659087e-01 7.389568566867e-01 7.328307395206e-01 7.268303547272e-01 7.209625903747e-01 7.152455178788e-01 7.096816371965e-01 7.042833191310e-01 6.990592950777e-01 6.940122327490e-01 6.891577649893e-01 6.844993509044e-01 6.800514418404e-01 6.758251348129e-01 6.718325613298e-01 6.680948596100e-01 6.646253161251e-01 6.614505506582e-01 6.585892742850e-01 6.560680994121e-01 6.539169626489e-01 6.521571053148e-01 6.508248318870e-01 6.499406799928e-01 6.495365617535e-01 6.496360621610e-01 6.502565536962e-01 6.514228122304e-01 6.531404668500e-01 6.554215805283e-01 6.582663790024e-01 6.616676804220e-01 6.656158630163e-01 6.700883245359e-01 6.750653466760e-01 6.805080108733e-01 6.863816056165e-01 6.926448118955e-01 6.992441736291e-01 7.061355358008e-01 7.132590866226e-01 7.205631091093e-01 7.279918037374e-01 7.354880315517e-01 7.430035128189e-01 7.504808790710e-01 7.578786839872e-01 7.651499911200e-01 7.722548120714e-01 7.791653457848e-01 7.858452168849e-01 7.922789867263e-01 7.984472552177e-01 8.043408938402e-01 8.099588221476e-01 8.152981275126e-01 8.203756261439e-01 8.252005632316e-01 8.297943760210e-01 8.341845707489e-01 8.383983033228e-01 8.424728390026e-01 8.464415571210e-01 8.503486672636e-01 8.542337584604e-01 8.581420414485e-01 8.621206005656e-01 8.662090265403e-01 8.704563854370e-01 8.749030323430e-01 8.795897644528e-01 8.845565746198e-01 8.898316772712e-01 8.954530948500e-01 9.014385092103e-01 9.078118659036e-01 9.145858940352e-01 9.217654236225e-01 9.293559489306e-01 9.373438862402e-01 9.457207991124e-01 9.544607931022e-01 9.635343821830e-01 9.729063380713e-01 9.825257014562e-01 9.923453589596e-01 1.002301246112e+00 1.012327447761e+00 1.022353959959e+00 1.032299111891e+00 1.042087328320e+00 1.051629331016e+00 1.060841897994e+00 1.069638168845e+00 1.077930216157e+00 1.085639584574e+00 1.092680675111e+00 1.098984078766e+00 1.104479726317e+00 1.109106978091e+00 1.112820958365e+00 1.115575032166e+00 1.117348867498e+00 1.118123848820e+00 1.117898772860e+00 1.116691386662e+00 1.114521115125e+00 1.111438540505e+00 1.107493022147e+00 1.102754544288e+00 1.097307249857e+00 1.091236057707e+00 1.084649896792e+00 1.077648809178e+00 1.070348015755e+00 1.062863300324e+00 1.055300239300e+00 1.047778152327e+00 1.040392317614e+00 1.033240914012e+00 1.026408268574e+00 1.019961534787e+00 1.013965720374e+00 1.008456955946e+00 1.003470751478e+00 9.990203358834e-01 9.951089147869e-01 9.917335896616e-01 9.888717319750e-01 9.865077382609e-01 9.846082332212e-01 9.831429658548e-01 9.820793364277e-01 9.813764550105e-01 9.810031455335e-01 9.809120207422e-01 9.810662983162e-01 9.814191346086e-01 9.819163631132e-01 9.825107638028e-01 9.831307005366e-01 9.837187692319e-01 9.841979042136e-01 9.844936764702e-01 9.845373797373e-01 9.842483344581e-01 9.835727252273e-01 9.824534290685e-01 9.808598666939e-01 9.787878212144e-01 9.762476310660e-01 9.733014705712e-01 9.700303348325e-01 9.665564625585e-01 9.630416446174e-01 9.596624386726e-01 9.566349412125e-01 9.541709434198e-01 9.524906191211e-01 9.517982554441e-01 9.522582743165e-01 9.540090777538e-01 9.571163761551e-01 9.615987977324e-01 9.674078869904e-01 9.744367572994e-01 9.825387911142e-01 9.915218238419e-01 1.001195217488e+00 1.011356944693e+00 1.021833360373e+00 1.032489172035e+00 1.043228450220e+00 1.054022492201e+00 1.064882443133e+00 1.075882733243e+00 1.087128480435e+00 1.098738883829e+00 1.110849502256e+00 1.123550327294e+00 1.136904588073e+00 1.150899255619e+00 1.165440570308e+00 1.180363437055e+00 1.195400275690e+00 1.210229524353e+00 1.224464421639e+00 1.237688212562e+00 1.249489660736e+00 1.259466511929e+00 1.267284854824e+00 1.272672671705e+00 1.272521273295e+00 1.267374800055e+00 1.261070792168e+00 1.257184986548e+00 1.256687074134e+00 1.257345108924e+00 1.255349972279e+00 1.247950400669e+00 1.235338164668e+00 1.220661051591e+00 1.208154367850e+00 1.200457954714e+00 1.196944962164e+00 1.194315040931e+00 1.188980660482e+00 1.179521125021e+00 1.167645537886e+00 1.157073555296e+00 1.150998923297e+00 1.149836792636e+00 1.150894196067e+00 1.150182643967e+00 1.145034578806e+00 1.135752608992e+00 1.125290690014e+00 1.117203066142e+00 1.113174449875e+00 1.111839416231e+00 1.109784820339e+00 1.103982014192e+00 1.093909207635e+00 1.081992138975e+00 1.072119737290e+00 1.067111272176e+00 1.066839787653e+00 1.068435898341e+00 1.068419341258e+00 1.065130211410e+00 1.059813561899e+00 1.055728138764e+00 1.055798818530e+00 1.060415657874e+00 1.067018957448e+00 1.071787184370e+00 1.072123003442e+00 1.068276051643e+00 1.063111599287e+00 1.060161757643e+00 1.061222528443e+00 1.065167186199e+00 1.068874983332e+00 1.069562832960e+00 1.066858804974e+00 1.063226409095e+00 1.062456754442e+00 1.067160351176e+00 1.076956296558e+00 1.088730517956e+00 1.098778993909e+00 1.105206128966e+00 1.108994692433e+00 1.113140451184e+00 1.120448272631e+00 1.131413887528e+00 1.143751650205e+00 1.153921161347e+00 1.159475106486e+00 1.160643503250e+00 1.160202919516e+00 1.161687869561e+00 1.167007540089e+00 1.175149052853e+00 1.182879278910e+00 1.186888479710e+00 1.185879553872e+00 1.181270518147e+00 1.176099599891e+00 1.172839812928e+00 1.171555357223e+00 1.169723047533e+00 1.163850270082e+00 1.151774725992e+00 1.134117627888e+00 1.114029984218e+00 1.095349216094e+00 1.080251675422e+00 1.067949489125e+00 1.055448155354e+00 1.039814359389e+00 1.020307415925e+00 9.990045543478e-01 9.795264305242e-01 9.645899322852e-01 9.540387851687e-01 9.449383515259e-01 9.336903739890e-01 9.186390120070e-01 9.014482178293e-01 8.863865080826e-01 8.777839396901e-01 8.772616349768e-01 8.827921658910e-01 8.903414118494e-01 8.967190878719e-01 9.015272269550e-01 9.069721382566e-01 9.158011688312e-01 9.288054103293e-01 9.436611850964e-01 9.559076074480e-01 9.612276067386e-01 9.575796064501e-01 9.410143278056e-01 9.062095937054e-01 8.651257660248e-01 8.557814797976e-01 8.925230261883e-01 9.464500852872e-01 9.768214799008e-01 9.645589672392e-01 9.224075459758e-01 8.866333674183e-01 8.889802876342e-01 9.242616523545e-01 9.548711650777e-01 9.455033974977e-01 8.883285451712e-01 8.110814081850e-01 7.670906472497e-01 7.907770334728e-01 8.537530255851e-01 8.959872021414e-01 8.783217792003e-01 8.035631368716e-01 7.206380278821e-01 7.024629265388e-01 7.676942478562e-01 8.510479661010e-01 8.815677673302e-01 8.322755900800e-01 7.311316807545e-01 6.611176082676e-01 7.006506147507e-01 8.125950092207e-01 8.982588987864e-01 8.969884159452e-01 8.056998922212e-01 6.819764843534e-01 6.336880527604e-01 7.107585065527e-01 8.251161024384e-01 8.803826242265e-01 8.422860933854e-01 7.392399165660e-01 6.569653042503e-01 6.812221822523e-01 7.821479744296e-01 8.626067532866e-01 8.663279779278e-01 7.982579516650e-01 7.191007227703e-01 7.112298605191e-01 7.870539866082e-01 8.741483902340e-01 9.072742080808e-01 8.714293631312e-01 8.015134746947e-01 7.620381287833e-01 7.903458641798e-01 8.531195342371e-01 8.922965520870e-01 8.804187584112e-01 8.330701858236e-01 7.950437872993e-01 8.017056660202e-01 8.409529228208e-01 8.705185679932e-01 8.627883212072e-01 8.251640060134e-01 7.939190526007e-01 8.031297056626e-01 8.473744702333e-01 8.882599475149e-01 8.931123708821e-01 8.583074758366e-01 8.112305499830e-01 7.929450844482e-01 8.212993432135e-01 8.712990450651e-01 9.024815598579e-01 8.918795462510e-01 8.459376643723e-01 7.972267933212e-01 7.844116421886e-01 8.176510864313e-01 8.684886525217e-01 9.012243968335e-01
 8.817683193833e-01 8.833424984991e-01 8.849060255166e-01 8.867796570049e-01 8.889508931301e-01 8.911204276044e-01 8.929798644684e-01 8.945067359348e-01 8.960224576229e-01 8.978900844200e-01 9.001036794983e-01 9.022672069298e-01 9.040288847991e-01 9.054679341696e-01 9.069891609760e-01 9.088862407732e-01 9.110606099653e-01 9.131365190767e-01 9.148272388456e-01 9.162175758119e-01 9.176991631575e-01 9.195733594196e-01 9.217285611928e-01 9.237524148048e-01 9.253677022636e-01 9.267042891795e-01 9.281502962253e-01 9.299673041338e-01 9.320478916547e-01 9.340100289630e-01 9.355636154800e-01 9.368154040867e-01 9.381881084570e-01 9.399809005398e-01 9.420377673251e-01 9.439141883094e-01 9.453479473275e-01 9.465235693500e-01 9.478680870655e-01 9.496139227807e-01 9.515702671558e-01 9.533204759556e-01 9.546517607452e-01 9.557783158647e-01 9.571024535553e-01 9.587880427747e-01 9.606095834346e-01 9.622117915378e-01 9.634666216085e-01 9.645696834437e-01 9.658323773168e-01 9.673881966494e-01 9.690736160446e-01 9.705872520288e-01 9.717874438907e-01 9.728272506422e-01 9.739929405112e-01 9.754296222163e-01 9.770106763938e-01 9.784557110373e-01 9.795883442074e-01 9.805151271693e-01 9.815509938789e-01 9.829042336805e-01 9.844454785670e-01 9.858253923237e-01 9.868352080117e-01 9.876266068823e-01 9.885677727832e-01 9.898757844237e-01 9.913752636329e-01 9.926565675752e-01 9.935129158172e-01 9.941783676450e-01 9.950865593894e-01 9.963950910060e-01 9.978214833060e-01 9.989433976085e-01 9.996431728071e-01 1.000239268295e+00 1.001150350220e+00 1.002443015380e+00 1.003751798271e+00 1.004686835124e+00 1.005257263794e+00 1.005839766376e+00 1.006764624416e+00 1.007973653242e+00 1.009097212800e+00 1.009852560181e+00 1.010343771290e+00 1.010930607017e+00 1.011830776529e+00 1.012895338896e+00 1.013801582483e+00 1.014401719643e+00 1.014853422765e+00 1.015433688018e+00 1.016243812506e+00 1.017120629798e+00 1.017827280256e+00 1.018312518770e+00 1.018737402180e+00 1.019279851072e+00 1.019957203031e+00 1.020632793326e+00 1.021171720837e+00 1.021575707250e+00 1.021963332986e+00 1.022434650600e+00 1.022969243823e+00 1.023467273690e+00 1.023865068655e+00 1.024190433706e+00 1.024520372699e+00 1.024899547956e+00 1.025298962731e+00 1.025649477628e+00 1.025920567389e+00 1.026150457018e+00 1.026399425365e+00 1.026681440404e+00 1.026954690473e+00 1.027169782829e+00 1.027316627027e+00 1.027437693804e+00 1.027585084824e+00 1.027760317905e+00 1.027914013059e+00 1.028000798391e+00 1.028024979516e+00 1.028029099691e+00 1.028056216695e+00 1.028110112056e+00 1.028147258824e+00 1.028119408746e+00 1.028025255085e+00 1.027903965396e+00 1.027797147587e+00 1.027715447807e+00 1.027627911677e+00 1.027485585287e+00 1.027273431152e+00 1.027022392015e+00 1.026775629963e+00 1.026546007410e+00 1.026314365527e+00 1.026046639512e+00 1.025720205801e+00 1.025346861422e+00 1.024958768967e+00 1.024573433528e+00 1.024188210241e+00 1.023786498449e+00 1.023345128937e+00 1.022853212385e+00 1.022327757696e+00 1.021792593729e+00 1.021254633914e+00 1.020707603580e+00 1.020135097029e+00 1.019520341632e+00 1.018866481341e+00 1.018188671869e+00 1.017496125332e+00 1.016791505328e+00 1.016072519644e+00 1.015328166533e+00 1.014546504780e+00 1.013728827355e+00 1.012887987978e+00 1.012031660816e+00 1.011163612508e+00 1.010278017643e+00 1.009359868486e+00 1.008405795227e+00 1.007423539978e+00 1.006422483413e+00 1.005404909827e+00 1.004369730014e+00 1.003307975742e+00 1.002213467976e+00 1.001090611303e+00 9.999460406633e-01 9.987801337106e-01 9.975932758324e-01 9.963819093208e-01 9.951423255633e-01 9.938737880874e-01 9.925817486775e-01 9.912661708424e-01 9.899270543131e-01 9.885650030665e-01 9.871754346215e-01 9.857576229883e-01 9.843138530926e-01 9.828466332756e-01 9.813554345614e-01 9.798396863384e-01 9.782968570863e-01 9.767236850956e-01 9.751240661006e-01 9.735025686199e-01 9.718579667295e-01 9.701872878417e-01 9.684876471258e-01 9.667574989862e-01 9.650019082583e-01 9.632255048744e-01 9.614253652441e-01 9.595969839565e-01 9.577396071781e-01 9.558539923466e-01 9.539432367881e-01 9.520106003637e-01 9.500527964711e-01 9.480649007517e-01 9.460497618182e-01 9.440096242635e-01 9.419430709887e-01 9.398525257147e-01 9.377350769438e-01 9.355871078478e-01 9.334123110024e-01 9.312138097552e-01 9.289887019910e-01 9.267373426404e-01 9.244596397028e-01 9.221505112269e-01 9.198147593263e-01 9.174560416212e-01 9.150708326433e-01 9.126587121609e-01 9.102189067077e-01 9.077479653251e-01 9.052514081938e-01 9.027318800374e-01 9.001852344153e-01 8.976090292840e-01 8.950056061890e-01 8.923747688166e-01 8.897174848220e-01 8.870348923479e-01 8.843224302939e-01 8.815815258126e-01 8.788164927880e-01 8.760231755053e-01 8.732009554690e-01 8.703510158751e-01 8.674727407245e-01 8.645697919861e-01 8.616428878018e-01 8.586850728810e-01 8.556973200428e-01 8.526840145000e-01 8.496465461105e-01 8.465836156836e-01 8.434933391983e-01 8.403722778890e-01 8.372232010441e-01 8.340518839593e-01 8.308551622265e-01 8.276296376441e-01 8.243773305437e-01 8.210961417040e-01 8.177890485355e-01 8.144577231114e-01 8.110972219528e-01 8.077092145111e-01 8.042965595425e-01 8.008564107133e-01 7.973885069914e-01 7.938938067455e-01 7.903728224038e-01 7.868263606822e-01 7.832540607053e-01 7.796543382233e-01 7.760264399756e-01 7.723751998442e-01 7.686989551726e-01 7.649961437329e-01 7.612666345035e-01 7.575090245659e-01 7.537262232683e-01 7.499206381170e-01 7.460887273828e-01 7.422297267683e-01 7.383460211983e-01 7.344351795648e-01 7.304990903738e-01 7.265382567929e-01 7.225511324118e-01 7.185401717432e-01 7.145044142329e-01 7.104428032081e-01 7.063561071784e-01 7.022445910958e-01 6.981077061299e-01 6.939472771953e-01 6.897637328403e-01 6.855558344708e-01 6.813235256683e-01 6.770666752181e-01 6.727839649921e-01 6.684782794738e-01 6.641511807866e-01 6.598005808034e-01 6.554258227373e-01 6.510269964508e-01 6.466036943784e-01 6.421588296967e-01 6.376921506532e-01 6.332019465118e-01 6.286905752408e-01 6.241555596742e-01 6.195979383860e-01 6.150193803071e-01 6.104178041483e-01 6.057949487068e-01 6.011519515109e-01 5.964871709839e-01 5.918010507023e-01 5.870937299889e-01 5.823648270462e-01 5.776155167657e-01 5.728470905065e-01 5.680583280098e-01 5.632496797845e-01 5.584213950205e-01 5.535712231436e-01 5.487026093225e-01 5.438166810744e-01 5.389117069185e-01 5.339890324994e-01 5.290460166955e-01 5.240835896068e-01 5.191045958288e-01 5.141088466555e-01 5.090967450982e-01 5.040672187505e-01 4.990194389688e-01 4.939543032500e-01 4.888732402848e-01 4.837778259800e-01 4.786671434436e-01 4.735417838480e-01 4.683986529538e-01 4.632405443261e-01 4.580697663957e-01 4.528848638870e-01 4.476879253694e-01 4.424761677531e-01 4.372497184031e-01 4.320118740717e-01 4.267615997370e-01 4.215005428368e-01 4.162289228255e-01 4.109443797744e-01 4.056495880154e-01 4.003445018545e-01 3.950301431767e-01 3.897073851317e-01 3.843759783262e-01 3.790348653854e-01 3.736869061160e-01 3.683316138033e-01 3.629697985923e-01 3.576026172700e-01 3.522295888539e-01 3.468513669841e-01 3.414699413582e-01 3.360841650618e-01 3.306968344036e-01 3.253066703714e-01 3.199145869327e-01 3.145236309109e-01 3.091321832193e-01 3.037425767000e-01 2.983548625348e-01 2.929695789458e-01 2.875888693513e-01 2.822150978643e-01 2.768463699483e-01 2.714854042461e-01 2.661331939239e-01 2.607903507749e-01 2.554605863457e-01 2.501435715992e-01 2.448409183824e-01 2.395551846425e-01 2.342866134169e-01 2.290394619989e-01 2.238152681617e-01 2.186150130136e-01 2.134417326128e-01 2.082978608478e-01 2.031869650242e-01 1.981123677364e-01 1.930761803249e-01 1.880833353585e-01 1.831365406498e-01 1.782408418142e-01 1.734020103141e-01 1.686237602822e-01 1.639115769087e-01 1.592734703819e-01 1.547136702075e-01 1.502423877937e-01 1.458660817909e-01 1.415934622867e-01 1.374353507856e-01 1.334010768279e-01 1.295028714653e-01 1.257538232601e-01 1.221661811822e-01 1.187548161535e-01 1.155344679658e-01 1.125206346498e-01 1.097297261431e-01 1.071789324860e-01 1.048847221849e-01 1.028627056200e-01 1.011277776795e-01 9.969450658005e-02 9.857440793084e-02 9.777584461677e-02 9.730607706735e-02 9.716777367658e-02 9.735991483239e-02 9.787910353637e-02 9.871860481045e-02 9.986716241197e-02 1.013122247607e-01 1.030396199719e-01 1.050323709960e-01 1.072736586323e-01 1.097454358396e-01 1.124306305469e-01 1.153117488259e-01 1.183711789052e-01 1.215931377540e-01 1.249629190900e-01 1.284664819567e-01 1.320900150254e-01 1.358216034889e-01 1.396492319606e-01 1.435635138539e-01 1.475541836571e-01 1.516131825704e-01 1.557327778831e-01 1.599043825523e-01 1.641227521030e-01 1.683815085398e-01 1.726734769043e-01 1.769966547416e-01 1.813441653912e-01 1.857118685332e-01 1.900970207894e-01 1.944931048563e-01 1.988998316818e-01 2.033126928660e-01 2.077283624338e-01 2.121456437954e-01 2.165597111487e-01 2.209701487887e-01 2.253741195020e-01 2.297681845085e-01 2.341540352173e-01 2.385254083864e-01 2.428827262204e-01 2.472248003444e-01 2.515482359441e-01 2.558532020582e-01 2.601373355231e-01 2.643992473293e-01 2.686383524484e-01 2.728517144171e-01 2.770404565497e-01 2.812021736405e-01 2.853341711029e-01 2.894389135057e-01 2.935121174066e-01 2.975536726752e-01 3.015641190637e-01 3.055391233735e-01 3.094811463682e-01 3.133872091629e-01 3.172564181560e-01 3.210905756360e-01 3.248836413958e-01 3.286398482853e-01 3.323556556960e-01 3.360304430788e-01 3.396660696008e-01 3.432565721253e-01 3.468061265391e-01 3.503107130765e-01 3.537703982213e-01 3.571864487841e-01 3.605542369181e-01 3.638767033965e-01 3.671517846681e-01 3.703771640087e-01 3.735558247718e-01 3.766827866556e-01 3.797603343809e-01 3.827883976009e-01 3.857619412152e-01 3.886859906025e-01 3.915543368996e-01 3.943699888320e-01 3.971329510775e-01 3.998384390901e-01 4.024913056111e-01 4.050861698473e-01 4.076239909297e-01 4.101065498995e-01 4.125281745715e-01 4.148948403188e-01 4.172001411276e-01 4.194457897565e-01 4.216327334073e-01 4.237554572526e-01 4.258204326377e-01 4.278219643545e-01 4.297600687578e-01 4.316383809894e-01 4.334487527480e-01 4.351990067130e-01 4.368836207743e-01 4.385013946132e-01 4.400570722939e-01 4.415427029949e-01 4.429648853565e-01 4.443192284456e-01 4.456048648589e-01 4.468253180366e-01 4.479733485720e-01 4.490567292768e-01 4.500686110284e-01 4.510109162534e-01 4.518861780060e-01 4.526859099931e-01 4.534189512067e-01 4.540786599187e-01 4.546666478448e-01 4.551853885082e-01 4.556273434503e-01 4.560004834472e-01 4.562990785184e-01 4.565231086996e-01 4.566774213463e-01 4.567528366682e-01 4.567586580718e-01 4.566874361340e-01 4.565408075913e-01 4.563224043764e-01 4.560242264974e-01 4.556555702440e-01 4.552075377955e-01 4.546841234364e-01 4.540876458765e-01 4.534102307955e-01 4.526617930609e-01 4.518329935096e-01 4.509283577743e-01 4.499493645622e-01 4.488891757979e-01 4.477567687446e-01 4.465437594042e-01 4.452554827916e-01 4.438915232285e-01 4.424464841837e-01 4.409298854931e-01 4.393321260699e-01 4.376591254783e-01 4.359107343921e-01 4.340817126358e-01 4.321814406619e-01 4.301998392634e-01 4.281444034096e-01 4.260134153477e-01 4.238029417448e-01 4.215220784786e-01 4.191608991502e-01 4.167276650846e-01 4.142201934626e-01 4.116352213806e-01 4.089805625709e-01 4.062476115177e-01 4.034446577168e-01 4.005690705429e-01 3.976185748348e-01 3.946003366318e-01 3.915065651427e-01 3.883456069491e-01 3.851149694544e-01 3.818127035415e-01 3.784462674988e-01 3.750082366648e-01 3.715073431968e-01 3.679384602192e-01 3.643044451069e-01 3.606104013343e-01 3.568487803197e-01 3.530298434908e-01 3.491483182429e-01 3.452080090846e-01 3.412133569853e-01 3.371576458538e-01 3.330526618219e-01 3.288916640960e-01 3.246807524404e-01 3.204223138980e-01 3.161133817232e-01 3.117632714278e-01 3.073670838711e-01 3.029322732569e-01 2.984605459165e-01 2.939510953184e-01 2.894137028633e-01 2.848434027522e-01 2.802497828942e-01 2.756341007956e-01 2.709978228331e-01 2.663513328590e-01 2.616910572833e-01 2.570281537749e-01 2.523646761090e-01 2.477055336622e-01 2.430597109933e-01 2.384289325752e-01 2.338248408939e-01 2.292499890365e-01 2.247151949953e-01 2.202288783670e-01 2.157977562969e-01 2.114338355648e-01 2.071452365782e-01 2.029458450448e-01 1.988442132507e-01 1.948553959693e-01 1.909917529140e-01 1.872672539118e-01 1.836985191770e-01 1.802977078549e-01 1.770860113269e-01 1.740740149907e-01 1.712844584628e-01 1.687301668220e-01 1.664297507581e-01 1.644019131208e-01 1.626582717003e-01 1.612203512067e-01 1.600941874128e-01 1.592985738747e-01 1.588415658720e-01 1.587285261114e-01 1.589701801416e-01 1.595620235275e-01 1.605134671295e-01 1.618138132211e-01 1.634633197879e-01 1.654548641577e-01 1.677745335592e-01 1.704196538774e-01 1.733690442445e-01 1.766158986667e-01 1.801441647805e-01 1.839362366026e-01 1.879835730690e-01 1.922619340574e-01 1.967664108912e-01 2.014749700146e-01 2.063762527289e-01 2.114601748291e-01 2.167048854425e-01 2.221074803421e-01 2.276494776694e-01 2.333206485020e-01 2.391158313292e-01 2.450146639521e-01 2.510197294791e-01 2.571113241854e-01 2.632863333239e-01 2.695384645499e-01 2.758523769351e-01 2.822323286620e-01 2.886602793290e-01 2.951355841738e-01 3.016552363907e-01 3.082025406473e-01 3.147865842750e-01 3.213882109964e-01 3.280118900099e-01 3.346511467080e-01 3.412936740916e-01 3.479492123100e-01 3.545978064110e-01 3.612487348973e-01 3.678902864802e-01 3.745172369234e-01 3.811363139272e-01 3.877291472332e-01 3.943050819269e-01 4.008539007267e-01 4.073722706043e-01 4.138635147158e-01 4.203137049534e-01 4.267300383834e-01 4.331034346800e-01 4.394313862881e-01 4.457162992847e-01 4.519460297809e-01 4.581272064043e-01 4.642513294708e-01 4.703156261137e-01 4.763238356167e-01 4.822632863305e-01 4.881404997197e-01 4.939493968643e-01 4.996847990682e-01 5.053519816961e-01 5.109379040556e-01 5.164505569563e-01 5.218810092387e-01 5.272271861873e-01 5.324940469190e-01 5.376678929672e-01 5.427566215563e-01 5.477541962563e-01 5.526560076198e-01 5.574677602687e-01 5.621776624763e-01 5.667909434788e-01 5.713041051843e-01 5.757105407177e-01 5.800176570729e-01 5.842145979000e-01 5.883044283247e-01 5.922867083509e-01 5.961523702990e-01 5.999115947414e-01 6.035516450217e-01 6.070767406540e-01 6.104875606644e-01 6.137731886097e-01 6.169459633343e-01 6.199912031543e-01 6.229154284833e-01 6.257188891030e-01 6.283902866620e-01 6.309439116982e-01 6.333637607465e-01 6.356574283575e-01 6.378254542480e-01 6.398559765798e-01 6.417649188260e-01 6.435358867788e-01 6.451757527261e-01 6.466880938229e-01 6.480578790486e-01 6.493043722653e-01 6.504088821834e-01 6.513816292474e-01 6.522248895326e-01 6.529232256637e-01 6.534992755948e-01 6.539310701805e-01 6.542325963258e-01 6.544030073480e-01 6.544300188392e-01 6.543356142938e-01 6.540979447321e-01 6.537325806567e-01 6.532377154371e-01 6.526027347355e-01 6.518502319813e-01 6.509583620057e-01 6.499436394650e-01 6.488047120944e-01 6.475314439063e-01 6.461462775210e-01 6.446291413476e-01 6.429953385138e-01 6.412457102631e-01 6.393705670095e-01 6.373923850218e-01 6.352914811454e-01 6.330857324551e-01 6.307743017745e-01 6.283509468151e-01 6.258351817209e-01 6.232129463221e-01 6.204981100390e-01 6.176922842595e-01 6.147913557145e-01 6.118130800339e-01 6.087460346164e-01 6.056039011488e-01 6.023903584171e-01 5.991014423013e-01 5.957547679817e-01 5.923433160476e-01 5.888775670856e-01 5.853639322445e-01 5.818000710517e-01 5.782014280495e-01 5.745655948361e-01 5.709007682097e-01 5.672169835530e-01 5.635113189403e-01 5.597996585446e-01 5.560829808032e-01 5.523672500095e-01 5.486658713451e-01 5.449757360509e-01 5.413130408045e-01 5.376814381586e-01 5.340839555602e-01 5.305388673780e-01 5.270411077255e-01 5.236071160237e-01 5.202435618057e-01 5.169511841096e-01 5.137509457645e-01 5.106370240984e-01 5.076264512429e-01 5.047262008680e-01 5.019345289649e-01 4.992749121473e-01 4.967392293185e-01 4.943447368819e-01 4.920975081917e-01 4.899953605993e-01 4.880616936490e-01 4.862852600505e-01 4.846824304188e-01 4.832591012907e-01 4.820095708248e-01 4.809560023501e-01 4.800838723740e-01 4.794099755080e-01 4.789339330663e-01 4.786508511377e-01 4.785768134592e-01 4.786974257703e-01 4.790248252672e-01 4.795560610899e-01 4.802838368961e-01 4.812209041391e-01 4.823491600447e-01 4.836786294526e-01 4.852008779766e-01 4.869082783251e-01 4.888076878677e-01 4.908807484772e-01 4.931332939180e-01 4.955540755274e-01 4.981363486224e-01 5.008792829937e-01 5.037684678444e-01 5.068028393273e-01 5.099717697411e-01 5.132668054759e-01 5.166825645865e-01 5.202088144859e-01 5.238383014817e-01 5.275614131891e-01 5.313711512270e-01 5.352572986058e-01 5.392133376587e-01 5.432277752741e-01 5.472951022074e-01 5.514065599326e-01 5.555496466064e-01 5.597215342409e-01 5.639084579657e-01 5.681055512439e-01 5.723057378847e-01 5.764945326522e-01 5.806727533574e-01 5.848245298513e-01 5.889485112847e-01 5.930355069199e-01 5.970736823663e-01 6.010654107939e-01 6.049934320378e-01 6.088567739250e-01 6.126494635149e-01 6.163585463234e-01 6.199876113474e-01 6.235204433237e-01 6.269576063793e-01 6.302937899640e-01 6.335173780304e-01 6.366321208062e-01 6.396233298945e-01 6.424937623999e-01 6.452357465422e-01 6.478411781518e-01 6.503139692858e-01 6.526413416307e-01 6.548249336807e-01 6.568593504105e-01 6.587400833501e-01 6.604674762982e-01 6.620337319783e-01 6.634411544660e-01 6.646833280835e-01 6.657606074487e-01 6.666690060150e-01 6.674081243817e-01 6.679761882882e-01 6.683706984772e-01 6.685934274610e-01 6.686410570357e-01 6.685146608017e-01 6.682153283258e-01 6.677399459675e-01 6.670953066599e-01 6.662739363444e-01 6.652852352810e-01 6.641272602425e-01 6.627991985169e-01 6.613114740343e-01 6.596573527922e-01 6.578480492327e-01 6.558832834416e-01 6.537661435252e-01 6.515074482641e-01 6.491036561859e-01 6.465678639909e-01 6.439035074901e-01 6.411146254587e-01 6.382149672118e-01 6.352033398905e-01 6.320970536432e-01 6.288996593694e-01 6.256210411597e-01 6.222751005436e-01 6.188669782700e-01 6.154153069284e-01 6.119260913634e-01 6.084157121239e-01 6.048979277811e-01 6.013834738538e-01 5.978922493091e-01 5.944354771255e-01 5.910325702768e-01 5.876972007169e-01 5.844475446161e-01 5.813039981070e-01 5.782801713405e-01 5.753999085168e-01 5.726761434269e-01 5.701328677725e-01 5.677865936332e-01 5.656546756409e-01 5.637610592615e-01 5.621166543459e-01 5.607456169321e-01 5.596626246277e-01 5.588815746070e-01 5.584234998882e-01 5.582946734718e-01 5.585163637824e-01 5.590947852840e-01 5.600381396415e-01 5.613611059608e-01 5.630603458200e-01 5.651492268791e-01 5.676226452618e-01 5.704824531404e-01 5.737301287244e-01 5.773532560459e-01 5.813547593102e-01 5.857198704757e-01 5.904405475410e-01 5.955050032758e-01 6.008950122307e-01 6.066023333624e-01 6.126021606025e-01 6.188807565933e-01 6.254161802100e-01 6.321855449660e-01 6.391712352057e-01 6.463440663859e-01 6.536864878691e-01 6.611691678233e-01 6.687699826221e-01 6.764638286978e-01 6.842220739763e-01 6.920231525446e-01 6.998369853226e-01 7.076391721293e-01 7.154059360095e-01 7.231066590033e-01 7.307217367066e-01 7.382205430053e-01 7.455820749815e-01 7.527803858015e-01 7.597904016555e-01 7.665917657896e-01 7.731576941970e-01 7.794696598727e-01 7.855037104636e-01 7.912407137015e-01 7.966599299279e-01 8.017420635679e-01 8.064714154421e-01 8.108269619301e-01 8.147978856245e-01 8.183666075035e-01 8.215186026357e-01 8.242462638689e-01 8.265330203471e-01 8.283746809945e-01 8.297600206124e-01 8.306841477071e-01 8.311439292646e-01 8.311342231696e-01 8.306561092389e-01 8.297099769159e-01 8.282986905176e-01 8.264296755862e-01 8.241074748232e-01 8.213444761490e-01 8.181522380356e-01 8.145443882598e-01 8.105400314972e-01 8.061584547571e-01 8.014221674861e-01 7.963569487748e-01 7.909921223017e-01 7.853572852422e-01 7.794875907052e-01 7.734199974870e-01 7.671939556221e-01 7.608541982146e-01 7.544429749125e-01 7.480103541817e-01 7.416046637720e-01 7.352788112376e-01 7.290885924033e-01 7.230846087138e-01 7.173263660034e-01 7.118672639667e-01 7.067646113453e-01 7.020727740820e-01 6.978404631614e-01 6.941227164345e-01 6.909604330942e-01 6.883982368545e-01 6.864711355102e-01 6.852078965647e-01 6.846354545210e-01 6.847647852286e-01 6.856084492348e-01 6.871643989404e-01 6.894244536438e-01 6.923761544245e-01 6.959909796309e-01 7.002424337375e-01 7.050893572711e-01 7.104898134419e-01 7.163955409914e-01 7.227489656399e-01 7.294988528164e-01 7.365786074261e-01 7.439299137039e-01 7.514902594082e-01 7.591903213688e-01 7.669735713007e-01 7.747707203216e-01 7.825239063839e-01 7.901732827809e-01 7.976585790029e-01 8.049302102337e-01 8.119306882204e-01 8.186170018602e-01 8.249415517236e-01 8.308633132292e-01 8.363481403694e-01 8.413576118845e-01 8.458687583013e-01 8.498530228597e-01 8.532895862999e-01 8.561668369803e-01 8.584678429696e-01 8.601887421065e-01 8.613237509240e-01 8.618744396131e-01 8.618452107359e-01 8.612440090058e-01 8.600855478352e-01 8.583809967383e-01 8.561544555836e-01 8.534241584490e-01 8.502164890981e-01 8.465608121032e-01 8.424825956723e-01 8.380185958190e-01 8.331977436021e-01 8.280563832269e-01 8.226308769646e-01 8.169531587387e-01 8.110635534313e-01 8.049921661679e-01 7.987779725996e-01 7.924518353822e-01 7.860452920876e-01 7.795925624652e-01 7.731176404662e-01 7.666507481146e-01 7.602131228622e-01 7.538282729069e-01 7.475169880402e-01 7.412922493993e-01 7.351756376826e-01 7.291751377039e-01 7.233054741057e-01 7.175790635602e-01 7.120009219630e-01 7.065877646177e-01 7.013433307270e-01 6.962829283143e-01 6.914158566501e-01 6.867535322871e-01 6.823157445104e-01 6.781126082091e-01 6.741702403275e-01 6.705049740453e-01 6.671420154869e-01 6.641109296951e-01 6.614341203257e-01 6.591479047002e-01 6.572775918900e-01 6.558579986522e-01 6.549195958489e-01 6.544879945620e-01 6.545972843539e-01 6.552635948642e-01 6.565116814650e-01 6.583547687633e-01 6.607999460189e-01 6.638522237992e-01 6.675030804807e-01 6.717457707212e-01 6.765564759627e-01 6.819105166226e-01 6.877765789401e-01 6.941099777249e-01 7.008725669045e-01 7.080096927480e-01 7.154691846673e-01 7.231968816593e-01 7.311313245359e-01 7.392196865081e-01 7.473981828671e-01 7.556154883464e-01 7.638152469267e-01 7.719439092453e-01 7.799608474534e-01 7.878151068135e-01 7.954746792954e-01 8.029045814777e-01 8.100777570619e-01 8.169760010445e-01 8.235793777611e-01 8.298866362848e-01 8.358904958731e-01 8.415950895162e-01 8.470126998798e-01 8.521549131119e-01 8.570461976451e-01 8.617075222979e-01 8.661712874681e-01 8.704701735710e-01 8.746399057696e-01 8.787248310303e-01 8.827612115110e-01 8.867978335750e-01 8.908770754908e-01 8.950446319145e-01 8.993476696168e-01 9.038251162189e-01 9.085245722676e-01 9.134799271931e-01 9.187306691309e-01 9.243077954971e-01 9.302367009638e-01 9.365415974849e-01 9.432335124163e-01 9.503248545725e-01 9.578125820641e-01 9.656899077598e-01 9.739438915217e-01 9.825438027570e-01 9.914628323058e-01 1.000654763551e+00 1.010068856458e+00 1.019650292715e+00 1.029326808157e+00 1.039033220641e+00 1.048684411226e+00 1.058200089735e+00 1.067494707829e+00 1.076474471977e+00 1.085056415749e+00 1.093145565559e+00 1.100658657275e+00 1.107512241031e+00 1.113627267121e+00 1.118939454952e+00 1.123378239111e+00 1.126900330549e+00 1.129461132867e+00 1.131030920662e+00 1.131600911011e+00 1.131160449553e+00 1.129731699883e+00 1.127336209058e+00 1.124015653755e+00 1.119830627506e+00 1.114840781980e+00 1.109135080652e+00 1.102796996980e+00 1.095927817528e+00 1.088635534830e+00 1.081022395806e+00 1.073208747468e+00 1.065296630819e+00 1.057396763452e+00 1.049610124985e+00 1.042025068382e+00 1.034731653573e+00 1.027793585342e+00 1.021274790400e+00 1.015220428344e+00 1.009662770976e+00 1.004626668307e+00 1.000117514842e+00 9.961439811626e-01 9.926934010706e-01 9.897539765874e-01 9.873108806877e-01 9.853340269000e-01 9.838060748757e-01 9.826896969208e-01 9.819568765898e-01 9.815708687398e-01 9.814842793446e-01 9.816601467160e-01 9.820330718347e-01 9.825522961441e-01 9.831474802439e-01 9.837425970439e-01 9.842705996694e-01 9.846424490147e-01 9.847943023106e-01 9.846517651389e-01 9.841580735640e-01 9.832817546658e-01 9.819950037558e-01 9.803193128570e-01 9.782908404483e-01 9.759853377269e-01 9.735181504041e-01 9.710235080501e-01 9.686807416572e-01 9.666745322853e-01 9.652097477240e-01 9.644889286921e-01 9.646909976910e-01 9.659805644830e-01 9.684648356236e-01 9.722107618126e-01 9.772234341649e-01 9.834465822546e-01 9.907812815215e-01 9.990700342024e-01 1.008142833956e+00 1.017805531795e+00 1.027871935015e+00 1.038186257754e+00 1.048617516973e+00 1.059097562476e+00 1.069597350829e+00 1.080153351071e+00 1.090843616409e+00 1.101773136490e+00 1.113078571425e+00 1.124870925534e+00 1.137246912811e+00 1.150245418939e+00 1.163831080465e+00 1.177899412825e+00 1.192241932175e+00 1.206586015135e+00 1.220581865353e+00 1.233830156315e+00 1.245922212293e+00 1.256438363905e+00 1.265013721020e+00 1.271332364897e+00 1.271986371554e+00 1.267705097080e+00 1.262308254928e+00 1.259333676173e+00 1.259702730931e+00 1.261145852932e+00 1.259829314373e+00 1.252996975973e+00 1.240841121501e+00 1.226504966762e+00 1.214211927981e+00 1.206593013079e+00 1.203018646396e+00 1.200194705514e+00 1.194544945655e+00 1.184656394064e+00 1.172244121921e+00 1.161040400199e+00 1.154265712866e+00 1.152359253306e+00 1.152649906834e+00 1.151151059798e+00 1.145182174397e+00 1.135031663289e+00 1.123656442695e+00 1.114634674327e+00 1.109675606382e+00 1.107432488278e+00 1.104477048656e+00 1.097752463307e+00 1.086710353726e+00 1.073781967467e+00 1.062894308700e+00 1.056926413938e+00 1.055798282590e+00 1.056657224398e+00 1.056017296139e+00 1.052226781801e+00 1.046570332994e+00 1.042372712267e+00 1.042623921780e+00 1.047732002431e+00 1.055103306689e+00 1.060856800483e+00 1.062351702413e+00 1.059808424196e+00 1.056070661156e+00 1.054624690452e+00 1.057183657649e+00 1.062516638282e+00 1.067411647904e+00 1.069020446612e+00 1.066930940697e+00 1.063589210005e+00 1.062781735402e+00 1.067140506167e+00 1.076329314051e+00 1.087288311553e+00 1.096362852507e+00 1.101696435037e+00 1.104314468921e+00 1.107267452106e+00 1.113421523055e+00 1.123322900421e+00 1.134704776994e+00 1.144006252052e+00 1.148745292576e+00 1.149121851651e+00 1.147903223774e+00 1.148633684108e+00 1.153239899249e+00 1.160708650954e+00 1.167792649123e+00 1.171167984297e+00 1.169532655861e+00 1.164319122558e+00 1.158588682603e+00 1.154817634107e+00 1.153040046071e+00 1.150671748558e+00 1.144154668902e+00 1.131290267634e+00 1.112713904501e+00 1.091646949397e+00 1.072031818684e+00 1.056148994090e+00 1.043286393804e+00 1.030498530659e+00 1.014916290886e+00 9.959167329678e-01 9.757311948958e-01 9.580988939935e-01 9.457212168317e-01 9.382490791817e-01 9.324357878937e-01 9.243682141359e-01 9.121308805015e-01 8.971710430583e-01 8.835576560316e-01 8.754585427155e-01 8.744280704161e-01 8.785181639078e-01 8.838920490364e-01 8.876169342952e-01 8.895782641994e-01 8.922876324598e-01 8.987934108270e-01 9.101511392085e-01 9.242612835761e-01 9.368757927564e-01 9.438457760416e-01 9.427820267602e-01 9.000752846006e-01 8.608553722829e-01 8.239128339262e-01 8.315956775312e-01 8.853642338262e-01 9.433162039020e-01 9.652001819120e-01 9.414654965334e-01 8.968404568511e-01 8.742885401547e-01 8.975731699418e-01 9.447601671047e-01 9.709763683522e-01 9.461972415862e-01 8.741124490503e-01 7.952147322467e-01 7.675923836799e-01 8.106152832489e-01 8.772722050088e-01 9.059307839275e-01 8.662040145974e-01 7.729214690018e-01 6.883913591213e-01 6.890666251989e-01 7.725575240624e-01 8.572382182302e-01 8.751145022512e-01 8.084657274814e-01 6.966155342399e-01 6.346289976017e-01 6.949534979735e-01 8.172486557644e-01 8.991028011888e-01 8.879348763957e-01 7.904873005704e-01 6.742916646283e-01 6.468630001831e-01 7.348924666368e-01 8.413884673831e-01 8.798930551817e-01 8.275389282893e-01 7.246142024964e-01 6.641883717809e-01 7.133647299416e-01 8.169157522169e-01 8.808187463335e-01 8.610874532321e-01 7.757171370401e-01 6.993701444858e-01 7.152053881908e-01 8.106632739758e-01 8.988098091499e-01 9.193318223959e-01 8.675949388957e-01 7.901757353348e-01 7.591655364382e-01 8.035352418631e-01 8.747365953201e-01 9.116227331555e-01 8.926070905293e-01 8.412372284298e-01 8.069960520927e-01 8.209036149640e-01 8.619832606021e-01 8.857911152820e-01 8.698086153420e-01 8.290844569414e-01 8.042300398408e-01 8.236764180870e-01 8.709306420506e-01 9.040545744602e-01 8.957120284353e-01 8.515951308933e-01 8.074651087876e-01 8.038164486037e-01 8.457390086875e-01 8.976809381916e-01 9.206230017089e-01 8.997845310280e-01 8.502975341574e-01 8.086742257545e-01 8.076538123774e-01 8.462078944442e-01 8.928377860067e-01 9.179618839454e-01
```
