## Supplementary Data 1 for "Heart cockle shells transmit sunlight to photosymbiotic algae using bundled fiber optic cables and condensing lenses": Onebigonelittle-small_475nm_XZ_1B.txt (part 3 of 12)

```
 8.616931490267e-01 8.633976483081e-01 8.650891082355e-01 8.670691411172e-01 8.693319836984e-01 8.716022612800e-01 8.735831501209e-01 8.752435189799e-01 8.768904179665e-01 8.788726342218e-01 8.811851017794e-01 8.834494606245e-01 8.853340607064e-01 8.869151967729e-01 8.885727076230e-01 8.905825828413e-01 8.928572346013e-01 8.950424100919e-01 8.968622643617e-01 8.983954699797e-01 9.000163307776e-01 9.020119652853e-01 9.042715762877e-01 9.064041837717e-01 9.081514187848e-01 9.096382998168e-01 9.112269759551e-01 9.131638980343e-01 9.153508366466e-01 9.174288030692e-01 9.191202433608e-01 9.205244308155e-01 9.220434477222e-01 9.239590513735e-01 9.261245159406e-01 9.281203091233e-01 9.296988234129e-01 9.310316439689e-01 9.325209934610e-01 9.343908229718e-01 9.364629228252e-01 9.383401326462e-01 9.398201625635e-01 9.411058775243e-01 9.425790712504e-01 9.443925120628e-01 9.463324565363e-01 9.480662872816e-01 9.494751734287e-01 9.507413915680e-01 9.521552419468e-01 9.538425728515e-01 9.556498172155e-01 9.572988042405e-01 9.586577892285e-01 9.598671869348e-01 9.611875678734e-01 9.627543638533e-01 9.644585802619e-01 9.660456375068e-01 9.673438731698e-01 9.684432871361e-01 9.696338294200e-01 9.711192598561e-01 9.727875497660e-01 9.743146893248e-01 9.754960205362e-01 9.764613943352e-01 9.775564020116e-01 9.789981028468e-01 9.806313249447e-01 9.820661960673e-01 9.830957433591e-01 9.839364349309e-01 9.850002560146e-01 9.864452609548e-01 9.880099460650e-01 9.892902185258e-01 9.901666278621e-01 9.909381218155e-01 9.920075924428e-01 9.934417044170e-01 9.948927925602e-01 9.959901261965e-01 9.967405508409e-01 9.975013691340e-01 9.985860893319e-01 9.999401131456e-01 1.001212293014e+00 1.002134789841e+00 1.002809103450e+00 1.003577197253e+00 1.004639673072e+00 1.005852787825e+00 1.006913097328e+00 1.007686046992e+00 1.008323983701e+00 1.009086099403e+00 1.010061587872e+00 1.011091896662e+00 1.011958292178e+00 1.012620284332e+00 1.013233455368e+00 1.013958462437e+00 1.014802983170e+00 1.015637351086e+00 1.016342168735e+00 1.016925992812e+00 1.017502173911e+00 1.018156798254e+00 1.018861988815e+00 1.019524195987e+00 1.020092098603e+00 1.020599900331e+00 1.021118823438e+00 1.021682765999e+00 1.022257287239e+00 1.022778154066e+00 1.023222824758e+00 1.023637105784e+00 1.024076283288e+00 1.024544730691e+00 1.024998412531e+00 1.025388943024e+00 1.025713039976e+00 1.026019533962e+00 1.026357652233e+00 1.026722765446e+00 1.027060155561e+00 1.027327371980e+00 1.027532395715e+00 1.027722792416e+00 1.027941477163e+00 1.028187793744e+00 1.028412908894e+00 1.028569421852e+00 1.028659504443e+00 1.028725732634e+00 1.028811477878e+00 1.028923532619e+00 1.029027857180e+00 1.029073953952e+00 1.029049085864e+00 1.028988327380e+00 1.028934655901e+00 1.028900087655e+00 1.028863050604e+00 1.028787971441e+00 1.028652487762e+00 1.028471425894e+00 1.028277652832e+00 1.028087847426e+00 1.027899477703e+00 1.027694064588e+00 1.027446960825e+00 1.027149737574e+00 1.026819953253e+00 1.026481705543e+00 1.026142222331e+00 1.025793675720e+00 1.025418431085e+00 1.025001039466e+00 1.024544639205e+00 1.024065308040e+00 1.023572572944e+00 1.023067780130e+00 1.022549005158e+00 1.022003962525e+00 1.021421409737e+00 1.020804383345e+00 1.020164259586e+00 1.019508751097e+00 1.018842956487e+00 1.018158187616e+00 1.017441738047e+00 1.016688878983e+00 1.015909482751e+00 1.015110497555e+00 1.014295917089e+00 1.013463673518e+00 1.012604595497e+00 1.011712750052e+00 1.010793717834e+00 1.009852041089e+00 1.008889981074e+00 1.007907436192e+00 1.006900306089e+00 1.005864040217e+00 1.004799782952e+00 1.003712086126e+00 1.002601519402e+00 1.001467441735e+00 1.000310646403e+00 9.991256354749e-01 9.979120376273e-01 9.966739843978e-01 9.954123096149e-01 9.941270543057e-01 9.928167641533e-01 9.914790123044e-01 9.901110117709e-01 9.887175854085e-01 9.873021556300e-01 9.858638284759e-01 9.843991811236e-01 9.829049547819e-01 9.813808070140e-01 9.798312741605e-01 9.782616524567e-01 9.766682359852e-01 9.750450312483e-01 9.733932580797e-01 9.717138749350e-01 9.700097765888e-01 9.682835684721e-01 9.665312900196e-01 9.647490140078e-01 9.629397943017e-01 9.611051600927e-01 9.592449424813e-01 9.573600031454e-01 9.554470434242e-01 9.535045956390e-01 9.515349487840e-01 9.495416327815e-01 9.475215944902e-01 9.454751220854e-01 9.434007820089e-01 9.412961901132e-01 9.391648022001e-01 9.370100061718e-01 9.348285123138e-01 9.326195857104e-01 9.303821237278e-01 9.281141681806e-01 9.258204343506e-01 9.235035998815e-01 9.211582618817e-01 9.187836351032e-01 9.163816250693e-01 9.139516160499e-01 9.114952066662e-01 9.090133133171e-01 9.064999684924e-01 9.039589046229e-01 9.013929692455e-01 8.987986936024e-01 8.961742872047e-01 8.935225100293e-01 8.908415236939e-01 8.881363238314e-01 8.854055842811e-01 8.826437275118e-01 8.798516760821e-01 8.770336512302e-01 8.741908617089e-01 8.713220882781e-01 8.684254576692e-01 8.654967142878e-01 8.625407646974e-01 8.595617477942e-01 8.565559218738e-01 8.535209698999e-01 8.504584427065e-01 8.473667283576e-01 8.442489222481e-01 8.411051973046e-01 8.379317641354e-01 8.347306856188e-01 8.315039790947e-01 8.282492346982e-01 8.249654405483e-01 8.216546760544e-01 8.183163181928e-01 8.149521386311e-01 8.115616528213e-01 8.081416150942e-01 8.046939812539e-01 8.012217414429e-01 7.977235901747e-01 7.941975450448e-01 7.906444204707e-01 7.870617204767e-01 7.834536164721e-01 7.798218623809e-01 7.761617981669e-01 7.724746104532e-01 7.687608747160e-01 7.650197744906e-01 7.612520403162e-01 7.574583897204e-01 7.536376122290e-01 7.497916938477e-01 7.459200462759e-01 7.420214815381e-01 7.380966779563e-01 7.341451970453e-01 7.301683549574e-01 7.261658507196e-01 7.221397828928e-01 7.180874608056e-01 7.140099398344e-01 7.099060352212e-01 7.057752738656e-01 7.016208901185e-01 6.974425877658e-01 6.932399764095e-01 6.890120579790e-01 6.847579852277e-01 6.804784493089e-01 6.761758751444e-01 6.718498513569e-01 6.674992391219e-01 6.631257448502e-01 6.587268899920e-01 6.543041327778e-01 6.498585749472e-01 6.453886414050e-01 6.408954944097e-01 6.363808925717e-01 6.318427618983e-01 6.272816368495e-01 6.226968477411e-01 6.180895845996e-01 6.134597241219e-01 6.088092775211e-01 6.041363993115e-01 5.994423431335e-01 5.947256339657e-01 5.899857900316e-01 5.852254770229e-01 5.804457850448e-01 5.756453798538e-01 5.708247194172e-01 5.659814802930e-01 5.611173741790e-01 5.562342449794e-01 5.513322148511e-01 5.464119576454e-01 5.414715464054e-01 5.365106349510e-01 5.315297993474e-01 5.265314337080e-01 5.215155168744e-01 5.164827121475e-01 5.114320315117e-01 5.063605149715e-01 5.012727627636e-01 4.961690499470e-01 4.910483421103e-01 4.859132715173e-01 4.807603631663e-01 4.755896438932e-01 4.704048639801e-01 4.652049545140e-01 4.599911641374e-01 4.547631513167e-01 4.495194778257e-01 4.442620119124e-01 4.389915767922e-01 4.337077469580e-01 4.284128488865e-01 4.231047210708e-01 4.177834404807e-01 4.124523504734e-01 4.071089096428e-01 4.017558238313e-01 3.963932403135e-01 3.910197694202e-01 3.856378931626e-01 3.802475152814e-01 3.748481905177e-01 3.694426568427e-01 3.640291478057e-01 3.586088018003e-01 3.531843275904e-01 3.477531710376e-01 3.423180987871e-01 3.368796714898e-01 3.314366596135e-01 3.259926040510e-01 3.205472389339e-01 3.151007701763e-01 3.096537987202e-01 3.042078875319e-01 2.987631346256e-01 2.933223796728e-01 2.878853767336e-01 2.824530680352e-01 2.770262213238e-01 2.716062842092e-01 2.661959022052e-01 2.607951890366e-01 2.554055291042e-01 2.500286785928e-01 2.446652043712e-01 2.393185466082e-01 2.339904459303e-01 2.286810794225e-01 2.233949565191e-01 2.181320616935e-01 2.128958696271e-01 2.076906176193e-01 2.025166793762e-01 1.973786164177e-01 1.922795329937e-01 1.872229332787e-01 1.822134627276e-01 1.772551480047e-01 1.723527345528e-01 1.675116789196e-01 1.627372422071e-01 1.580371896486e-01 1.534178699292e-01 1.488865057525e-01 1.444523657933e-01 1.401242088407e-01 1.359108643110e-01 1.318258652694e-01 1.278798408332e-01 1.240856560593e-01 1.204580230514e-01 1.170114128906e-01 1.137617547053e-01 1.107260982689e-01 1.079216624403e-01 1.053658591993e-01 1.030762952149e-01 1.010703801982e-01 9.936346795494e-02 9.796937685094e-02 9.690037699948e-02 9.616613735931e-02 9.577247052140e-02 9.572121897252e-02 9.601121424215e-02 9.663753656080e-02 9.759127934852e-02 9.886093699454e-02 1.004320537634e-01 1.022881252377e-01 1.044118402818e-01 1.067846252297e-01 1.093877801494e-01 1.122025197541e-01 1.152105341979e-01 1.183947964368e-01 1.217379007834e-01 1.252259293142e-01 1.288441641945e-01 1.325777598767e-01 1.364165257285e-01 1.403482178145e-01 1.443614721000e-01 1.484493859955e-01 1.526016372080e-01 1.568106553477e-01 1.610697143029e-01 1.653705921395e-01 1.697104439206e-01 1.740808588413e-01 1.784779541133e-01 1.828986846461e-01 1.873358992451e-01 1.917880592895e-01 1.962509360985e-01 2.007197097101e-01 2.051946201325e-01 2.096697543786e-01 2.141435323071e-01 2.186143818894e-01 2.230773139797e-01 2.275330310400e-01 2.319777803774e-01 2.364102485693e-01 2.408291861896e-01 2.452309728976e-01 2.496160848034e-01 2.539820299102e-01 2.583263272792e-01 2.626504945375e-01 2.669493745453e-01 2.712243548720e-01 2.754736734330e-01 2.796938386761e-01 2.838876231730e-01 2.880507367284e-01 2.921830316859e-01 2.962848712291e-01 3.003518036672e-01 3.043863838172e-01 3.083857347123e-01 3.123491731754e-01 3.162776640823e-01 3.201662481386e-01 3.240176697187e-01 3.278290197713e-01 3.315993343248e-01 3.353309121710e-01 3.390177681603e-01 3.426633330268e-01 3.462656129122e-01 3.498221652415e-01 3.533357991357e-01 3.568010589396e-01 3.602213183560e-01 3.635949296986e-01 3.669183511284e-01 3.701950920444e-01 3.734193019884e-01 3.765948876159e-01 3.797209568083e-01 3.827922357049e-01 3.858143592677e-01 3.887814929217e-01 3.916951131070e-01 3.945559106300e-01 3.973592620190e-01 4.001098566913e-01 4.028024860782e-01 4.054377848509e-01 4.080173199187e-01 4.105357997063e-01 4.129990174280e-01 4.154005730428e-01 4.177421623156e-01 4.200258506782e-01 4.222442652161e-01 4.244053013748e-01 4.265023495003e-01 4.285356858880e-01 4.305082976101e-01 4.324130362091e-01 4.342571167195e-01 4.360345713538e-01 4.377461312023e-01 4.393941133184e-01 4.409716524638e-01 4.424863437554e-01 4.439306004511e-01 4.453083190640e-01 4.466197634097e-01 4.478576309954e-01 4.490304480680e-01 4.501305561670e-01 4.511616504547e-01 4.521239955522e-01 4.530104832800e-01 4.538312666188e-01 4.545761045053e-01 4.552497295637e-01 4.558533148723e-01 4.563793483048e-01 4.568374158572e-01 4.572178219520e-01 4.575250079462e-01 4.577600032835e-01 4.579168933158e-01 4.580028733819e-01 4.580102338455e-01 4.579431902224e-01 4.578025585538e-01 4.575819907839e-01 4.572902036253e-01 4.569177215488e-01 4.564701210570e-01 4.559475234552e-01 4.553438081503e-01 4.546677913375e-01 4.539099524902e-01 4.530776645168e-01 4.521684828060e-01 4.511778441408e-01 4.501146685116e-01 4.489691614923e-01 4.477483921162e-01 4.464503400253e-01 4.450710928099e-01 4.436193693672e-01 4.420842549577e-01 4.404748489317e-01 4.387874739950e-01 4.370196491914e-01 4.351790540762e-01 4.332562098714e-01 4.312597893194e-01 4.291857034985e-01 4.270330427720e-01 4.248079536627e-01 4.225012413693e-01 4.201229895233e-01 4.176679250060e-01 4.151351223921e-01 4.125317937943e-01 4.098489216950e-01 4.070963580500e-01 4.042686407728e-01 4.013668227885e-01 3.983959916037e-01 3.953489869578e-01 3.922351216218e-01 3.890473541626e-01 3.857903996042e-01 3.824672087857e-01 3.790711926782e-01 3.756126395206e-01 3.720840006568e-01 3.684909173668e-01 3.648359830614e-01 3.611133476525e-01 3.573340505049e-01 3.534896852226e-01 3.495880832991e-01 3.456293582671e-01 3.416110480865e-01 3.375423210991e-01 3.334155427836e-01 3.292407650786e-01 3.250164350084e-01 3.207414146334e-01 3.164264581509e-01 3.120636539959e-01 3.076639994974e-01 3.032251477970e-01 2.987501035506e-01 2.942461752571e-01 2.897089358774e-01 2.851500202842e-01 2.805670141369e-01 2.759659742529e-01 2.713533323779e-01 2.667274427880e-01 2.621009170344e-01 2.574713413992e-01 2.528494646828e-01 2.482394099759e-01 2.436462587466e-01 2.390789313063e-01 2.345416052419e-01 2.300462204746e-01 2.255970983360e-01 2.212054844780e-01 2.168801577411e-01 2.126311075110e-01 2.084714721387e-01 2.044090917149e-01 2.004598710603e-01 1.966335371120e-01 1.929474006098e-01 1.894129820796e-01 1.860459495853e-01 1.828647840212e-01 1.798803969873e-01 1.771154922972e-01 1.745804241148e-01 1.722954755058e-01 1.702769210157e-01 1.685362746893e-01 1.670948108795e-01 1.659569243256e-01 1.651440125691e-01 1.646590680769e-01 1.645118244088e-01 1.647116165957e-01 1.652543275746e-01 1.661503484885e-01 1.673889032206e-01 1.689721035476e-01 1.708921481658e-01 1.731382413079e-01 1.757067125006e-01 1.785779974176e-01 1.817484501206e-01 1.851975584254e-01 1.889142847918e-01 1.928876384019e-01 1.970950846639e-01 2.015320328242e-01 2.061762432885e-01 2.110174988146e-01 2.160451846902e-01 2.212380630125e-01 2.265942079984e-01 2.320927087555e-01 2.377272094844e-01 2.434880851161e-01 2.493573535893e-01 2.553381497245e-01 2.614081325377e-01 2.675670721837e-01 2.738062015152e-01 2.801107833378e-01 2.864859291541e-01 2.929104594780e-01 2.993890533808e-01 3.059118768210e-01 3.124667453649e-01 3.190614710618e-01 3.256746263463e-01 3.323159807549e-01 3.389701827251e-01 3.456338857309e-01 3.523107296373e-01 3.589825139849e-01 3.656594271223e-01 3.723264643917e-01 3.789840231737e-01 3.856317535526e-01 3.922565491518e-01 3.988660234198e-01 4.054472300570e-01 4.120015611801e-01 4.185273683729e-01 4.250139848599e-01 4.314678086841e-01 4.378781965914e-01 4.442439676960e-01 4.505677311739e-01 4.568355385714e-01 4.630568109762e-01 4.692199172756e-01 4.753242988545e-01 4.813723062888e-01 4.873511698681e-01 4.932696144928e-01 4.991160376600e-01 5.048914881095e-01 5.105973176455e-01 5.162217056252e-01 5.217728153115e-01 5.272405860841e-01 5.326257359060e-01 5.379292937893e-01 5.431400433541e-01 5.482660688733e-01 5.532986152118e-01 5.582351134187e-01 5.630810648143e-01 5.678240969806e-01 5.724703347172e-01 5.770151674687e-01 5.814525940233e-01 5.857906668926e-01 5.900162570249e-01 5.941357396592e-01 5.981455597947e-01 6.020384609471e-01 6.058239376607e-01 6.094878596859e-01 6.130382287468e-01 6.164708593914e-01 6.197785032355e-01 6.229729902981e-01 6.260369942202e-01 6.289818023576e-01 6.318024755978e-01 6.344906216450e-01 6.370612785557e-01 6.394951207735e-01 6.418037499992e-01 6.439840030772e-01 6.460262751675e-01 6.479466027587e-01 6.497251321654e-01 6.513759222460e-01 6.528949119373e-01 6.542715910436e-01 6.555254168161e-01 6.566340677157e-01 6.576132304870e-01 6.584583756253e-01 6.591604885566e-01 6.597383576569e-01 6.601697870481e-01 6.604733552605e-01 6.606415105436e-01 6.606679377536e-01 6.605723095190e-01 6.603319160762e-01 6.599649954827e-01 6.594668474159e-01 6.588300680268e-01 6.580745763248e-01 6.571786349897e-01 6.561612989838e-01 6.550169591589e-01 6.537409840714e-01 6.523521984211e-01 6.508297209265e-01 6.491942784735e-01 6.474400260576e-01 6.455638268304e-01 6.435834044935e-01 6.414817337098e-01 6.392773750018e-01 6.369646185928e-01 6.345441286158e-01 6.320311382981e-01 6.294105558265e-01 6.267023522194e-01 6.239017438536e-01 6.210089774120e-01 6.180406633415e-01 6.149844571711e-01 6.118575329750e-01 6.086587629565e-01 6.053884369625e-01 6.020615620845e-01 5.986718763095e-01 5.952315508645e-01 5.917447096170e-01 5.882110292490e-01 5.846457344272e-01 5.810452993272e-01 5.774203154096e-01 5.737786877787e-01 5.701188135451e-01 5.664571656434e-01 5.627932035560e-01 5.591341917810e-01 5.554927696978e-01 5.518662740952e-01 5.482713571111e-01 5.447100777393e-01 5.411883125341e-01 5.377222372226e-01 5.343074157106e-01 5.309620246389e-01 5.276891841576e-01 5.244926911001e-01 5.213916084234e-01 5.183799509355e-01 5.154762168880e-01 5.126842402665e-01 5.100060305442e-01 5.074636877223e-01 5.050469329175e-01 5.027756859576e-01 5.006534406539e-01 4.986797875030e-01 4.968764110459e-01 4.952308836730e-01 4.937628769021e-01 4.924732458896e-01 4.913598011503e-01 4.904417246965e-01 4.897047901109e-01 4.891676903065e-01 4.888260949395e-01 4.886780629006e-01 4.887379245877e-01 4.889902358679e-01 4.894490920747e-01 4.901075668791e-01 4.909609712916e-01 4.920196938786e-01 4.932660556594e-01 4.947102203613e-01 4.963426186076e-01 4.981582289062e-01 5.001595414525e-01 5.023317932609e-01 5.046785491134e-01 5.071886161010e-01 5.098558421237e-01 5.126779086543e-01 5.156413606681e-01 5.187445640835e-01 5.219763003825e-01 5.253302259054e-01 5.287988909623e-01 5.323728001691e-01 5.360442816725e-01 5.398055620133e-01 5.436485818649e-01 5.475621462856e-01 5.515411262704e-01 5.555736726243e-01 5.596527523150e-01 5.637715614707e-01 5.679164869935e-01 5.720859804829e-01 5.762651790624e-01 5.804508687586e-01 5.846341972882e-01 5.888020346998e-01 5.929559707305e-01 5.970787490509e-01 6.011685848400e-01 6.052171793655e-01 6.092123328000e-01 6.131570145267e-01 6.170319864303e-01 6.208401434978e-01 6.245720869592e-01 6.282173788728e-01 6.317782116600e-01 6.352387381378e-01 6.386008780328e-01 6.418565107918e-01 6.449954309970e-01 6.480223304913e-01 6.509210877473e-01 6.536948824332e-01 6.563354453161e-01 6.588369499860e-01 6.612008300994e-01 6.634162826651e-01 6.654849570367e-01 6.674002288450e-01 6.691596426573e-01 6.707605712090e-01 6.721984332013e-01 6.734725891523e-01 6.745784488228e-01 6.755163191647e-01 6.762825382545e-01 6.768759806604e-01 6.772969785314e-01 6.775411906353e-01 6.776126694561e-01 6.775054950380e-01 6.772246369962e-01 6.767676729489e-01 6.761339469253e-01 6.753293854465e-01 6.743482101891e-01 6.731987647797e-01 6.718792978275e-01 6.703915831258e-01 6.687448307443e-01 6.669327330593e-01 6.649677854085e-01 6.628502476862e-01 6.605837181297e-01 6.581791591231e-01 6.556328070576e-01 6.529610883406e-01 6.501649446389e-01 6.472517992517e-01 6.442345775609e-01 6.411146561702e-01 6.379096159011e-01 6.346227104314e-01 6.312674134568e-01 6.278576295270e-01 6.243994258800e-01 6.209117991949e-01 6.174036252323e-01 6.138918823101e-01 6.103902406818e-01 6.069128907391e-01 6.034793621203e-01 6.001032170606e-01 5.968053025165e-01 5.935993917120e-01 5.905079015421e-01 5.875480864566e-01 5.847369705252e-01 5.820991412713e-01 5.796476281597e-01 5.774071352600e-01 5.753959621197e-01 5.736294319758e-01 5.721331617471e-01 5.709162871620e-01 5.700054509430e-01 5.694115819209e-01 5.691493202379e-01 5.692378320326e-01 5.696815245562e-01 5.704997237707e-01 5.716954652561e-01 5.732774012449e-01 5.752541484685e-01 5.776209761886e-01 5.803885616952e-01 5.835483773784e-01 5.871003693016e-01 5.910397347795e-01 5.953540164303e-01 6.000406635528e-01 6.050800713929e-01 6.104648873233e-01 6.161771693388e-01 6.221974100698e-01 6.285119780136e-01 6.350944882010e-01 6.419293830303e-01 6.489906002044e-01 6.562555309209e-01 6.637024835475e-01 6.713013121674e-01 6.790315981297e-01 6.868630109106e-01 6.947714047637e-01 7.027305052866e-01 7.107104863536e-01 7.186884241806e-01 7.266342086006e-01 7.345233420614e-01 7.423288612148e-01 7.500229002688e-01 7.575828709946e-01 7.649793678460e-01 7.721909586239e-01 7.791908538054e-01 7.859561852116e-01 7.924641582958e-01 7.986916535975e-01 8.046178601804e-01 8.102206135425e-01 8.154827376258e-01 8.203838766718e-01 8.249051039384e-01 8.290341184832e-01 8.327499933458e-01 8.360436619825e-01 8.388992984473e-01 8.413059704116e-01 8.432566449196e-01 8.447387043360e-01 8.457504021628e-01 8.462831468149e-01 8.463349648200e-01 8.459080230418e-01 8.449979510526e-01 8.436136838930e-01 8.417568367723e-01 8.394353495664e-01 8.366611714964e-01 8.334451193892e-01 8.298025708735e-01 8.257517016534e-01 8.213134711053e-01 8.165105425216e-01 8.113683878704e-01 8.059172305857e-01 8.001876614344e-01 7.942173579883e-01 7.880406380164e-01 7.817006968883e-01 7.752393730533e-01 7.687035087706e-01 7.621429646112e-01 7.556054701359e-01 7.491475571873e-01 7.428211241683e-01 7.366828840248e-01 7.307907066997e-01 7.251968526332e-01 7.199626713710e-01 7.151377054876e-01 7.107785823103e-01 7.069333136200e-01 7.036464963703e-01 7.009634226273e-01 6.989149687596e-01 6.975345639512e-01 6.968442266027e-01 6.968573912511e-01 6.975855525790e-01 6.990243760314e-01 7.011681309327e-01 7.039984515939e-01 7.074898030060e-01 7.116144188500e-01 7.163279070459e-01 7.215922971495e-01 7.273515363486e-01 7.335545497492e-01 7.401443706139e-01 7.470551470927e-01 7.542304542796e-01 7.616010363645e-01 7.691054789245e-01 7.766802115554e-01 7.842589525000e-01 7.917851696077e-01 7.991937026698e-01 8.064322097387e-01 8.134447863927e-01 8.201794194773e-01 8.265912556221e-01 8.326319096801e-01 8.382673609195e-01 8.434566777429e-01 8.481687872434e-01 8.523797978540e-01 8.560613615637e-01 8.591993858999e-01 8.617763853013e-01 8.637823011267e-01 8.652123259663e-01 8.660631275008e-01 8.663391419798e-01 8.660442199087e-01 8.651903876591e-01 8.637893579471e-01 8.618596183613e-01 8.594228268223e-01 8.564972191010e-01 8.531159931387e-01 8.493007298783e-01 8.450850135734e-01 8.405012112755e-01 8.355796910754e-01 8.303580351653e-01 8.248667017179e-01 8.191438421599e-01 8.132229348850e-01 8.071360898100e-01 8.009202152214e-01 7.946029461317e-01 7.882184301718e-01 7.817911736717e-01 7.753511045644e-01 7.689219756817e-01 7.625225776624e-01 7.561792206430e-01 7.499038690908e-01 7.437164138358e-01 7.376317174577e-01 7.316592428426e-01 7.258172546334e-01 7.201111527252e-01 7.145578953706e-01 7.091661192445e-01 7.039471220509e-01 6.989195447167e-01 6.940915890628e-01 6.894861690474e-01 6.851192750310e-01 6.810130912585e-01 6.771939117774e-01 6.736836395654e-01 6.705178691725e-01 6.677223051428e-01 6.653315007994e-01 6.633808504961e-01 6.619001787236e-01 6.609293955469e-01 6.604933917946e-01 6.606256506697e-01 6.613530257570e-01 6.626927956645e-01 6.646673243450e-01 6.672808339447e-01 6.705419408355e-01 6.744425661013e-01 6.789735499974e-01 6.841168777165e-01 6.898394130879e-01 6.961158625018e-01 7.028995975523e-01 7.101454522625e-01 7.178047633263e-01 7.258170169755e-01 7.341306077256e-01 7.426790928230e-01 7.514072179624e-01 7.602505629640e-01 7.691486520125e-01 7.780496974067e-01 7.868909976105e-01 7.956274122857e-01 8.042093493123e-01 8.125935012786e-01 8.207473194581e-01 8.286320859943e-01 8.362304822781e-01 8.435162947481e-01 8.504780903285e-01 8.571106020767e-01 8.634065594705e-01 8.693773239262e-01 8.750266038890e-01 8.803728641537e-01 8.854367954525e-01 8.902413266520e-01 8.948203330326e-01 8.992033422003e-01 9.034316514133e-01 9.075445858905e-01 9.115845574911e-01 9.155999014503e-01 9.196326085038e-01 9.237349402064e-01 9.279499640313e-01 9.323263414616e-01 9.369088704047e-01 9.417372471878e-01 9.468540222806e-01 9.522894443889e-01 9.580761949178e-01 9.642345318663e-01 9.707798026443e-01 9.777239329720e-01 9.850595187838e-01 9.927836708016e-01 1.000872759007e+00 1.009298258748e+00 1.018024799971e+00 1.026997556002e+00 1.036167545284e+00 1.045462477597e+00 1.054811521990e+00 1.064136384518e+00 1.073346721077e+00 1.082359404448e+00 1.091077539591e+00 1.099410005133e+00 1.107265384957e+00 1.114550653170e+00 1.121187023223e+00 1.127085056380e+00 1.132180482516e+00 1.136405974705e+00 1.139707071240e+00 1.142047267089e+00 1.143389298030e+00 1.143725695393e+00 1.143049630130e+00 1.141373225532e+00 1.138729970988e+00 1.135152047193e+00 1.130702665218e+00 1.125443457689e+00 1.119455299392e+00 1.112830759955e+00 1.105659360321e+00 1.098052806268e+00 1.090111764552e+00 1.081947890504e+00 1.073670200251e+00 1.065377389629e+00 1.057177172274e+00 1.049153325681e+00 1.041392148303e+00 1.033966806323e+00 1.026934837403e+00 1.020351411872e+00 1.014248785351e+00 1.008661526623e+00 1.003603636686e+00 9.990856021999e-01 9.951136123103e-01 9.916760806227e-01 9.887725231774e-01 9.863803625597e-01 9.844855250992e-01 9.830630803664e-01 9.820784565097e-01 9.815056300918e-01 9.812912625874e-01 9.813931735833e-01 9.817521118293e-01 9.822969545798e-01 9.829664700481e-01 9.836707853209e-01 9.843416572300e-01 9.848963253159e-01 9.852592877925e-01 9.853774981685e-01 9.851950253413e-01 9.846951843273e-01 9.838754671942e-01 9.827654178467e-01 9.814348872497e-01 9.799709940911e-01 9.785110677081e-01 9.772036179442e-01 9.762246967695e-01 9.757629888323e-01 9.759946978359e-01 9.770978372175e-01 9.792068121618e-01 9.824275112420e-01 9.868123780940e-01 9.923565014467e-01 9.990115169214e-01 1.006664224692e+00 1.015175502412e+00 1.024371489215e+00 1.034067599971e+00 1.044095563029e+00 1.054296274780e+00 1.064563372950e+00 1.074824483826e+00 1.085068178668e+00 1.095333250261e+00 1.105691744029e+00 1.116263816604e+00 1.127162399758e+00 1.138502647785e+00 1.150364325465e+00 1.162765394962e+00 1.175667021303e+00 1.188930747933e+00 1.202349645394e+00 1.215633531770e+00 1.228425279276e+00 1.240343597443e+00 1.250976317568e+00 1.259944333966e+00 1.266905663496e+00 1.268202054640e+00 1.264683923181e+00 1.260145236659e+00 1.258083281717e+00 1.259367845035e+00 1.261683569187e+00 1.261167521532e+00 1.255058109564e+00 1.243550110828e+00 1.229780735671e+00 1.217954197007e+00 1.210680028546e+00 1.207310820154e+00 1.204550001862e+00 1.198831247049e+00 1.188757454845e+00 1.176056039445e+00 1.164471550405e+00 1.157243766103e+00 1.154829078727e+00 1.154567933005e+00 1.152475191558e+00 1.145860078720e+00 1.135001303463e+00 1.122857715169e+00 1.113024596699e+00 1.107234333991e+00 1.104150981667e+00 1.100334640350e+00 1.092695779714e+00 1.080655271345e+00 1.066635903580e+00 1.054594195899e+00 1.047463740511e+00 1.045216925695e+00 1.045025101880e+00 1.043402678943e+00 1.038702033047e+00 1.032244408946e+00 1.027426601231e+00 1.027322866408e+00 1.032390110248e+00 1.040033409326e+00 1.046335474682e+00 1.048626431782e+00 1.047114803481e+00 1.044636177643e+00 1.044645435226e+00 1.048778260778e+00 1.055693958426e+00 1.062078059203e+00 1.065010751581e+00 1.064030648725e+00 1.061547357935e+00 1.061313544474e+00 1.065929958602e+00 1.075056366964e+00 1.085653164735e+00 1.094104425095e+00 1.098599752696e+00 1.100215081216e+00 1.102059954696e+00 1.107061437431e+00 1.115820216563e+00 1.126097907825e+00 1.134330414896e+00 1.138020207015e+00 1.137356597392e+00 1.135112518954e+00 1.134853855091e+00 1.138529211396e+00 1.145128553195e+00 1.151387845400e+00 1.153970907893e+00 1.151578419760e+00 1.145668926206e+00 1.139341921700e+00 1.135090398404e+00 1.132920297764e+00 1.130180664871e+00 1.123237124422e+00 1.109838742013e+00 1.090617391486e+00 1.068835816926e+00 1.048504991104e+00 1.031968815954e+00 1.018555075621e+00 1.005347212109e+00 9.895429056215e-01 9.706554520583e-01 9.511126618187e-01 9.348328692675e-01 9.245763837440e-01 9.198732886491e-01 9.172252701916e-01 9.124542118614e-01 9.034273832513e-01 8.914010163492e-01 8.802259196239e-01 8.738294945174e-01 8.735667470017e-01 8.774218051784e-01 8.816433269974e-01 8.834849060443e-01 8.830641807653e-01 8.831499933871e-01 8.870527550204e-01 8.960884126399e-01 9.084985493399e-01 9.206144391583e-01 9.292170594951e-01 9.269909328101e-01 8.531206895304e-01 8.144007361978e-01 7.877214044479e-01 8.136955106774e-01 8.788767839749e-01 9.338102698548e-01 9.434189037068e-01 9.091335708429e-01 8.667045665436e-01 8.615191260304e-01 9.043752665121e-01 9.584528621489e-01 9.771107500317e-01 9.385594488179e-01 8.584393953144e-01 7.878066138205e-01 7.824128965535e-01 8.417242049110e-01 9.063157546206e-01 9.187999902529e-01 8.587016961659e-01 7.517734946392e-01 6.704765015028e-01 6.882615530617e-01 7.820762640439e-01 8.625661001820e-01 8.678404848081e-01 7.885562285479e-01 6.725687999295e-01 6.204846622645e-01 6.930276036769e-01 8.153077920977e-01 8.885193682278e-01 8.690120598555e-01 7.725887565858e-01 6.736646431294e-01 6.699520650375e-01 7.628528965355e-01 8.556579988282e-01 8.753944019478e-01 8.113475751391e-01 7.152335663162e-01 6.818066279069e-01 7.522766331354e-01 8.530175697096e-01 8.981188881777e-01 8.562227099031e-01 7.581409991219e-01 6.905223412304e-01 7.299722926407e-01 8.382181340576e-01 9.214246186793e-01 9.270005265727e-01 8.607781348418e-01 7.802528084393e-01 7.618202721229e-01 8.216680570250e-01 8.978496135507e-01 9.298619660983e-01 9.034717981183e-01 8.500993912520e-01 8.221980696358e-01 8.440668336405e-01 8.860750618641e-01 9.034752898565e-01 8.799829149631e-01 8.382304569316e-01 8.213988914532e-01 8.500715115544e-01 8.975288759597e-01 9.205330553053e-01 8.981981511819e-01 8.457888306820e-01 8.065829918169e-01 8.177251170320e-01 8.703737686176e-01 9.209699826789e-01 9.339671741889e-01 9.033192797443e-01 8.525754220623e-01 8.205430510797e-01 8.316658277084e-01 8.740016753011e-01 9.150382647370e-01 9.322589332839e-01
 8.400547983286e-01 8.418853177800e-01 8.437000794508e-01 8.457809310412e-01 8.481305324882e-01 8.504966155905e-01 8.525939287654e-01 8.543840762418e-01 8.561574650205e-01 8.582496915552e-01 8.606552953846e-01 8.630148250193e-01 8.650185741187e-01 8.667379127300e-01 8.685267194850e-01 8.706445166087e-01 8.730141338276e-01 8.753038170409e-01 8.772483760061e-01 8.789207748935e-01 8.806769559603e-01 8.827886406656e-01 8.851470288555e-01 8.873837105153e-01 8.892589302651e-01 8.908926700507e-01 8.926195256144e-01 8.946709945672e-01 8.969597211307e-01 8.991487893738e-01 9.009739452161e-01 9.025275420295e-01 9.041881391909e-01 9.062220870144e-01 9.084903539156e-01 9.106015804492e-01 9.123214785437e-01 9.138073144029e-01 9.154376676262e-01 9.174267212290e-01 9.196098354516e-01 9.216095977483e-01 9.232350433823e-01 9.246763983284e-01 9.262944620327e-01 9.282308702736e-01 9.302848194514e-01 9.321463716648e-01 9.337059936182e-01 9.351317678469e-01 9.366935681880e-01 9.385068012619e-01 9.404325832483e-01 9.422125649684e-01 9.437278324585e-01 9.451032455334e-01 9.465741400405e-01 9.482670719442e-01 9.500908753021e-01 9.518160459817e-01 9.532773907438e-01 9.545455720446e-01 9.558878983341e-01 9.575013170149e-01 9.592926280625e-01 9.609635266521e-01 9.623138988157e-01 9.634502379545e-01 9.646958733681e-01 9.662673501131e-01 9.680304658009e-01 9.696155751123e-01 9.708161113265e-01 9.718294201648e-01 9.730451818670e-01 9.746234608647e-01 9.763222509745e-01 9.777586139541e-01 9.788089813824e-01 9.797536652291e-01 9.809782741031e-01 9.825495928383e-01 9.841400723813e-01 9.853971042868e-01 9.863256457112e-01 9.872624194933e-01 9.885033486823e-01 9.899992164138e-01 9.914168449893e-01 9.925046058136e-01 9.933604144976e-01 9.943067534099e-01 9.955287546853e-01 9.968869722391e-01 9.980989021140e-01 9.990431355422e-01 9.998654149355e-01 1.000806911514e+00 1.001944636156e+00 1.003125685124e+00 1.004149665875e+00 1.004987001574e+00 1.005786901703e+00 1.006692094919e+00 1.007701432987e+00 1.008692000414e+00 1.009560489647e+00 1.010323033378e+00 1.011086209131e+00 1.011922222567e+00 1.012795775903e+00 1.013619762383e+00 1.014356722130e+00 1.015045389382e+00 1.015751824353e+00 1.016498859463e+00 1.017247112719e+00 1.017935916778e+00 1.018553338172e+00 1.019150708735e+00 1.019778495210e+00 1.020432380253e+00 1.021064830793e+00 1.021629495942e+00 1.022129801156e+00 1.022620487812e+00 1.023148731884e+00 1.023702385590e+00 1.024222811591e+00 1.024668718748e+00 1.025054460153e+00 1.025429943858e+00 1.025839745693e+00 1.026277818266e+00 1.026689727560e+00 1.027029815133e+00 1.027303467739e+00 1.027557457609e+00 1.027834629264e+00 1.028140495576e+00 1.028436086694e+00 1.028670010552e+00 1.028832366183e+00 1.028961825966e+00 1.029100963564e+00 1.029260987557e+00 1.029419021681e+00 1.029535995960e+00 1.029591892499e+00 1.029603145133e+00 1.029603352967e+00 1.029609747448e+00 1.029618518887e+00 1.029609358110e+00 1.029557528941e+00 1.029454454076e+00 1.029321363364e+00 1.029180948562e+00 1.029040163423e+00 1.028890854768e+00 1.028713917202e+00 1.028494010777e+00 1.028236289057e+00 1.027956346925e+00 1.027664096316e+00 1.027360688650e+00 1.027042899079e+00 1.026698200278e+00 1.026316459682e+00 1.025900592648e+00 1.025462782018e+00 1.025009961094e+00 1.024547209454e+00 1.024065555240e+00 1.023551536420e+00 1.023002565044e+00 1.022426819817e+00 1.021832025814e+00 1.021222115936e+00 1.020594514891e+00 1.019940470635e+00 1.019253443292e+00 1.018539979641e+00 1.017803763245e+00 1.017047597326e+00 1.016271675329e+00 1.015471156039e+00 1.014640692878e+00 1.013783573916e+00 1.012902628473e+00 1.011999095911e+00 1.011073368875e+00 1.010124024113e+00 1.009146424166e+00 1.008140442307e+00 1.007110886587e+00 1.006057953599e+00 1.004981814812e+00 1.003879680276e+00 1.002750738442e+00 1.001591135862e+00 1.000407559542e+00 9.992020869901e-01 9.979733285664e-01 9.967179140185e-01 9.954332983585e-01 9.941183851724e-01 9.927793868057e-01 9.914206394851e-01 9.900368827472e-01 9.886236474007e-01 9.871814998729e-01 9.857128907964e-01 9.842192794227e-01 9.827041546673e-01 9.811617670280e-01 9.795898851914e-01 9.779910926140e-01 9.763671805301e-01 9.747174664904e-01 9.730432409416e-01 9.713400975922e-01 9.696071554013e-01 9.678488404952e-01 9.660656861655e-01 9.642557654220e-01 9.624193117035e-01 9.605544784866e-01 9.586592703403e-01 9.567381187975e-01 9.547930913605e-01 9.528208954168e-01 9.508208822415e-01 9.487922130546e-01 9.467329493160e-01 9.446484528660e-01 9.425401473615e-01 9.404025521190e-01 9.382358049765e-01 9.360418099372e-01 9.338193756158e-01 9.315705195008e-01 9.292955734500e-01 9.269886829222e-01 9.246542315029e-01 9.222944037513e-01 9.199058824704e-01 9.174869670200e-01 9.150405321378e-01 9.125644003442e-01 9.100639137433e-01 9.075373476308e-01 9.049790646844e-01 9.023902492505e-01 8.997753969291e-01 8.971354245703e-01 8.944689123699e-01 8.917734984424e-01 8.890460537993e-01 8.862910210247e-01 8.835125890432e-01 8.807060201321e-01 8.778706987654e-01 8.750064609760e-01 8.721130939336e-01 8.691935079329e-01 8.662463457252e-01 8.632691924003e-01 8.602642381938e-01 8.572326452528e-01 8.541723207175e-01 8.510827693151e-01 8.479651392866e-01 8.448192327269e-01 8.416473802660e-01 8.384482467128e-01 8.352186161154e-01 8.319605480309e-01 8.286777424754e-01 8.253680765990e-01 8.220297423856e-01 8.186627498847e-01 8.152663998988e-01 8.118434892583e-01 8.083958434368e-01 8.049192235866e-01 8.014145682987e-01 7.978826114251e-01 7.943217555014e-01 7.907341035771e-01 7.871192021298e-01 7.834762716032e-01 7.798075815813e-01 7.761117195329e-01 7.723880734426e-01 7.686369405177e-01 7.648588055083e-01 7.610533556255e-01 7.572219531474e-01 7.533652264576e-01 7.494817515956e-01 7.455715740576e-01 7.416338971048e-01 7.376678957304e-01 7.336774248981e-01 7.296621298450e-01 7.256204772215e-01 7.215528337293e-01 7.174578180651e-01 7.133356882656e-01 7.091894545256e-01 7.050179134472e-01 7.008213804767e-01 6.966000736355e-01 6.923520540434e-01 6.880784718639e-01 6.837811000128e-01 6.794571483805e-01 6.751097548714e-01 6.707384244525e-01 6.663421031474e-01 6.619213585373e-01 6.574753304349e-01 6.530049455858e-01 6.485111965254e-01 6.439949142541e-01 6.394544939432e-01 6.348905789077e-01 6.303029717720e-01 6.256899888140e-01 6.210551833694e-01 6.163990390174e-01 6.117205743157e-01 6.070195009663e-01 6.022943973557e-01 5.975459251073e-01 5.927775316185e-01 5.879878467100e-01 5.831772418178e-01 5.783451843152e-01 5.734899665428e-01 5.686133568494e-01 5.637170252097e-01 5.588009035502e-01 5.538652989169e-01 5.489097750103e-01 5.439310936029e-01 5.389342244264e-01 5.339184793291e-01 5.288842582208e-01 5.238325658839e-01 5.187602995020e-01 5.136680641473e-01 5.085596331214e-01 5.034326935578e-01 4.982898299699e-01 4.931300879779e-01 4.879514322961e-01 4.827564555766e-01 4.775452595408e-01 4.723186587104e-01 4.670772015247e-01 4.618195480673e-01 4.565459527417e-01 4.512587598635e-01 4.459569568760e-01 4.406413378521e-01 4.353133316820e-01 4.299704479790e-01 4.246160435159e-01 4.192494275661e-01 4.138697551772e-01 4.084802932503e-01 4.030783204296e-01 3.976666581973e-01 3.922454940657e-01 3.868140662692e-01 3.813737584838e-01 3.759249322083e-01 3.704675959485e-01 3.650043282122e-01 3.595340612275e-01 3.540574138282e-01 3.485754830766e-01 3.430875050718e-01 3.375955607411e-01 3.321015221263e-01 3.266043751194e-01 3.211047298821e-01 3.156041748541e-01 3.101023841033e-01 3.046026019295e-01 2.991040938133e-01 2.936071789308e-01 2.881144377655e-01 2.826253641095e-01 2.771425611036e-01 2.716670506105e-01 2.661988331033e-01 2.607406839652e-01 2.552928443497e-01 2.498574342420e-01 2.444374066366e-01 2.390317417129e-01 2.336446770252e-01 2.282768541736e-01 2.229310390434e-01 2.176095114385e-01 2.123149795291e-01 2.070497184242e-01 2.018165003670e-01 1.966187252038e-01 1.914600614606e-01 1.863451013493e-01 1.812769893982e-01 1.762609927860e-01 1.713007891202e-01 1.664025983393e-01 1.615728940130e-01 1.568177929083e-01 1.521444178647e-01 1.475614795757e-01 1.430763149484e-01 1.386999838324e-01 1.344424363036e-01 1.303148610219e-01 1.263311422627e-01 1.225036421519e-01 1.188472232313e-01 1.153791008431e-01 1.121143478936e-01 1.090712264982e-01 1.062683037662e-01 1.037232512011e-01 1.014554494007e-01 9.948213009246e-02 9.781987805726e-02 9.648339328843e-02 9.548479774649e-02 9.483259430780e-02 9.453268417437e-02 9.458642480793e-02 9.499024440702e-02 9.573858662570e-02 9.682072121610e-02 9.822271066063e-02 9.992952730659e-02 1.019227259849e-01 1.041838323993e-01 1.066932514801e-01 1.094304940081e-01 1.123771859032e-01 1.155144030709e-01 1.188234070666e-01 1.222888304872e-01 1.258935962802e-01 1.296250138494e-01 1.334687056047e-01 1.374111717547e-01 1.414443659489e-01 1.455555544407e-01 1.497358678414e-01 1.539792062242e-01 1.582738019025e-01 1.626163968547e-01 1.669985393596e-01 1.714146502172e-01 1.758613286909e-01 1.803306911007e-01 1.848201837983e-01 1.893259486278e-01 1.938418457873e-01 1.983673444943e-01 2.028973935854e-01 2.074296290817e-01 2.119617556077e-01 2.164892698373e-01 2.210122410884e-01 2.255271987971e-01 2.300311602703e-01 2.345246953612e-01 2.390027523720e-01 2.434657497840e-01 2.479112714504e-01 2.523362548555e-01 2.567426331413e-01 2.611252004542e-01 2.654848234381e-01 2.698208762760e-01 2.741277907537e-01 2.784096991802e-01 2.826617215337e-01 2.868844217583e-01 2.910773077992e-01 2.952359180751e-01 2.993633702338e-01 3.034553129417e-01 3.075115791018e-01 3.115342786722e-01 3.155166594230e-01 3.194631848742e-01 3.233701516834e-01 3.272365160722e-01 3.310646373057e-01 3.348477656969e-01 3.385911851385e-01 3.422909000022e-01 3.459452226987e-01 3.495565535480e-01 3.531191607544e-01 3.566378083227e-01 3.601096655246e-01 3.635311577361e-01 3.669071098067e-01 3.702302433402e-01 3.735050954402e-01 3.767294874888e-01 3.799002915451e-01 3.830218273869e-01 3.860875206175e-01 3.891006710748e-01 3.920595596473e-01 3.949615336486e-01 3.978114165435e-01 4.006016441955e-01 4.033364166462e-01 4.060141765772e-01 4.086304911899e-01 4.111928050052e-01 4.136922728642e-01 4.161324129036e-01 4.185130367073e-01 4.208289444211e-01 4.230869463980e-01 4.252796674184e-01 4.274100274480e-01 4.294786155102e-01 4.314790092380e-01 4.334190479423e-01 4.352906810614e-01 4.370980038688e-01 4.388403605086e-01 4.405120176611e-01 4.421203648632e-01 4.436578439258e-01 4.451280814337e-01 4.465309021208e-01 4.478604184905e-01 4.491251771918e-01 4.503157879049e-01 4.514371567762e-01 4.524890849179e-01 4.534655094180e-01 4.543749480991e-01 4.552079244956e-01 4.559694950931e-01 4.566593851253e-01 4.572719553781e-01 4.578154527924e-01 4.582803122281e-01 4.586728857576e-01 4.589912355706e-01 4.592312597679e-01 4.594002888386e-01 4.594889896626e-01 4.595038389855e-01 4.594430568119e-01 4.593021263616e-01 4.590891362309e-01 4.587940331467e-01 4.584250865522e-01 4.579782025127e-01 4.574507441001e-01 4.568505904842e-01 4.561669474027e-01 4.554088388899e-01 4.545717300596e-01 4.536533713187e-01 4.526620197721e-01 4.515858327857e-01 4.504357683514e-01 4.492048001001e-01 4.478940827219e-01 4.465090277298e-01 4.450391978460e-01 4.434957811980e-01 4.418722258495e-01 4.401688852715e-01 4.383909891216e-01 4.365294780040e-01 4.345954066201e-01 4.325804729289e-01 4.304869935758e-01 4.283197294055e-01 4.260701679193e-01 4.237492555583e-01 4.213483865140e-01 4.188716986748e-01 4.163224043526e-01 4.136931903979e-01 4.109942226485e-01 4.082159885897e-01 4.053661715475e-01 4.024445666687e-01 3.994461285585e-01 3.963807172704e-01 3.932397880274e-01 3.900299239965e-01 3.867518958222e-01 3.834008303602e-01 3.799873756823e-01 3.765017940913e-01 3.729532502311e-01 3.693398647203e-01 3.656594239460e-01 3.619213872540e-01 3.581163059339e-01 3.542557999394e-01 3.503351936777e-01 3.463561228990e-01 3.423256048178e-01 3.382367416873e-01 3.341006783175e-01 3.299123053863e-01 3.256754338988e-01 3.213964558427e-01 3.170698455090e-01 3.127070013925e-01 3.083028775499e-01 3.038644951003e-01 2.993958365239e-01 2.948946645601e-01 2.903723542382e-01 2.858243516393e-01 2.812603952525e-01 2.766832021515e-01 2.720949295013e-01 2.675046502770e-01 2.629117768987e-01 2.583280801622e-01 2.537542678091e-01 2.491999754222e-01 2.446700596950e-01 2.401716668258e-01 2.357152228082e-01 2.313054114512e-01 2.269538540477e-01 2.226674625829e-01 2.184584584524e-01 2.143373478936e-01 2.103128300862e-01 2.064017280929e-01 2.026113877947e-01 1.989609548329e-01 1.954589629366e-01 1.921241267021e-01 1.889703935062e-01 1.860110895433e-01 1.832668946049e-01 1.807472174828e-01 1.784747152831e-01 1.764592240808e-01 1.747177737868e-01 1.732671496162e-01 1.721135400328e-01 1.712772376646e-01 1.707595152430e-01 1.705745981001e-01 1.707262170235e-01 1.712160484881e-01 1.720503758147e-01 1.732211141366e-01 1.747333865931e-01 1.765753142999e-01 1.787421512166e-01 1.812285234946e-01 1.840153951515e-01 1.871019568602e-01 1.904671721228e-01 1.941022139564e-01 1.979944897532e-01 2.021243015799e-01 2.064871150178e-01 2.110600859429e-01 2.158346944584e-01 2.207994873307e-01 2.259334763746e-01 2.312372610746e-01 2.366852845225e-01 2.422764774908e-01 2.479967227859e-01 2.538306289387e-01 2.597815252708e-01 2.658233711563e-01 2.719624263529e-01 2.781818979046e-01 2.844730928567e-01 2.908381911346e-01 2.972546724185e-01 3.037326027812e-01 3.102526486537e-01 3.168126753320e-01 3.234128390759e-01 3.300344986232e-01 3.366876708342e-01 3.433546139679e-01 3.500364118945e-01 3.567307834838e-01 3.634232806108e-01 3.701237330111e-01 3.768143087259e-01 3.834988041908e-01 3.901736236154e-01 3.968271582266e-01 4.034673157252e-01 4.100796438164e-01 4.166659752705e-01 4.232260879827e-01 4.297459101987e-01 4.362362740442e-01 4.426813442003e-01 4.490849538405e-01 4.554453299469e-01 4.617509770453e-01 4.680106507891e-01 4.742098876938e-01 4.803541642090e-01 4.864393812464e-01 4.924568069434e-01 4.984142503805e-01 5.042979249707e-01 5.101133639468e-01 5.158566032164e-01 5.215194510075e-01 5.271091939627e-01 5.326142465695e-01 5.380356495112e-01 5.433754510775e-01 5.486227764708e-01 5.537837022688e-01 5.588508343000e-01 5.638221869168e-01 5.687019260323e-01 5.734775683403e-01 5.781571271361e-01 5.827329812017e-01 5.872019841214e-01 5.915703423120e-01 5.958239944645e-01 5.999736280787e-01 6.040093256507e-01 6.079295455514e-01 6.117410403349e-01 6.154284347716e-01 6.190041377733e-01 6.224589346890e-01 6.257884861359e-01 6.290046342577e-01 6.320880346682e-01 6.350526136521e-01 6.378905394793e-01 6.405960828409e-01 6.431821203179e-01 6.456293781285e-01 6.479536707651e-01 6.501454820217e-01 6.522000314927e-01 6.541316528681e-01 6.559197148890e-01 6.575810355052e-01 6.591061479141e-01 6.604918264110e-01 6.617510099986e-01 6.628634300540e-01 6.638492816232e-01 6.646951965837e-01 6.654006811037e-01 6.659805301164e-01 6.664124414569e-01 6.667177090645e-01 6.668846788366e-01 6.669122882143e-01 6.668152546521e-01 6.665721286600e-01 6.662053450613e-01 6.657021317903e-01 6.650636338192e-01 6.643046548928e-01 6.634036027506e-01 6.623841845251e-01 6.612347355026e-01 6.599566128239e-01 6.585639287763e-01 6.570383415370e-01 6.554024180332e-01 6.536433742502e-01 6.517673413494e-01 6.497849318323e-01 6.476810172447e-01 6.454777409413e-01 6.431650852102e-01 6.407466016062e-01 6.382367487979e-01 6.356205777303e-01 6.329189128227e-01 6.301248280050e-01 6.272419181930e-01 6.242831113642e-01 6.212389893731e-01 6.181266260591e-01 6.149427538139e-01 6.116908845354e-01 6.083842002169e-01 6.050165856640e-01 6.016023033099e-01 5.981425597875e-01 5.946400650631e-01 5.911082022275e-01 5.875443777665e-01 5.839594793701e-01 5.803595513393e-01 5.767461883683e-01 5.731333628812e-01 5.695209355477e-01 5.659181425921e-01 5.623364546338e-01 5.587730445696e-01 5.552459485497e-01 5.517556362355e-01 5.483089585055e-01 5.449213985007e-01 5.415889043731e-01 5.383303971299e-01 5.351463180657e-01 5.320436116728e-01 5.290402963138e-01 5.261284791852e-01 5.233307081474e-01 5.206459170114e-01 5.180801627219e-01 5.156524413157e-01 5.133523734166e-01 5.112030129378e-01 5.092026377196e-01 5.073544944409e-01 5.056778126567e-01 5.041598008235e-01 5.028235178383e-01 5.016636513373e-01 5.006830452392e-01 4.998983693934e-01 4.992945177636e-01 4.988914896558e-01 4.986815792878e-01 4.986657377956e-01 4.988556759746e-01 4.992359702657e-01 4.998214664488e-01 5.006030276002e-01 5.015795215458e-01 5.027561585992e-01 5.041190563622e-01 5.056765290949e-01 5.074179350602e-01 5.093390759038e-01 5.114417146679e-01 5.137111296361e-01 5.161504045198e-01 5.187473997758e-01 5.214985345730e-01 5.243988414862e-01 5.274356750076e-01 5.306075838416e-01 5.339037170714e-01 5.373181602451e-01 5.408406131471e-01 5.444650658680e-01 5.481810649300e-01 5.519820668105e-01 5.558587571945e-01 5.598015646655e-01 5.638048595254e-01 5.678568854357e-01 5.719510786636e-01 5.760800476831e-01 5.802310814744e-01 5.844020936724e-01 5.885783723710e-01 5.927566005078e-01 5.969266467302e-01 6.010776357862e-01 6.052102001970e-01 6.093052803652e-01 6.133648261415e-01 6.173773020319e-01 6.213338070044e-01 6.252343710549e-01 6.290617238136e-01 6.328184858654e-01 6.364933530219e-01 6.400776477691e-01 6.435739110299e-01 6.469644235133e-01 6.502528483936e-01 6.534289346741e-01 6.564861977000e-01 6.594254805964e-01 6.622332155600e-01 6.649126667077e-01 6.674539968876e-01 6.698537108133e-01 6.721108496313e-01 6.742153908260e-01 6.761691298664e-01 6.779651641079e-01 6.796020763913e-01 6.810756279620e-01 6.823833705294e-01 6.835242237842e-01 6.844927804220e-01 6.852912986890e-01 6.859145781807e-01 6.863631749822e-01 6.866350282221e-01 6.867286963423e-01 6.866469301365e-01 6.863840323724e-01 6.859459323886e-01 6.853293966067e-01 6.845354760119e-01 6.835704929953e-01 6.824274850254e-01 6.811173944077e-01 6.796367643501e-01 6.779901339054e-01 6.761849610891e-01 6.742154547967e-01 6.720973031475e-01 6.698277698525e-01 6.674135519851e-01 6.648652562967e-01 6.621816811564e-01 6.593789712671e-01 6.564575156686e-01 6.534280291557e-01 6.503038830132e-01 6.470867865404e-01 6.437948120343e-01 6.404342544454e-01 6.370193655233e-01 6.335618111608e-01 6.300738176416e-01 6.265730186206e-01 6.230703809579e-01 6.195844827703e-01 6.161291566565e-01 6.127229503505e-01 6.093836301306e-01 6.061270972248e-01 6.029754371798e-01 5.999437068196e-01 5.970554586375e-01 5.943289433506e-01 5.917819827629e-01 5.894403176965e-01 5.873160706945e-01 5.854370926983e-01 5.838183565547e-01 5.824789649595e-01 5.814413131466e-01 5.807151711734e-01 5.803254574520e-01 5.802806180139e-01 5.805964145427e-01 5.812881891563e-01 5.823582789042e-01 5.838252981055e-01 5.856868851598e-01 5.879520443497e-01 5.906234703843e-01 5.936959390926e-01 5.971742374184e-01 6.010467691133e-01 6.053108673229e-01 6.099575645408e-01 6.149706975711e-01 6.203445642134e-01 6.260556433446e-01 6.320939905446e-01 6.384372761416e-01 6.450654292293e-01 6.519601544744e-01 6.590934671080e-01 6.664466676477e-01 6.739905284815e-01 6.817021743755e-01 6.895551230898e-01 6.975197939281e-01 7.055735618632e-01 7.136848345509e-01 7.218277911583e-01 7.299756241675e-01 7.380968643014e-01 7.461689739581e-01 7.541597109487e-01 7.620450702901e-01 7.697966278251e-01 7.773876525021e-01 7.847938705249e-01 7.919881093975e-01 7.989468503330e-01 8.056441106863e-01 8.120597003827e-01 8.181691564557e-01 8.239497556911e-01 8.293845622033e-01 8.344504593255e-01 8.391318164288e-01 8.434094267998e-01 8.472667417739e-01 8.506928097361e-01 8.536691727259e-01 8.561887018849e-01 8.582385583790e-01 8.598098861596e-01 8.608992537551e-01 8.614962933382e-01 8.616034469881e-01 8.612155957070e-01 8.603354713270e-01 8.589671302605e-01 8.571128704839e-01 8.547837335864e-01 8.519882852467e-01 8.487395026390e-01 8.450539704826e-01 8.409480782037e-01 8.364447885852e-01 8.315651640668e-01 8.263391644333e-01 8.207944536862e-01 8.149639929876e-01 8.088839473253e-01 8.025914386517e-01 7.961307986141e-01 7.895423176693e-01 7.828773674234e-01 7.761821894009e-01 7.695095818333e-01 7.629151959993e-01 7.564498433353e-01 7.501749255079e-01 7.441429193180e-01 7.384140909802e-01 7.330448056757e-01 7.280871671408e-01 7.235983360951e-01 7.196236533544e-01 7.162123102704e-01 7.134046164732e-01 7.112344369147e-01 7.097348916255e-01 7.089237489135e-01 7.088196589583e-01 7.094277244426e-01 7.107457681354e-01 7.127669345045e-01 7.154696615540e-01 7.188337408703e-01 7.228216525940e-01 7.273963527735e-01 7.325139942214e-01 7.381182919053e-01 7.441608395813e-01 7.505774711707e-01 7.573092643484e-01 7.642936205376e-01 7.714632265690e-01 7.787584000825e-01 7.861093436921e-01 7.934577593928e-01 8.007404009465e-01 8.078972560789e-01 8.148752448450e-01 8.216145471640e-01 8.280720498603e-01 8.341961019906e-01 8.399443582651e-01 8.452816017375e-01 8.501669804002e-01 8.545770042880e-01 8.584810328132e-01 8.618578620563e-01 8.646919935775e-01 8.669681477922e-01 8.686804681668e-01 8.698223912309e-01 8.703948783808e-01 8.704012854616e-01 8.698496852055e-01 8.687536866493e-01 8.671230957811e-01 8.649841059341e-01 8.623509146180e-01 8.592517439824e-01 8.557134882135e-01 8.517618699948e-01 8.474313041414e-01 8.427492824310e-01 8.377522026211e-01 8.324730260426e-01 8.269433719166e-01 8.212011211152e-01 8.152752899102e-01 8.092014364764e-01 8.030095602493e-01 7.967297591764e-01 7.903920635610e-01 7.840186396641e-01 7.776401591070e-01 7.712724344257e-01 7.649409860217e-01 7.586638309009e-01 7.524548087056e-01 7.463344938639e-01 7.403123102283e-01 7.344052629956e-01 7.286247616494e-01 7.229824864698e-01 7.174948545170e-01 7.121716908131e-01 7.070324966901e-01 7.020911607287e-01 6.973673176840e-01 6.928854519064e-01 6.886627143194e-01 6.847335817176e-01 6.811215651257e-01 6.778600720013e-01 6.749839342139e-01 6.725245348997e-01 6.705243001579e-01 6.690136968796e-01 6.680316919144e-01 6.676139863626e-01 6.677870645195e-01 6.685867630707e-01 6.700299254888e-01 6.721405775911e-01 6.749263121605e-01 6.783928746854e-01 6.825406774577e-01 6.873507097618e-01 6.928132097138e-01 6.988943006041e-01 7.055625234511e-01 7.127778921919e-01 7.204873103481e-01 7.286462770368e-01 7.371904385633e-01 7.460646094282e-01 7.552046509075e-01 7.645441912627e-01 7.740272101589e-01 7.835811063973e-01 7.931520588005e-01 8.026793401543e-01 8.121054697080e-01 8.213844677059e-01 8.304625936446e-01 8.393063375447e-01 8.478730502613e-01 8.561330805003e-01 8.640657380618e-01 8.716440395464e-01 8.788639482764e-01 8.857115363158e-01 8.921884665364e-01 8.982999545583e-01 9.040537322616e-01 9.094702308802e-01 9.145663320414e-01 9.193710218898e-01 9.239157969764e-01 9.282338799028e-01 9.323683626618e-01 9.363578180525e-01 9.402528270149e-01 9.440979174910e-01 9.479443769166e-01 9.518446562147e-01 9.558461546272e-01 9.600035957058e-01 9.643622206948e-01 9.689693632102e-01 9.738663846790e-01 9.790886006815e-01 9.846700221814e-01 9.906289602655e-01 9.969861906677e-01 1.003743619712e+00 1.010898742292e+00 1.018439734941e+00 1.026336700130e+00 1.034561382677e+00 1.043061548504e+00 1.051784031513e+00 1.060663927261e+00 1.069623559875e+00 1.078586725679e+00 1.087461031467e+00 1.096156437983e+00 1.104578597290e+00 1.112628036632e+00 1.120216030267e+00 1.127241272598e+00 1.133621179814e+00 1.139272225347e+00 1.144116299344e+00 1.148093588072e+00 1.151142258598e+00 1.153225996302e+00 1.154311112944e+00 1.154379881294e+00 1.153436758953e+00 1.151485603507e+00 1.148561208791e+00 1.144699285495e+00 1.139955175013e+00 1.134400164690e+00 1.128104616352e+00 1.121164009077e+00 1.113669491628e+00 1.105723803367e+00 1.097435111435e+00 1.088903666426e+00 1.080243958245e+00 1.071552762592e+00 1.062930590653e+00 1.054471943146e+00 1.046254188246e+00 1.038358352428e+00 1.030843033452e+00 1.023767206405e+00 1.017172250496e+00 1.011093005958e+00 1.005560035168e+00 1.000583111547e+00 9.961827641520e-01 9.923553475393e-01 9.891024326839e-01 9.864178269224e-01 9.842799803377e-01 9.826777051621e-01 9.815735608894e-01 9.809369376569e-01 9.807221396378e-01 9.808694866641e-01 9.813254383646e-01 9.820096276195e-01 9.828519530997e-01 9.837710490881e-01 9.846812303282e-01 9.855153927519e-01 9.861967664669e-01 9.866792680993e-01 9.869287756358e-01 9.869320450484e-01 9.867177229683e-01 9.863264387138e-01 9.858492462355e-01 9.853951009695e-01 9.851011528819e-01 9.851325716121e-01 9.856477570760e-01 9.868240287835e-01 9.888096499399e-01 9.917350233772e-01 9.956920204819e-01 1.000721067651e+00 1.006823085661e+00 1.013933632449e+00 1.021952992896e+00 1.030737530912e+00 1.040118150318e+00 1.049925361972e+00 1.059981618673e+00 1.070149747317e+00 1.080315148337e+00 1.090413449459e+00 1.100436501589e+00 1.110408596831e+00 1.120414947927e+00 1.130550080867e+00 1.140926176354e+00 1.151647706707e+00 1.162771083041e+00 1.174317538589e+00 1.186220770939e+00 1.198348216648e+00 1.210487635194e+00 1.222346524217e+00 1.233595321832e+00 1.243856337561e+00 1.252760914589e+00 1.259963189625e+00 1.261642017675e+00 1.258676520121e+00 1.254836485749e+00 1.253578205190e+00 1.255719714600e+00 1.258897591276e+00 1.259216935601e+00 1.253906365379e+00 1.243162153564e+00 1.230114926329e+00 1.218943349805e+00 1.212221720078e+00 1.209275728894e+00 1.206793957708e+00 1.201219672139e+00 1.191177114590e+00 1.178409746023e+00 1.166678785463e+00 1.159234704000e+00 1.156547386592e+00 1.155959654414e+00 1.153486937740e+00 1.146433419454e+00 1.135071739266e+00 1.122363678085e+00 1.111915630972e+00 1.105478698861e+00 1.101718731702e+00 1.097185208967e+00 1.088751815302e+00 1.075804206819e+00 1.060747080812e+00 1.047550942932e+00 1.039194138804e+00 1.035698162569e+00 1.034262341211e+00 1.031401053277e+00 1.025467716534e+00 1.017810603533e+00 1.011900039195e+00 1.010905761891e+00 1.015364549168e+00 1.022711994469e+00 1.029022002541e+00 1.031613800576e+00 1.030701124332e+00 1.029131141925e+00 1.030349021511e+00 1.035926930780e+00 1.044420494948e+00 1.052411884134e+00 1.056905032422e+00 1.057388331847e+00 1.056223675518e+00 1.057105754307e+00 1.062561842701e+00 1.072193764189e+00 1.082948019757e+00 1.091226612523e+00 1.095264907866e+00 1.096192066176e+00 1.097171158584e+00 1.101182839350e+00 1.108875939127e+00 1.118040337022e+00 1.125124704203e+00 1.127634599239e+00 1.125769559270e+00 1.122324172903e+00 1.120896653179e+00 1.123462681351e+00 1.129016639693e+00 1.134277600927e+00 1.135895500049e+00 1.132582189451e+00 1.125836443053e+00 1.118812521573e+00 1.114040839811e+00 1.111511460758e+00 1.108510358233e+00 1.101325989055e+00 1.087647758626e+00 1.068092618374e+00 1.045943051480e+00 1.025239834378e+00 1.008341611917e+00 9.945659028071e-01 9.809886700158e-01 9.648520294506e-01 9.458004792144e-01 9.264716454240e-01 9.110016808338e-01 9.022713768187e-01 8.997670914202e-01 8.998188976180e-01 8.980594204251e-01 8.922063936125e-01 8.833774767619e-01 8.752276659076e-01 8.714129450379e-01 8.730034529773e-01 8.777999640993e-01 8.820328354407e-01 8.830700638047e-01 8.812027530419e-01 8.793891806947e-01 8.811144971658e-01 8.878483283560e-01 8.980778173132e-01 9.087631907555e-01 9.175941230575e-01 8.826158598260e-01 8.188729147381e-01 7.766322116549e-01 7.605229689192e-01 8.021746947461e-01 8.722213432963e-01 9.184377177541e-01 9.138006480093e-01 8.711888606804e-01 8.354880881685e-01 8.492624543800e-01 9.071531118983e-01 9.618286273789e-01 9.700964055371e-01 9.206947762550e-01 8.412341358280e-01 7.893997819905e-01 8.096403095269e-01 8.800768731461e-01 9.367772396863e-01 9.311899117014e-01 8.536085468018e-01 7.396313496356e-01 6.673615775764e-01 6.996675497798e-01 7.961117150795e-01 8.678875432398e-01 8.614695457957e-01 7.751340237865e-01 6.620979331906e-01 6.203434199860e-01 6.951396478099e-01 8.076060927586e-01 8.681603546790e-01 8.424992982380e-01 7.544600009834e-01 6.807587356073e-01 7.002076740134e-01 7.917873960316e-01 8.665295347612e-01 8.668537667796e-01 7.946804769753e-01 7.118701902257e-01 7.076410181768e-01 7.941282920331e-01 8.876070562641e-01 9.131853394932e-01 8.520818824417e-01 7.474194316700e-01 6.941584240347e-01 7.545929110738e-01 8.681742834402e-01 9.412323486159e-01 9.304986194417e-01 8.521351995456e-01 7.733565503387e-01 7.705255269358e-01 8.436502537006e-01 9.208707679200e-01 9.456596917578e-01 9.120981662607e-01 8.590148458334e-01 8.397061667274e-01 8.696459593179e-01 9.114473610343e-01 9.219806325711e-01 8.921373022131e-01 8.517939565505e-01 8.446057807615e-01 8.814880267048e-01 9.268216447330e-01 9.380323844670e-01 9.015204747682e-01 8.422080123358e-01 8.096625499186e-01 8.348855782391e-01 8.949653891290e-01 9.410259717177e-01 9.425305990733e-01 9.025210480693e-01 8.525818672193e-01 8.319941934775e-01 8.549329812645e-01 8.994364031061e-01 9.337785615952e-01 9.431023091615e-01
 8.168753394743e-01 8.188275558243e-01 8.207607221289e-01 8.229363607271e-01 8.253671956159e-01 8.278242560396e-01 8.300324798887e-01 8.319477637005e-01 8.338434092311e-01 8.360404591339e-01 8.385327143495e-01 8.409820377222e-01 8.431001480241e-01 8.449537866332e-01 8.468688209514e-01 8.490889204814e-01 8.515478367378e-01 8.539368449502e-01 8.560016074791e-01 8.578087384192e-01 8.596957706673e-01 8.619181190225e-01 8.643693504762e-01 8.667045890583e-01 8.687047540678e-01 8.704801392022e-01 8.723404089257e-01 8.745016465318e-01 8.768867146461e-01 8.791817081037e-01 8.811362154218e-01 8.828354534956e-01 8.846333250771e-01 8.867795623868e-01 8.891457473321e-01 8.913676299255e-01 8.932247508112e-01 8.948600239114e-01 8.966265680591e-01 8.987300939491e-01 9.010184798314e-01 9.031368690873e-01 9.049030312957e-01 9.064968797141e-01 9.082549008394e-01 9.103091812989e-01 9.124722341826e-01 9.144578373738e-01 9.161640943124e-01 9.177459036344e-01 9.194508516708e-01 9.213857748249e-01 9.234250316001e-01 9.253321124971e-01 9.270003626930e-01 9.285378452413e-01 9.301550386105e-01 9.319692543317e-01 9.339089500462e-01 9.357682967940e-01 9.373891529943e-01 9.388225778878e-01 9.403127431539e-01 9.420494188931e-01 9.439598870763e-01 9.457712240431e-01 9.472873689285e-01 9.485911623797e-01 9.499834125433e-01 9.516807550868e-01 9.535696774372e-01 9.553014394707e-01 9.566706239121e-01 9.578531038023e-01 9.592177225164e-01 9.609240782522e-01 9.627534595060e-01 9.643423189609e-01 9.655644148550e-01 9.666797046788e-01 9.680554523668e-01 9.697599155484e-01 9.714858848899e-01 9.728998619687e-01 9.740045657528e-01 9.751141461289e-01 9.765078918519e-01 9.781411820887e-01 9.797010161354e-01 9.809516876132e-01 9.819865915112e-01 9.831086415501e-01 9.844863551693e-01 9.859863801576e-01 9.873467288839e-01 9.884600227438e-01 9.894645763925e-01 9.905826633405e-01 9.918794035488e-01 9.932081522258e-01 9.943867572621e-01 9.953979097376e-01 9.963820080182e-01 9.974650268024e-01 9.986355642646e-01 9.997802823004e-01 1.000810071030e+00 1.001749138125e+00 1.002697684856e+00 1.003712695475e+00 1.004751353864e+00 1.005735200534e+00 1.006638939179e+00 1.007507429092e+00 1.008399169726e+00 1.009327303125e+00 1.010246548183e+00 1.011101072483e+00 1.011889880461e+00 1.012668800327e+00 1.013483301196e+00 1.014321147447e+00 1.015130087333e+00 1.015866990410e+00 1.016542250226e+00 1.017215636272e+00 1.017932603481e+00 1.018673616673e+00 1.019374934347e+00 1.019998533159e+00 1.020562915824e+00 1.021123109082e+00 1.021722899295e+00 1.022350930457e+00 1.022949014242e+00 1.023470930841e+00 1.023927285563e+00 1.024368074099e+00 1.024836197047e+00 1.025334936739e+00 1.025820712868e+00 1.026241092541e+00 1.026590606147e+00 1.026908758827e+00 1.027240750377e+00 1.027595014284e+00 1.027946944172e+00 1.028255922353e+00 1.028502574744e+00 1.028705446151e+00 1.028899866213e+00 1.029102035203e+00 1.029307696163e+00 1.029494772508e+00 1.029637470509e+00 1.029728994920e+00 1.029792328172e+00 1.029849776385e+00 1.029908232347e+00 1.029958010780e+00 1.029979665881e+00 1.029957411598e+00 1.029898384603e+00 1.029819233628e+00 1.029727363991e+00 1.029625759640e+00 1.029509350280e+00 1.029365607545e+00 1.029185630276e+00 1.028971836374e+00 1.028736755062e+00 1.028488134613e+00 1.028228910942e+00 1.027951409347e+00 1.027640923727e+00 1.027296881365e+00 1.026926046500e+00 1.026536799662e+00 1.026132497026e+00 1.025711524382e+00 1.025263309423e+00 1.024783244163e+00 1.024276199717e+00 1.023747525062e+00 1.023199067936e+00 1.022631462919e+00 1.022038976415e+00 1.021417089847e+00 1.020768266883e+00 1.020096389178e+00 1.019402267365e+00 1.018686570026e+00 1.017947151270e+00 1.017179103329e+00 1.016383461972e+00 1.015564158317e+00 1.014722885424e+00 1.013857810188e+00 1.012967748103e+00 1.012049319066e+00 1.011101596416e+00 1.010130088576e+00 1.009137837082e+00 1.008121462419e+00 1.007078518384e+00 1.006006029059e+00 1.004904394540e+00 1.003779131187e+00 1.002634348859e+00 1.001463642462e+00 1.000263887351e+00 9.990354374858e-01 9.977806531067e-01 9.965016676397e-01 9.952011490226e-01 9.938728013614e-01 9.925148882874e-01 9.911306222147e-01 9.897217964316e-01 9.882869705304e-01 9.868272713200e-01 9.853383902527e-01 9.838198725422e-01 9.822766908672e-01 9.807086180413e-01 9.791133430116e-01 9.774917091730e-01 9.758413186955e-01 9.741601254222e-01 9.724544428977e-01 9.707243310550e-01 9.689664587404e-01 9.671805514432e-01 9.653660924784e-01 9.635211626698e-01 9.616512495067e-01 9.597566658469e-01 9.578329949800e-01 9.558798413597e-01 9.538995021575e-01 9.518906151658e-01 9.498555779435e-01 9.477930835006e-01 9.456991344278e-01 9.435773962353e-01 9.414304278023e-01 9.392537044003e-01 9.370474577919e-01 9.348121083241e-01 9.325481429797e-01 9.302590249818e-01 9.279439281296e-01 9.255954491559e-01 9.232175201385e-01 9.208130605783e-01 9.183829443736e-01 9.159261243495e-01 9.134394298635e-01 9.109201659913e-01 9.083743157897e-01 9.058040194948e-01 9.032051125218e-01 9.005765113053e-01 8.979189820690e-01 8.952319968362e-01 8.925186490634e-01 8.897766777625e-01 8.870043357179e-01 8.842033095112e-01 8.813762709331e-01 8.785186186173e-01 8.756322111690e-01 8.727164395420e-01 8.697723467940e-01 8.668018535915e-01 8.638029392875e-01 8.607731779362e-01 8.577143427514e-01 8.546306084433e-01 8.515184102517e-01 8.483776720289e-01 8.452070021332e-01 8.420063977686e-01 8.387788190114e-01 8.355256252906e-01 8.322425743196e-01 8.289307802737e-01 8.255909427600e-01 8.222211002252e-01 8.188241397161e-01 8.153989786203e-01 8.119446736260e-01 8.084642739353e-01 8.049554515510e-01 8.014179310804e-01 7.978517476262e-01 7.942581923215e-01 7.906358698261e-01 7.869872089036e-01 7.833118648223e-01 7.796087060548e-01 7.758779423339e-01 7.721184137780e-01 7.683297914868e-01 7.645156673891e-01 7.606755977294e-01 7.568077947776e-01 7.529132730207e-01 7.489896074193e-01 7.450384511087e-01 7.410616411002e-01 7.370581968573e-01 7.330284347149e-01 7.289729649366e-01 7.248893009715e-01 7.207792716361e-01 7.166432609101e-01 7.124800738306e-01 7.082920246218e-01 7.040782946340e-01 6.998384438707e-01 6.955724480029e-01 6.912801208348e-01 6.869616138753e-01 6.826188319128e-01 6.782517453001e-01 6.738587441929e-01 6.694411206004e-01 6.649976255237e-01 6.605275104422e-01 6.560342514312e-01 6.515179419984e-01 6.469772130114e-01 6.424128593719e-01 6.378216315602e-01 6.332064524957e-01 6.285692649166e-01 6.239086759849e-01 6.192257298073e-01 6.145192006503e-01 6.097870702096e-01 6.050324751535e-01 6.002563840921e-01 5.954581233362e-01 5.906388894200e-01 5.857966493854e-01 5.809302005841e-01 5.760430718364e-01 5.711352790149e-01 5.662062957188e-01 5.612584553093e-01 5.562865161547e-01 5.512936074798e-01 5.462816779913e-01 5.412489051794e-01 5.361982298011e-01 5.311280467099e-01 5.260360710643e-01 5.209259772111e-01 5.157966415329e-01 5.106496177100e-01 5.054850992744e-01 5.003014031699e-01 4.950995170393e-01 4.898809190526e-01 4.846449950653e-01 4.793927004441e-01 4.741245373393e-01 4.688386156759e-01 4.635385090787e-01 4.582226614485e-01 4.528908002310e-01 4.475456677344e-01 4.421848637740e-01 4.368110634491e-01 4.314242765657e-01 4.260232909758e-01 4.206102511237e-01 4.151841304787e-01 4.097463914118e-01 4.042983411892e-01 3.988400581601e-01 3.933698373221e-01 3.878902196567e-01 3.824007075314e-01 3.769024860751e-01 3.713973587394e-01 3.658838768244e-01 3.603629120182e-01 3.548355149112e-01 3.493017843900e-01 3.437642331932e-01 3.382216132887e-01 3.326749308547e-01 3.271250695595e-01 3.215724356767e-01 3.160192042086e-01 3.104655162144e-01 3.049114858326e-01 2.993585084470e-01 2.938074143354e-01 2.882600115546e-01 2.827178061616e-01 2.771797651388e-01 2.716483046967e-01 2.661253827254e-01 2.606109242442e-01 2.551089195692e-01 2.496180026760e-01 2.441410954742e-01 2.386803355752e-01 2.332363309116e-01 2.278124194284e-01 2.224109175491e-01 2.170334044307e-01 2.116834090697e-01 2.063621801609e-01 2.010735242107e-01 1.958214018092e-01 1.906084146474e-01 1.854387136739e-01 1.803175105495e-01 1.752478332501e-01 1.702362556407e-01 1.652870104837e-01 1.604076187631e-01 1.556051438097e-01 1.508851421726e-01 1.462584584793e-01 1.417324720393e-01 1.373176514636e-01 1.330253311148e-01 1.288672429368e-01 1.248562097648e-01 1.210078341693e-01 1.173370156507e-01 1.138604222647e-01 1.105958547093e-01 1.075611925887e-01 1.047771122718e-01 1.022621366298e-01 1.000345908437e-01 9.811411946706e-02 9.651705569039e-02 9.525840419446e-02 9.434992064284e-02 9.379946295304e-02 9.361193232109e-02 9.378752147708e-02 9.432164927718e-02 9.520593681698e-02 9.642876945978e-02 9.797472939099e-02 9.982665321582e-02 1.019652348463e-01 1.043691341317e-01 1.070197654069e-01 1.098948557453e-01 1.129742492971e-01 1.162408962794e-01 1.196746199781e-01 1.232598454714e-01 1.269811263549e-01 1.308221203545e-01 1.347725776232e-01 1.388180760602e-01 1.429483784434e-01 1.471546990208e-01 1.514258585757e-01 1.557549481339e-01 1.601340578002e-01 1.645557799815e-01 1.690154428101e-01 1.735061307049e-01 1.780228076784e-01 1.825620371991e-01 1.871171708248e-01 1.916866778466e-01 1.962651731375e-01 2.008493178387e-01 2.054384078740e-01 2.100259091050e-01 2.146114140465e-01 2.191920701600e-01 2.237639842576e-01 2.283279362150e-01 2.328786487152e-01 2.374161478746e-01 2.419392487297e-01 2.464421528280e-01 2.509288546774e-01 2.553933701350e-01 2.598360465671e-01 2.642567978146e-01 2.686496379093e-01 2.730189242425e-01 2.773583009178e-01 2.816694896072e-01 2.859523772742e-01 2.902007150345e-01 2.944198375124e-01 2.986040784096e-01 3.027536345738e-01 3.068698465170e-01 3.109466275858e-01 3.149883162542e-01 3.189909444954e-01 3.229531299004e-01 3.268771258731e-01 3.307566777841e-01 3.345974911074e-01 3.383948334691e-01 3.421462270312e-01 3.458565249223e-01 3.495177818872e-01 3.531352299384e-01 3.567057722062e-01 3.602264712115e-01 3.637023300205e-01 3.671248267266e-01 3.704996010466e-01 3.738231479121e-01 3.770935660984e-01 3.803149268496e-01 3.834800671314e-01 3.865935927963e-01 3.896529425751e-01 3.926541480609e-01 3.956045300534e-01 3.984949749254e-01 4.013293898655e-01 4.041075092147e-01 4.068235110308e-01 4.094844291399e-01 4.120828411433e-01 4.146221292805e-01 4.171014176936e-01 4.195161358172e-01 4.218726950306e-01 4.241631369464e-01 4.263927436907e-01 4.285586015987e-01 4.306570007136e-01 4.326942718907e-01 4.346621033252e-01 4.365666150862e-01 4.384042694751e-01 4.401714869198e-01 4.418757023455e-01 4.435076058206e-01 4.450729197862e-01 4.465698049999e-01 4.479932757492e-01 4.493516344412e-01 4.506347195576e-01 4.518491723695e-01 4.529922576350e-01 4.540598118038e-01 4.550601754033e-01 4.559826119374e-01 4.568346560345e-01 4.576129287968e-01 4.583147859770e-01 4.589461065822e-01 4.594979964747e-01 4.599782894070e-01 4.603822559292e-01 4.607075763226e-01 4.609615719736e-01 4.611333891563e-01 4.612330385346e-01 4.612537724724e-01 4.611954186055e-01 4.610643373743e-01 4.608497143940e-01 4.605616259021e-01 4.601930843683e-01 4.597446215879e-01 4.592221003920e-01 4.586147192635e-01 4.579332356668e-01 4.571702015444e-01 4.563273459788e-01 4.554089836927e-01 4.544054367460e-01 4.533276301379e-01 4.521675031483e-01 4.509278347200e-01 4.496119952654e-01 4.482114541840e-01 4.467367972450e-01 4.451787614217e-01 4.435424104666e-01 4.418288324670e-01 4.400317175272e-01 4.381613014012e-01 4.362080746569e-01 4.341776142468e-01 4.320710389077e-01 4.298822603204e-01 4.276212057531e-01 4.252776891899e-01 4.228595287469e-01 4.203656175613e-01 4.177921861533e-01 4.151480497327e-01 4.124234164593e-01 4.096273167143e-01 4.067573008183e-01 4.038106129938e-01 4.007966113006e-01 3.977049131212e-01 3.945456520676e-01 3.913150533618e-01 3.880127179254e-01 3.846456507940e-01 3.812054497275e-01 3.777033931740e-01 3.741333188332e-01 3.704980913560e-01 3.668032478657e-01 3.630411230886e-01 3.592234800211e-01 3.553442111272e-01 3.514069397438e-01 3.474169385675e-01 3.433681278607e-01 3.392724255363e-01 3.351223043726e-01 3.309259475098e-01 3.266849238370e-01 3.223970904519e-01 3.180730653700e-01 3.137066350583e-01 3.093068148088e-01 3.048754801083e-01 3.004130087003e-01 2.959280742278e-01 2.914174407865e-01 2.868922104033e-01 2.823514843822e-01 2.778024383762e-01 2.732491897641e-01 2.686955827269e-01 2.641503369134e-01 2.596152294621e-01 2.551008526292e-01 2.506092210053e-01 2.461516035586e-01 2.417340220312e-01 2.373628641689e-01 2.330513958604e-01 2.288031602061e-01 2.246341737563e-01 2.205497079348e-01 2.165643400790e-01 2.126887162560e-01 2.089339908948e-01 2.053167377922e-01 2.018456472112e-01 1.985402488573e-01 1.954106304175e-01 1.924732451023e-01 1.897459907156e-01 1.872382759797e-01 1.849729127183e-01 1.829574597749e-01 1.812114079095e-01 1.797462828594e-01 1.785726498793e-01 1.777078996288e-01 1.771536687100e-01 1.769254303715e-01 1.770241314055e-01 1.774550729617e-01 1.782237908806e-01 1.793220841393e-01 1.807568100049e-01 1.825169846005e-01 1.845985637115e-01 1.869967760057e-01 1.896941570660e-01 1.926908229038e-01 1.959657812379e-01 1.995123696971e-01 2.033177057077e-01 2.073626587004e-01 2.116450653632e-01 2.161392133207e-01 2.208410128409e-01 2.257355649313e-01 2.308046576805e-01 2.360485041047e-01 2.414390891220e-01 2.469814258369e-01 2.526536985612e-01 2.584475174831e-01 2.643613484494e-01 2.703698007020e-01 2.764826940248e-01 2.826765181534e-01 2.889497086113e-01 2.952982514416e-01 3.017029517348e-01 3.081730372941e-01 3.146867961411e-01 3.212472506497e-01 3.278482711924e-01 3.344747233374e-01 3.411359798344e-01 3.478126988073e-01 3.545083267032e-01 3.612166456992e-01 3.679271455890e-01 3.746466203619e-01 3.813576587663e-01 3.880656414968e-01 3.947646998987e-01 4.014444085690e-01 4.081128812555e-01 4.147534163825e-01 4.213715002111e-01 4.279616060864e-01 4.345142223675e-01 4.410384232305e-01 4.475156138569e-01 4.539552670049e-01 4.603492801922e-01 4.666906417483e-01 4.729871344068e-01 4.792223419964e-01 4.854046760193e-01 4.915259198175e-01 4.975815469822e-01 5.035762446870e-01 5.094976151231e-01 5.153498679290e-01 5.211295742045e-01 5.268297159921e-01 5.324555649439e-01 5.379963998105e-01 5.434548934251e-01 5.488300748717e-01 5.541124602017e-01 5.593091434664e-01 5.644101298917e-01 5.694160558341e-01 5.743284591852e-01 5.791358808377e-01 5.838489407594e-01 5.884536902978e-01 5.929547407732e-01 5.973519108636e-01 6.016341845559e-01 6.058123591818e-01 6.098746466101e-01 6.138219685015e-01 6.176584959549e-01 6.213707880990e-01 6.249705553999e-01 6.284473575427e-01 6.317997759209e-01 6.350351121406e-01 6.381377690040e-01 6.411223714419e-01 6.439764653959e-01 6.466998217427e-01 6.493019069449e-01 6.517632553860e-01 6.541027334283e-01 6.563056984429e-01 6.583740916439e-01 6.603154216512e-01 6.621121867595e-01 6.637844471656e-01 6.653149231177e-01 6.667081079069e-01 6.679734042511e-01 6.690902141675e-01 6.700817558043e-01 6.709299622082e-01 6.716398577717e-01 6.722214113313e-01 6.726540096435e-01 6.729613134423e-01 6.731261740381e-01 6.731538219462e-01 6.730553409126e-01 6.728090215932e-01 6.724413232600e-01 6.719337954727e-01 6.712943361370e-01 6.705309398912e-01 6.696273200374e-01 6.686067483629e-01 6.674520279198e-01 6.661724067775e-01 6.647753159430e-01 6.632463194759e-01 6.616081126646e-01 6.598464155144e-01 6.579692797898e-01 6.559849633284e-01 6.538813672753e-01 6.516795067631e-01 6.493673787401e-01 6.469530102953e-01 6.444454021044e-01 6.418342436892e-01 6.391392564819e-01 6.363508384309e-01 6.334779214339e-01 6.305287980325e-01 6.274968899730e-01 6.243992860200e-01 6.212306404909e-01 6.179984508365e-01 6.147123993582e-01 6.113677360276e-01 6.079791418999e-01 6.045467003400e-01 6.010755797676e-01 5.975763850142e-01 5.940479407227e-01 5.905023102244e-01 5.869448205428e-01 5.833768385520e-01 5.798131842519e-01 5.762529985666e-01 5.727063969110e-01 5.691832829508e-01 5.656833711477e-01 5.622230431132e-01 5.588019317889e-01 5.554293572445e-01 5.521189694863e-01 5.488667457027e-01 5.456938711194e-01 5.425977116720e-01 5.395882665516e-01 5.366811397716e-01 5.338685322220e-01 5.311745301613e-01 5.285955332682e-01 5.261397934259e-01 5.238235657938e-01 5.216383553566e-01 5.196077167846e-01 5.177263062496e-01 5.160014614426e-01 5.144496184629e-01 5.130580648592e-01 5.118505913040e-01 5.108187188673e-01 5.099691332506e-01 5.093136085356e-01 5.088395922279e-01 5.085669785890e-01 5.084849230054e-01 5.085990946411e-01 5.089157600676e-01 5.094223473613e-01 5.101331729219e-01 5.110366196019e-01 5.121335943692e-01 5.134272127642e-01 5.149049786695e-01 5.165738709437e-01 5.184213488306e-01 5.204479456379e-01 5.226497474081e-01 5.250152931172e-01 5.275469435459e-01 5.302325633466e-01 5.330684462688e-01 5.360472053052e-01 5.391605631470e-01 5.424029340701e-01 5.457648209313e-01 5.492395884138e-01 5.528179901579e-01 5.564935063110e-01 5.602566823686e-01 5.640991759009e-01 5.680136781988e-01 5.719894073824e-01 5.760217394473e-01 5.800972894190e-01 5.842118198857e-01 5.883541177623e-01 5.925148733978e-01 5.966918662204e-01 6.008672676393e-01 6.050415873739e-01 6.092022974406e-01 6.133407300692e-01 6.174555856722e-01 6.215283247744e-01 6.255628801311e-01 6.295437866611e-01 6.334649340119e-01 6.373258531113e-01 6.411083520801e-01 6.448159022814e-01 6.484364431631e-01 6.519630834980e-01 6.553958929251e-01 6.587190817517e-01 6.619368256386e-01 6.650364408604e-01 6.680143120944e-01 6.708687471443e-01 6.735878326659e-01 6.761733169073e-01 6.786165087909e-01 6.809139209914e-01 6.830630164611e-01 6.850569225721e-01 6.868955302083e-01 6.885715060588e-01 6.900859654534e-01 6.914326184662e-01 6.926100509331e-01 6.936164008189e-01 6.944475457667e-01 6.951050781015e-01 6.955827678199e-01 6.958843178742e-01 6.960047623820e-01 6.959451359913e-01 6.957079400036e-01 6.952872445109e-01 6.946906268518e-01 6.939140471476e-01 6.929590912865e-01 6.918323618948e-01 6.905265931177e-01 6.890547795291e-01 6.874124432916e-01 6.856049824742e-01 6.836405141395e-01 6.815152903439e-01 6.792452829329e-01 6.768263991602e-01 6.742686154573e-01 6.715824701636e-01 6.687678022372e-01 6.658398950815e-01 6.628028050245e-01 6.596679198819e-01 6.564464832274e-01 6.531453426807e-01 6.497827710068e-01 6.463648586819e-01 6.429090844738e-01 6.394273897080e-01 6.359351220654e-01 6.324486916527e-01 6.289816585922e-01 6.255550988472e-01 6.221824858831e-01 6.188847456345e-01 6.156805133404e-01 6.125877171033e-01 6.096298434523e-01 6.068211432411e-01 6.041891407141e-01 6.017499159342e-01 5.995248605588e-01 5.975382191259e-01 5.958031297484e-01 5.943477531583e-01 5.931849713520e-01 5.923346421970e-01 5.918181687530e-01 5.916439544918e-01 5.918358093133e-01 5.923995689736e-01 5.933505763998e-01 5.947001588667e-01 5.964488858158e-01 5.986118963718e-01 6.011835569256e-01 6.041700647479e-01 6.075698205586e-01 6.113740802602e-01 6.155847708103e-01 6.201846232174e-01 6.251702372291e-01 6.305253170747e-01 6.362349048337e-01 6.422854291547e-01 6.486532130762e-01 6.553235002667e-01 6.622698390747e-01 6.694711501739e-01 6.769053441858e-01 6.845414561071e-01 6.923608653268e-01 7.003294568988e-01 7.084239071398e-01 7.166167132667e-01 7.248744870084e-01 7.331758724750e-01 7.414858515175e-01 7.497794395060e-01 7.580266291504e-01 7.661980640091e-01 7.742676899502e-01 7.822051028524e-01 7.899854529473e-01 7.975781343757e-01 8.049608571467e-01 8.121056092558e-01 8.189866825701e-01 8.255828944245e-01 8.318671048391e-01 8.378207171409e-01 8.434190248917e-01 8.486425209897e-01 8.534744449096e-01 8.578929292585e-01 8.618845330196e-01 8.654322889881e-01 8.685221124052e-01 8.711449566119e-01 8.732844043740e-01 8.749372294194e-01 8.760929839922e-01 8.767467658143e-01 8.768978608989e-01 8.765403061344e-01 8.756798735434e-01 8.743163679454e-01 8.724568800129e-01 8.701092938078e-01 8.672833307792e-01 8.639939578332e-01 8.602538653500e-01 8.560849109054e-01 8.515073051655e-01 8.465445518202e-01 8.412253698098e-01 8.355783530264e-01 8.296391334816e-01 8.234417026425e-01 8.170286525947e-01 8.104391775582e-01 8.037194762973e-01 7.969196297401e-01 7.900853676638e-01 7.832741501549e-01 7.765367866077e-01 7.699305103957e-01 7.635145540066e-01 7.573429532245e-01 7.514764674251e-01 7.459693635348e-01 7.408791661542e-01 7.362577417924e-01 7.321535921036e-01 7.286168050672e-01 7.256824126212e-01 7.233908398298e-01 7.217687885734e-01 7.208362254197e-01 7.206110679402e-01 7.210953333903e-01 7.222906090013e-01 7.241836533567e-01 7.267564862553e-01 7.299857199428e-01 7.338317414768e-01 7.382610022817e-01 7.432214605708e-01 7.486640848569e-01 7.545338778109e-01 7.607682605760e-01 7.673103695466e-01 7.740909416237e-01 7.810497461017e-01 7.881206643170e-01 7.952385566009e-01 8.023433772139e-01 8.093694209163e-01 8.162635484391e-01 8.229665744043e-01 8.294247710628e-01 8.355928091886e-01 8.414189026221e-01 8.468679657280e-01 8.518978103307e-01 8.564765791783e-01 8.605770313981e-01 8.641700590293e-01 8.672417716185e-01 8.697719190352e-01 8.717502414751e-01 8.731711296028e-01 8.740312603010e-01 8.743333541967e-01 8.740799475865e-01 8.732860912212e-01 8.719592615566e-01 8.701187508395e-01 8.677857654439e-01 8.649783574706e-01 8.617266303814e-01 8.580532820075e-01 8.539903981983e-01 8.495688746873e-01 8.448171358799e-01 8.397726139317e-01 8.344645987170e-01 8.289274644989e-01 8.231941051797e-01 8.172952942406e-01 8.112649690362e-01 8.051275301288e-01 7.989162047532e-01 7.926538190087e-01 7.863663512998e-01 7.800778382291e-01 7.738061475927e-01 7.675742401552e-01 7.613961579466e-01 7.552911903437e-01 7.492725336761e-01 7.433535807850e-01 7.375523306116e-01 7.318768755784e-01 7.263476001805e-01 7.209760536633e-01 7.157785486638e-01 7.107788290357e-01 7.059897348341e-01 7.014424246425e-01 6.971574072013e-01 6.931647867834e-01 6.894972694369e-01 6.861841133295e-01 6.832675829923e-01 6.807788573064e-01 6.787603940777e-01 6.772508186020e-01 6.762838462937e-01 6.759041067063e-01 6.761381958063e-01 6.770216714238e-01 6.785786880716e-01 6.808279721859e-01 6.837871657228e-01 6.874553291885e-01 6.918375894743e-01 6.969187306845e-01 7.026819779730e-01 7.091030465470e-01 7.161407343769e-01 7.237626408760e-01 7.319122894208e-01 7.405405603308e-01 7.495891942702e-01 7.589916352573e-01 7.686914687776e-01 7.786128165330e-01 7.886970798052e-01 7.988751461461e-01 8.090808784925e-01 8.192577618462e-01 8.293386057381e-01 8.392763292864e-01 8.490144524084e-01 8.585064474297e-01 8.677157946244e-01 8.765981905158e-01 8.851328370543e-01 8.932876289462e-01 9.010471811246e-01 9.083999567174e-01 9.153350400844e-01 9.218585400434e-01 9.279706992732e-01 9.336855762376e-01 9.390217782903e-01 9.439985964327e-01 9.486500623061e-01 9.530042976553e-01 9.571041967411e-01 9.609906520158e-01 9.647095026631e-01 9.683140394402e-01 9.718534593083e-01 9.753858325234e-01 9.789657091769e-01 9.826495335142e-01 9.864925678662e-01 9.905454936337e-01 9.948605586120e-01 9.994785424918e-01 1.004442209461e+00 1.009778836416e+00 1.015511369848e+00 1.021655772620e+00 1.028207763366e+00 1.035166101697e+00 1.042505086236e+00 1.050193559248e+00 1.058189625363e+00 1.066432897786e+00 1.074865019954e+00 1.083404511382e+00 1.091970587098e+00 1.100475060975e+00 1.108818079347e+00 1.116909224368e+00 1.124641452450e+00 1.131919920365e+00 1.138649763520e+00 1.144735230397e+00 1.150097940004e+00 1.154652770967e+00 1.158339355932e+00 1.161098337918e+00 1.162883585044e+00 1.163671783074e+00 1.163436678423e+00 1.162184582503e+00 1.159922627683e+00 1.156677895629e+00 1.152496529340e+00 1.147424627416e+00 1.141536202931e+00 1.134904804960e+00 1.127617694641e+00 1.119773792046e+00 1.111466825215e+00 1.102808940568e+00 1.093901224655e+00 1.084849859131e+00 1.075761583556e+00 1.066729453805e+00 1.057851544415e+00 1.049208565217e+00 1.040882397281e+00 1.032938038196e+00 1.025434848439e+00 1.018427710525e+00 1.011949632669e+00 1.006043501269e+00 1.000728459199e+00 9.960229455171e-01 9.919428335972e-01 9.884817483691e-01 9.856468045487e-01 9.834174987816e-01 9.817772568365e-01 9.806987795484e-01 9.801342977680e-01 9.800451436974e-01 9.803622166422e-01 9.810224272540e-01 9.819512529705e-01 9.830605339667e-01 9.842793183867e-01 9.855167871010e-01 9.867088655205e-01 9.877955856285e-01 9.887309699716e-01 9.895062020223e-01 9.901214560517e-01 9.906218746438e-01 9.910739074431e-01 9.915746772681e-01 9.922542195046e-01 9.932457653079e-01 9.947122813383e-01 9.968010175513e-01 9.996538518515e-01 1.003389902145e+00 1.008085319004e+00 1.013785835052e+00 1.020472933883e+00 1.028092355533e+00 1.036539388119e+00 1.045668262803e+00 1.055322590610e+00 1.065319224653e+00 1.075499228999e+00 1.085711824267e+00 1.095843502762e+00 1.105833634929e+00 1.115650044833e+00 1.125327521392e+00 1.134923611940e+00 1.144525837469e+00 1.154239731765e+00 1.164140840564e+00 1.174294809862e+00 1.184698932883e+00 1.195294383659e+00 1.205954865984e+00 1.216468366441e+00 1.226580092474e+00 1.235971152588e+00 1.244312719621e+00 1.251276869344e+00 1.253005022843e+00 1.250291138713e+00 1.246889765944e+00 1.246220424550e+00 1.249054955646e+00 1.252982772502e+00 1.254078173830e+00 1.249554206459e+00 1.239606272413e+00 1.227352351498e+00 1.216943302049e+00 1.210908394485e+00 1.208536032875e+00 1.206492812258e+00 1.201227279108e+00 1.191385104275e+00 1.178732002304e+00 1.167046872986e+00 1.159588293953e+00 1.156832472183e+00 1.156120580760e+00 1.153469580689e+00 1.146184072354e+00 1.134535324414e+00 1.121489523908e+00 1.110662886824e+00 1.103813504037e+00 1.099606326600e+00 1.094574254572e+00 1.085555948568e+00 1.071897415443e+00 1.055977972787e+00 1.041766088834e+00 1.032267044056e+00 1.027543790714e+00 1.024818025386e+00 1.020605054986e+00 1.013250064100e+00 1.004117990367e+00 9.967422823608e-01 9.943930505574e-01 9.977118951118e-01 1.004190817615e+00 1.009926896434e+00 1.012246242775e+00 1.011386449210e+00 1.010228941485e+00 1.012235116694e+00 1.018937850549e+00 1.028806982057e+00 1.038327143502e+00 1.044427154143e+00 1.046549175588e+00 1.047005833383e+00 1.049415372443e+00 1.056201471360e+00 1.066861754426e+00 1.078289025738e+00 1.086883548561e+00 1.090918120947e+00 1.091571595823e+00 1.092053503150e+00 1.095381063178e+00 1.102233128595e+00 1.110423623896e+00 1.116421428106e+00 1.117753563294e+00 1.114648086992e+00 1.109938314846e+00 1.107262119292e+00 1.108625148891e+00 1.113022037673e+00 1.117154139444e+00 1.117657459799e+00 1.113259197008e+00 1.105510904927e+00 1.097641619428e+00 1.092239026228e+00 1.089297942435e+00 1.086054604445e+00 1.078728767437e+00 1.064956906940e+00 1.045339449919e+00 1.023167827200e+00 1.002484780675e+00 9.856144622968e-01 9.718113048606e-01 9.580968170186e-01 9.417153493501e-01 9.224181555169e-01 9.030320032311e-01 8.879137232133e-01 8.801004900304e-01 8.791031453859e-01 8.811672765602e-01 8.818257253271e-01 8.787321789581e-01 8.729393221369e-01 8.679577000792e-01 8.671821974260e-01 8.713579066008e-01 8.780310528820e-01 8.833377726775e-01 8.847031151571e-01 8.825492090068e-01 8.799693977450e-01 8.805345797936e-01 8.856998403464e-01 8.938687938818e-01 9.023118308590e-01 9.071558941384e-01 8.358402503464e-01 7.965201043231e-01 7.494439177364e-01 7.439960433170e-01 7.974098223308e-01 8.664057255963e-01 8.999650515242e-01 8.807377425591e-01 8.328443172680e-01 8.074391230585e-01 8.387260169851e-01 9.047291012205e-01 9.533288610472e-01 9.490894541022e-01 8.929875935809e-01 8.238555572867e-01 7.996746671703e-01 8.449256927415e-01 9.196143999036e-01 9.629893214366e-01 9.385154166156e-01 8.479538920640e-01 7.354977621149e-01 6.787848646871e-01 7.225873615561e-01 8.145958391382e-01 8.738295030799e-01 8.570736125980e-01 7.696556401169e-01 6.665725056238e-01 6.347277786514e-01 7.025883421488e-01 7.968443058510e-01 8.415458574853e-01 8.122291339707e-01 7.392143600357e-01 6.953053247085e-01 7.341060499170e-01 8.187163751262e-01 8.726978167817e-01 8.545221149434e-01 7.788023550336e-01 7.149387223643e-01 7.389263193227e-01 8.352829041538e-01 9.179891981869e-01 9.246112906256e-01 8.487129512141e-01 7.447003208913e-01 7.103027074873e-01 7.871970483466e-01 8.990643547606e-01 9.579041175705e-01 9.306071864237e-01 8.433644233112e-01 7.712217337036e-01 7.853663835674e-01 8.681492549518e-01 9.423418634875e-01 9.580182029029e-01 9.180350619375e-01 8.677227067307e-01 8.587013017854e-01 8.960353574880e-01 9.361647351183e-01 9.394737104604e-01 9.047788217056e-01 8.685485681739e-01 8.725383654467e-01 9.166530102749e-01 9.580130047548e-01 9.563984350528e-01 9.061313414212e-01 8.417005470821e-01 8.173470685659e-01 8.553509482523e-01 9.195120201933e-01 9.581639312171e-01 9.468642710561e-01 8.979255982809e-01 8.504692400132e-01 8.423673202952e-01 8.761438383107e-01 9.211906495684e-01 9.480539329365e-01 9.498259473411e-01
 7.921825677087e-01 7.942521134494e-01 7.962977615712e-01 7.985622925766e-01 8.010684135481e-01 8.036110350235e-01 8.059245255408e-01 8.079595641580e-01 8.099732703005e-01 8.122691032616e-01 8.148413588221e-01 8.173744666861e-01 8.196023787958e-01 8.215857336390e-01 8.236214167261e-01 8.259377664756e-01 8.284801530217e-01 8.309629478872e-01 8.331429087226e-01 8.350798142396e-01 8.370930712504e-01 8.394200064724e-01 8.419577158829e-01 8.443865994749e-01 8.465068828437e-01 8.484194923817e-01 8.504077879406e-01 8.526732427029e-01 8.551488600639e-01 8.575444237902e-01 8.596238000232e-01 8.614642592702e-01 8.633946837503e-01 8.656470898716e-01 8.681058097335e-01 8.704330600752e-01 8.724234582516e-01 8.742035441353e-01 8.761013232314e-01 8.783137304870e-01 8.807019298546e-01 8.829340106638e-01 8.848369879545e-01 8.865788399274e-01 8.884718924996e-01 8.906384361273e-01 8.929055020149e-01 8.950104795347e-01 8.968594665251e-01 8.985931225202e-01 9.004360625652e-01 9.024885779599e-01 9.046351769403e-01 9.066662725535e-01 9.084826684225e-01 9.101789664392e-01 9.119372379529e-01 9.138682962856e-01 9.159183371322e-01 9.179085609790e-01 9.196844883764e-01 9.212799722682e-01 9.229133710105e-01 9.247686079177e-01 9.267933489263e-01 9.287416638662e-01 9.304195662808e-01 9.318871930684e-01 9.334220024202e-01 9.352402216711e-01 9.372511088873e-01 9.391254496365e-01 9.406594965634e-01 9.420085445649e-01 9.435175657307e-01 9.453469428325e-01 9.473033303315e-01 9.490409789638e-01 9.504324089868e-01 9.517146894286e-01 9.532372985920e-01 9.550703840123e-01 9.569274610116e-01 9.584960845818e-01 9.597740331506e-01 9.610528769076e-01 9.625952775174e-01 9.643614054531e-01 9.660598722517e-01 9.674709036573e-01 9.686822930236e-01 9.699767722275e-01 9.715060381588e-01 9.731435248233e-01 9.746494642834e-01 9.759294678725e-01 9.771135847456e-01 9.784051206529e-01 9.798572380566e-01 9.813296113406e-01 9.826602320402e-01 9.838426253977e-01 9.850088405977e-01 9.862661070636e-01 9.875947867750e-01 9.888901313068e-01 9.900789322339e-01 9.911922984462e-01 9.923239603439e-01 9.935145982827e-01 9.947156419873e-01 9.958563493059e-01 9.969250240642e-01 9.979705954930e-01 9.990454886913e-01 1.000152101985e+00 1.001239459483e+00 1.002257319442e+00 1.003215407388e+00 1.004173831496e+00 1.005172995703e+00 1.006192311964e+00 1.007175496618e+00 1.008082109531e+00 1.008930649487e+00 1.009785254767e+00 1.010688876057e+00 1.011614949627e+00 1.012495481473e+00 1.013294730369e+00 1.014035946476e+00 1.014779562454e+00 1.015567567032e+00 1.016384041652e+00 1.017166132293e+00 1.017868324923e+00 1.018506130937e+00 1.019131972451e+00 1.019790168780e+00 1.020480201018e+00 1.021154684970e+00 1.021760363230e+00 1.022295114395e+00 1.022801954848e+00 1.023325000070e+00 1.023872915282e+00 1.024417574482e+00 1.024917193748e+00 1.025353466942e+00 1.025747746495e+00 1.026135457237e+00 1.026532543498e+00 1.026934482248e+00 1.027317035628e+00 1.027653289427e+00 1.027939403856e+00 1.028198398927e+00 1.028453717770e+00 1.028710701813e+00 1.028959449676e+00 1.029178818208e+00 1.029354697816e+00 1.029494064510e+00 1.029614995108e+00 1.029724113687e+00 1.029823770222e+00 1.029908940167e+00 1.029967004837e+00 1.029987767221e+00 1.029977275212e+00 1.029945256240e+00 1.029900448716e+00 1.029845824688e+00 1.029772502733e+00 1.029666825147e+00 1.029527182711e+00 1.029362796490e+00 1.029179453286e+00 1.028981665756e+00 1.028767979158e+00 1.028526806757e+00 1.028254288404e+00 1.027955254247e+00 1.027634686682e+00 1.027295508597e+00 1.026937045913e+00 1.026554191305e+00 1.026142207887e+00 1.025702570717e+00 1.025241280008e+00 1.024758621462e+00 1.024254495628e+00 1.023726551692e+00 1.023169724442e+00 1.022585812649e+00 1.021979140028e+00 1.021351454465e+00 1.020699778255e+00 1.020023294353e+00 1.019317487277e+00 1.018583709754e+00 1.017827333436e+00 1.017049934890e+00 1.016248675490e+00 1.015420558746e+00 1.014562765776e+00 1.013677193956e+00 1.012768135627e+00 1.011839841286e+00 1.010885711684e+00 1.009901828259e+00 1.008890317853e+00 1.007852191112e+00 1.006791482992e+00 1.005708259869e+00 1.004597212657e+00 1.003456447793e+00 1.002290582126e+00 1.001100149876e+00 9.998839727507e-01 9.986421394690e-01 9.973711173144e-01 9.960715578585e-01 9.947466540320e-01 9.933977990421e-01 9.920217050239e-01 9.906187026325e-01 9.891865402209e-01 9.877245492572e-01 9.862378910881e-01 9.847274033997e-01 9.831884143404e-01 9.816213210023e-01 9.800255718705e-01 9.783999765049e-01 9.767492187450e-01 9.750737875566e-01 9.733685078359e-01 9.716345015485e-01 9.698728645977e-01 9.680826459931e-01 9.662666990190e-01 9.644222475876e-01 9.625466585895e-01 9.606434676940e-01 9.587149736522e-01 9.567561652396e-01 9.547676705491e-01 9.527501315272e-01 9.507037603269e-01 9.486327319544e-01 9.465347121191e-01 9.444026502442e-01 9.422416944017e-01 9.400546278926e-01 9.378406767022e-01 9.356000482977e-01 9.333291791356e-01 9.310251355294e-01 9.286954989472e-01 9.263401474460e-01 9.239559556581e-01 9.215413373112e-01 9.190977325804e-01 9.166250910540e-01 9.141251147769e-01 9.115959117259e-01 9.090358340874e-01 9.064472271975e-01 9.038319682613e-01 9.011854388874e-01 8.985098502550e-01 8.958045087887e-01 8.930705217810e-01 8.903096691862e-01 8.875196418694e-01 8.846977356334e-01 8.818476862548e-01 8.789709539164e-01 8.760657369794e-01 8.731309204199e-01 8.701662827543e-01 8.671700998898e-01 8.641478413859e-01 8.610980920711e-01 8.580180816923e-01 8.549090723662e-01 8.517703644247e-01 8.486021668555e-01 8.454055571826e-01 8.421799907640e-01 8.389248693064e-01 8.356425448990e-01 8.323312751497e-01 8.289903299988e-01 8.256202494047e-01 8.222212473473e-01 8.187934027126e-01 8.153378772762e-01 8.118554236256e-01 8.083434027221e-01 8.048035741658e-01 8.012334515070e-01 7.976335594586e-01 7.940076629702e-01 7.903541219768e-01 7.866724410449e-01 7.829625988224e-01 7.792225485312e-01 7.754543491534e-01 7.716593833572e-01 7.678367832759e-01 7.639860669495e-01 7.601093880272e-01 7.562027287159e-01 7.522689381180e-01 7.483075363745e-01 7.443183567873e-01 7.403027470403e-01 7.362602260813e-01 7.321903625478e-01 7.280932843069e-01 7.239679084654e-01 7.198156274369e-01 7.156375729804e-01 7.114339847158e-01 7.072031409501e-01 7.029460704037e-01 6.986610187686e-01 6.943490403225e-01 6.900121295231e-01 6.856506006301e-01 6.812633156938e-01 6.768504785176e-01 6.724088230467e-01 6.679430542723e-01 6.634522954870e-01 6.589371886084e-01 6.543980061531e-01 6.498331034200e-01 6.452411739768e-01 6.406248601353e-01 6.359855711335e-01 6.313225631128e-01 6.266369581932e-01 6.219253941123e-01 6.171885895250e-01 6.124290069516e-01 6.076467318207e-01 6.028417496656e-01 5.980151477152e-01 5.931631359152e-01 5.882882584056e-01 5.833912151091e-01 5.784723472393e-01 5.735330058131e-01 5.685717147476e-01 5.635869580188e-01 5.585814321440e-01 5.535548549858e-01 5.485078008988e-01 5.434411893298e-01 5.383528832268e-01 5.332440972439e-01 5.281163195070e-01 5.229680065889e-01 5.178018408505e-01 5.126159485191e-01 5.074103581792e-01 5.021883474965e-01 4.969468828025e-01 4.916874710449e-01 4.864112212748e-01 4.811169755405e-01 4.758065549177e-01 4.704802352992e-01 4.651366062691e-01 4.597775687121e-01 4.544025923126e-01 4.490124232944e-01 4.436090392680e-01 4.381910385291e-01 4.327589577546e-01 4.273125348402e-01 4.218535499904e-01 4.163819623668e-01 4.108992250841e-01 4.054037558596e-01 3.998974278484e-01 3.943799141775e-01 3.888524580744e-01 3.833160354969e-01 3.777702080950e-01 3.722154859814e-01 3.666521866986e-01 3.610814007579e-01 3.555047354727e-01 3.499219151939e-01 3.443325290176e-01 3.387392731987e-01 3.331406955483e-01 3.275399890775e-01 3.219370113634e-01 3.163317087828e-01 3.107250915922e-01 3.051186937489e-01 2.995134755805e-01 2.939108383210e-01 2.883106124765e-01 2.827143194050e-01 2.771238002799e-01 2.715390243117e-01 2.659625761883e-01 2.603954712592e-01 2.548392873105e-01 2.492953971932e-01 2.437655106622e-01 2.382507805072e-01 2.327548166748e-01 2.272776912413e-01 2.218232415120e-01 2.163936922098e-01 2.109902633252e-01 2.056182713928e-01 2.002782495570e-01 1.949754745422e-01 1.897129927395e-01 1.844945575967e-01 1.793244515887e-01 1.742088142881e-01 1.691512047306e-01 1.641591195341e-01 1.592372517996e-01 1.543939427377e-01 1.496372560033e-01 1.449750409059e-01 1.404172226178e-01 1.359743092965e-01 1.316586170230e-01 1.274818168265e-01 1.234581931884e-01 1.196031084446e-01 1.159326081441e-01 1.124641131774e-01 1.092166854056e-01 1.062096562101e-01 1.034632156802e-01 1.009971567268e-01 9.883144265936e-02 9.698497756978e-02 9.547490857241e-02 9.431569659377e-02 9.351835335722e-02 9.309044646190e-02 9.303488211132e-02 9.335038946382e-02 9.403067328486e-02 9.506576053365e-02 9.644152530426e-02 9.814151264756e-02 1.001463734663e-01 1.024357280133e-01 1.049875704111e-01 1.077806698684e-01 1.107950297204e-01 1.140088852440e-01 1.174033716182e-01 1.209617684054e-01 1.246648921504e-01 1.284988426847e-01 1.324492062086e-01 1.365015637875e-01 1.406465986098e-01 1.448712510207e-01 1.491671551039e-01 1.535255977359e-01 1.579369689452e-01 1.623962916180e-01 1.668948541869e-01 1.714274521822e-01 1.759899827378e-01 1.805747110266e-01 1.851793350715e-01 1.897985523524e-01 1.944276951308e-01 1.990660465900e-01 2.037067119019e-01 2.083494685315e-01 2.129909420805e-01 2.176261362540e-01 2.222561132689e-01 2.268762549999e-01 2.314849555958e-01 2.360817718243e-01 2.406610421301e-01 2.452250356648e-01 2.497684855461e-01 2.542916022747e-01 2.587946843864e-01 2.632707836672e-01 2.677250318303e-01 2.721512195733e-01 2.765498019019e-01 2.809212281511e-01 2.852596370871e-01 2.895695365221e-01 2.938456236161e-01 2.980870117391e-01 3.022962853837e-01 3.064659782504e-01 3.106022416819e-01 3.147000622759e-01 3.187580378587e-01 3.227784355167e-01 3.267551616603e-01 3.306927588783e-01 3.345874713976e-01 3.384374414845e-01 3.422465650700e-01 3.460070889928e-01 3.497232506856e-01 3.533924469676e-01 3.570131787856e-01 3.605883858533e-01 3.641110118353e-01 3.675864335844e-01 3.710106805613e-01 3.743814095187e-01 3.777040396129e-01 3.809701645312e-01 3.841846005445e-01 3.873456661658e-01 3.904480317982e-01 3.934986942328e-01 3.964897020776e-01 3.994251550268e-01 4.023033951335e-01 4.051207421684e-01 4.078827006425e-01 4.105810905330e-01 4.132217586920e-01 4.158017989453e-01 4.183168352592e-01 4.207738074997e-01 4.231631817390e-01 4.254931298532e-01 4.277578527530e-01 4.299551320855e-01 4.320915843185e-01 4.341574258006e-01 4.361607150178e-01 4.380958345158e-01 4.399613360310e-01 4.417632140026e-01 4.434914174337e-01 4.451540813406e-01 4.467462905666e-01 4.482660357428e-01 4.497195581849e-01 4.510969381850e-01 4.524057912928e-01 4.536425306190e-01 4.548043535409e-01 4.558975717196e-01 4.569119272948e-01 4.578569391659e-01 4.587260003331e-01 4.595188367017e-01 4.602410977103e-01 4.608814922907e-01 4.614516868113e-01 4.619429152346e-01 4.623568558277e-01 4.626982167863e-01 4.629567633977e-01 4.631430236473e-01 4.632482515290e-01 4.632753202554e-01 4.632275886201e-01 4.630955490618e-01 4.628901843856e-01 4.626023144805e-01 4.622358220079e-01 4.617924691075e-01 4.612648349123e-01 4.606623950811e-01 4.599761129346e-01 4.592113369623e-01 4.583688213322e-01 4.574410490548e-01 4.564389197716e-01 4.553515397068e-01 4.541856658114e-01 4.529407271941e-01 4.516114727045e-01 4.502072833694e-01 4.487184682287e-01 4.471519773269e-01 4.455052203160e-01 4.437762048489e-01 4.419725975596e-01 4.400840200912e-01 4.381190473220e-01 4.360744450653e-01 4.339486126951e-01 4.317491871906e-01 4.294656228556e-01 4.271086855598e-01 4.246724552101e-01 4.221582191435e-01 4.195718171922e-01 4.169034269858e-01 4.141646164307e-01 4.113482370242e-01 4.084567167993e-01 4.054951448619e-01 4.024550276504e-01 3.993490358988e-01 3.961677497067e-01 3.929163639966e-01 3.895988323822e-01 3.862068299105e-01 3.827539177095e-01 3.792298554466e-01 3.756423333641e-01 3.719926321018e-01 3.682756931944e-01 3.645038743838e-01 3.606666506828e-01 3.567751705552e-01 3.528266945252e-01 3.488210624702e-01 3.447680269578e-01 3.406587718800e-01 3.365048242697e-01 3.323036705803e-01 3.280578096003e-01 3.237734278171e-01 3.194468177132e-01 3.150879584644e-01 3.106949044214e-01 3.062733378302e-01 3.018268745763e-01 2.973564333712e-01 2.928711301460e-01 2.883693863279e-01 2.838609467060e-01 2.793461456020e-01 2.748337773818e-01 2.703276143379e-01 2.658323663478e-01 2.613575693785e-01 2.569056059925e-01 2.524881892244e-01 2.481095480292e-01 2.437796294639e-01 2.395063393137e-01 2.352972860023e-01 2.311673232337e-01 2.271191263447e-01 2.231709195188e-01 2.193299238452e-01 2.156085243852e-01 2.120227337211e-01 2.085794055864e-01 2.053003177188e-01 2.021922734710e-01 1.992742468953e-01 1.965601410934e-01 1.940614471426e-01 1.917988743207e-01 1.897795795392e-01 1.880242546871e-01 1.865411639859e-01 1.853433455992e-01 1.844455106727e-01 1.838505467851e-01 1.835738483999e-01 1.836160277883e-01 1.839832210853e-01 1.846817695275e-01 1.857031503054e-01 1.870562655337e-01 1.887289053707e-01 1.907206899137e-01 1.930248465175e-01 1.956272387434e-01 1.985284232263e-01 2.017067964749e-01 2.051589368215e-01 2.088701828742e-01 2.128246190018e-01 2.170194787096e-01 2.214275539558e-01 2.260505620405e-01 2.308670192941e-01 2.358650599507e-01 2.410412542322e-01 2.463691361007e-01 2.518549192592e-01 2.574725853686e-01 2.632197720752e-01 2.690885201741e-01 2.750589583914e-01 2.811383314287e-01 2.873007010077e-01 2.935507026187e-01 2.998762643759e-01 3.062649506494e-01 3.127216417636e-01 3.192248089562e-01 3.257804384349e-01 3.323765352094e-01 3.390042798104e-01 3.456687641289e-01 3.523501849279e-01 3.590550511933e-01 3.657738230357e-01 3.724975541245e-01 3.792334963981e-01 3.859620460751e-01 3.926911069454e-01 3.994102379918e-01 4.061137399298e-01 4.128076495910e-01 4.194724070452e-01 4.261195741947e-01 4.327362867178e-01 4.393195932091e-01 4.458742971605e-01 4.523827439508e-01 4.588565061144e-01 4.652821457410e-01 4.716588890095e-01 4.779892107638e-01 4.842591319936e-01 4.904767337700e-01 4.966331063892e-01 5.027239684869e-01 5.087540080745e-01 5.147104995579e-01 5.205994555079e-01 5.264147429656e-01 5.321507328508e-01 5.378127706414e-01 5.433885488888e-01 5.488832071925e-01 5.542922275394e-01 5.596086457324e-01 5.648400745831e-01 5.699727900109e-01 5.750134094423e-01 5.799567016895e-01 5.847963658387e-01 5.895406582541e-01 5.941757515844e-01 5.987071329922e-01 6.031331047687e-01 6.074442168735e-01 6.116501491388e-01 6.157385610523e-01 6.197125862275e-01 6.235733752974e-01 6.273093977849e-01 6.309333891808e-01 6.344307094290e-01 6.378055486820e-01 6.410615002675e-01 6.441831493370e-01 6.471874434466e-01 6.500576075593e-01 6.527995381506e-01 6.554154933991e-01 6.578917523707e-01 6.602454220811e-01 6.624588636710e-01 6.645395822287e-01 6.664910850999e-01 6.682976669256e-01 6.699790030365e-01 6.715162142634e-01 6.729179402682e-01 6.741883822879e-01 6.753105574357e-01 6.763067151702e-01 6.771564409072e-01 6.778701831140e-01 6.784523232950e-01 6.788852555223e-01 6.791942268616e-01 6.793568818223e-01 6.793861040627e-01 6.792845385659e-01 6.790376973351e-01 6.786692448368e-01 6.781575471646e-01 6.775172042392e-01 6.767495736471e-01 6.758421209350e-01 6.748190450716e-01 6.736591937316e-01 6.723783866220e-01 6.709771910851e-01 6.694459129044e-01 6.678067598220e-01 6.660414448574e-01 6.641647004702e-01 6.621790019905e-01 6.600756733205e-01 6.578748915178e-01 6.555624146153e-01 6.531518077178e-01 6.506465317483e-01 6.480403329279e-01 6.453516418458e-01 6.425703528032e-01 6.397076289425e-01 6.367691065746e-01 6.337501345100e-01 6.306668880475e-01 6.275142118229e-01 6.243006163109e-01 6.210343067427e-01 6.177119745637e-01 6.143486558807e-01 6.109433737665e-01 6.075026783478e-01 6.040372371730e-01 6.005443403968e-01 5.970379060306e-01 5.935219406065e-01 5.899997545474e-01 5.864843715342e-01 5.829757372643e-01 5.794839480852e-01 5.760188473301e-01 5.725798686952e-01 5.691849071360e-01 5.658322495611e-01 5.625332933399e-01 5.592994734795e-01 5.561274344427e-01 5.530389008217e-01 5.500299206613e-01 5.471116166209e-01 5.442977686606e-01 5.415825392779e-01 5.389905238029e-01 5.365144899493e-01 5.341673955054e-01 5.319619132218e-01 5.298897244559e-01 5.279761496783e-01 5.262124095923e-01 5.246094803700e-01 5.231792292313e-01 5.219113286909e-01 5.208295517473e-01 5.199230614408e-01 5.192018655777e-01 5.186733569805e-01 5.183276323870e-01 5.181840783247e-01 5.182290655068e-01 5.184711684983e-01 5.189131457352e-01 5.195451610961e-01 5.203789476154e-01 5.214019054204e-01 5.226188003276e-01 5.240277240160e-01 5.256189923252e-01 5.273985211645e-01 5.293539841812e-01 5.314857343863e-01 5.337875744791e-01 5.362514550555e-01 5.388768591650e-01 5.416516074577e-01 5.445731567854e-01 5.476318094657e-01 5.508225645880e-01 5.541371076583e-01 5.575672160232e-01 5.611064220448e-01 5.647436981859e-01 5.684755756764e-01 5.722890622442e-01 5.761788855134e-01 5.801350962658e-01 5.841473844085e-01 5.882130264928e-01 5.923151463503e-01 5.964532608120e-01 6.006141406298e-01 6.047895341780e-01 6.089762280959e-01 6.131564406509e-01 6.173327018118e-01 6.214895169891e-01 6.256193651469e-01 6.297218789903e-01 6.337763985163e-01 6.377880750957e-01 6.417418664151e-01 6.456312510568e-01 6.494552849709e-01 6.531963964229e-01 6.568590511772e-01 6.604285917251e-01 6.639009092316e-01 6.672735335118e-01 6.705325345436e-01 6.736808942352e-01 6.767059742185e-01 6.796050951216e-01 6.823749977272e-01 6.850053781106e-01 6.874981093349e-01 6.898422773710e-01 6.920386178480e-01 6.940804702993e-01 6.959635213063e-01 6.976867908293e-01 6.992435091951e-01 7.006333406665e-01 7.018511876052e-01 7.028969228353e-01 7.037657749500e-01 7.044562885949e-01 7.049703285739e-01 7.053006629770e-01 7.054525722967e-01 7.054209491365e-01 7.052059333673e-01 7.048118408317e-01 7.042310115657e-01 7.034732802335e-01 7.025331695661e-01 7.014144122889e-01 7.001226672973e-01 6.986522910003e-01 6.970183539212e-01 6.952134352346e-01 6.932460097386e-01 6.911247446461e-01 6.888464108066e-01 6.864253819923e-01 6.838618482935e-01 6.811651909491e-01 6.783461888150e-01 6.754065573361e-01 6.723638042588e-01 6.692206764725e-01 6.659925901024e-01 6.626894382921e-01 6.593223957665e-01 6.559075093011e-01 6.524545244239e-01 6.489827295588e-01 6.455042650702e-01 6.420360043744e-01 6.385963944562e-01 6.352008012212e-01 6.318715967134e-01 6.286220065964e-01 6.254782263261e-01 6.224562212107e-01 6.195776402368e-01 6.168662691288e-01 6.143375958866e-01 6.120192947442e-01 6.099277909846e-01 6.080856559276e-01 6.065166340838e-01 6.052345876518e-01 6.042660753675e-01 6.036232313835e-01 6.033265829811e-01 6.033944173985e-01 6.038339214528e-01 6.046678866199e-01 6.058970619978e-01 6.075369042258e-01 6.095925743529e-01 6.120654664507e-01 6.149636051730e-01 6.182790122665e-01 6.220157532424e-01 6.261651824357e-01 6.307187938748e-01 6.356715172333e-01 6.410039894978e-01 6.467082895806e-01 6.527629551336e-01 6.591512540331e-01 6.658558592084e-01 6.728486073877e-01 6.801138847028e-01 6.876200714368e-01 6.953459091504e-01 7.032639429183e-01 7.113432589771e-01 7.195618152334e-01 7.278849299583e-01 7.362867331695e-01 7.447370650300e-01 7.532042485261e-01 7.616623541025e-01 7.700775700918e-01 7.784235569370e-01 7.866689721359e-01 7.947861003549e-01 8.027465857304e-01 8.105207313638e-01 8.180838060640e-01 8.254063051602e-01 8.324649902183e-01 8.392321176922e-01 8.456843586826e-01 8.518004916058e-01 8.575536780324e-01 8.629275707079e-01 8.678988322601e-01 8.724504177277e-01 8.765668610858e-01 8.802262361143e-01 8.834214379966e-01 8.861348618401e-01 8.883565908789e-01 8.900793931256e-01 8.912919821766e-01 8.919928078091e-01 8.921752304177e-01 8.918393104816e-01 8.909872226785e-01 8.896195139041e-01 8.877446980033e-01 8.853678694578e-01 8.825027672691e-01 8.791612550160e-01 8.753591493903e-01 8.711171550204e-01 8.664553708347e-01 8.614002076087e-01 8.559785573676e-01 8.502234030612e-01 8.441669245924e-01 8.378464440545e-01 8.313044893479e-01 8.245806159807e-01 8.177247967726e-01 8.107826008787e-01 8.038061216828e-01 7.968507461533e-01 7.899686716670e-01 7.832193485561e-01 7.766582058556e-01 7.703454887373e-01 7.643394987011e-01 7.586939134695e-01 7.534697615729e-01 7.487142540672e-01 7.444814944992e-01 7.408166448637e-01 7.377568168892e-01 7.353419857402e-01 7.335951601674e-01 7.325421483931e-01 7.321929170770e-01 7.325532559599e-01 7.336224160700e-01 7.353841622582e-01 7.378245210106e-01 7.409112166019e-01 7.446121353232e-01 7.488864976214e-01 7.536841122291e-01 7.589577966316e-01 7.646453022086e-01 7.706903800806e-01 7.770307764294e-01 7.835999327355e-01 7.903363957493e-01 7.971713799201e-01 8.040459628207e-01 8.108945567302e-01 8.176560653937e-01 8.242760500177e-01 8.306936378917e-01 8.368629115751e-01 8.427304058459e-01 8.482545973275e-01 8.533959979594e-01 8.581136235566e-01 8.623822102284e-01 8.661696687026e-01 8.694542035874e-01 8.722189012918e-01 8.744481596406e-01 8.761348464212e-01 8.772714641593e-01 8.778601944531e-01 8.779017096024e-01 8.774047285869e-01 8.763820709085e-01 8.748439935388e-01 8.728135068614e-01 8.703068330508e-01 8.673496382226e-01 8.639690795478e-01 8.601892958628e-01 8.560439463633e-01 8.515606311845e-01 8.467723178282e-01 8.417105476384e-01 8.364077740074e-01 8.308970574665e-01 8.252068631455e-01 8.193695206011e-01 8.134141215998e-01 8.073675520959e-01 8.012584278109e-01 7.951077623516e-01 7.889427971880e-01 7.827802679436e-01 7.766436183644e-01 7.705483539244e-01 7.645101197823e-01 7.585499414776e-01 7.526759143006e-01 7.469077621080e-01 7.412584936642e-01 7.357424624033e-01 7.303802270340e-01 7.251834842192e-01 7.201781782616e-01 7.153839145790e-01 7.108240876232e-01 7.065295470986e-01 7.025249661036e-01 6.988492974662e-01 6.955330797737e-01 6.926160924751e-01 6.901384300366e-01 6.881359372061e-01 6.866570929159e-01 6.857350725690e-01 6.854132628359e-01 6.857262666979e-01 6.867056903134e-01 6.883834056391e-01 6.907751852847e-01 6.939009600628e-01 6.977653518737e-01 7.023680613909e-01 7.077040258984e-01 7.137478298127e-01 7.204822711343e-01 7.278659153805e-01 7.358617574592e-01 7.444204408597e-01 7.534838096369e-01 7.629993066682e-01 7.728948652774e-01 7.831116522767e-01 7.935776195258e-01 8.042222475606e-01 8.149825677590e-01 8.257831341635e-01 8.365653104466e-01 8.472617180757e-01 8.578128427361e-01 8.681665311139e-01 8.782644253608e-01 8.880687365025e-01 8.975305085152e-01 9.066165923212e-01 9.153000304808e-01 9.235493710026e-01 9.313553618568e-01 9.386998787826e-01 9.455795863729e-01 9.519983015734e-01 9.579573992436e-01 9.634776677458e-01 9.685731133918e-01 9.732736255107e-01 9.776115129898e-01 9.816204288745e-01 9.853492571631e-01 9.888406300321e-01 9.921510020749e-01 9.953351403927e-01 9.984514825516e-01 1.001563258658e+00 1.004728634806e+00 1.008012783565e+00 1.011471664022e+00 1.015165485137e+00 1.019144528450e+00 1.023453401429e+00 1.028135280280e+00 1.033211779568e+00 1.038709144723e+00 1.044633039221e+00 1.050977060720e+00 1.057729187437e+00 1.064853226871e+00 1.072313769717e+00 1.080051430778e+00 1.088001022922e+00 1.096089141072e+00 1.104224827068e+00 1.112323824834e+00 1.120280816547e+00 1.127998326088e+00 1.135374397819e+00 1.142303157703e+00 1.148693034577e+00 1.154441308156e+00 1.159467074673e+00 1.163689130127e+00 1.167035328794e+00 1.169456689283e+00 1.170898644233e+00 1.171337689619e+00 1.170753801409e+00 1.169143206977e+00 1.166524717823e+00 1.162917455662e+00 1.158369202285e+00 1.152931426514e+00 1.146670132867e+00 1.139668556714e+00 1.132005547684e+00 1.123785127200e+00 1.115101371654e+00 1.106061867865e+00 1.096774639355e+00 1.087340955541e+00 1.077870408776e+00 1.068458829775e+00 1.059204089234e+00 1.050192947953e+00 1.041505423675e+00 1.033218257318e+00 1.025388369489e+00 1.018080101217e+00 1.011334779963e+00 1.005192319920e+00 9.996883891715e-01 9.948362479762e-01 9.906610809171e-01 9.871611519957e-01 9.843357415313e-01 9.821769557316e-01 9.806515379363e-01 9.797387843676e-01 9.793834100907e-01 9.795352568738e-01 9.801310299816e-01 9.810882005982e-01 9.823382456298e-01 9.837886955718e-01 9.853634217982e-01 9.869882710614e-01 9.885926892184e-01 9.901398236636e-01 9.915951460829e-01 9.929635534952e-01 9.942716866380e-01 9.955755646590e-01 9.969660204431e-01 9.985454567087e-01 1.000452222195e+00 1.002820101511e+00 1.005790139788e+00 1.009494752619e+00 1.014034269215e+00 1.019490078003e+00 1.025885547704e+00 1.033210163991e+00 1.041401260933e+00 1.050346728685e+00 1.059912852496e+00 1.069924051091e+00 1.080210254971e+00 1.090596610700e+00 1.100927128510e+00 1.111090716924e+00 1.120995686923e+00 1.130616226520e+00 1.139958185093e+00 1.149065810233e+00 1.158020452226e+00 1.166894726626e+00 1.175774404836e+00 1.184703705313e+00 1.193686637974e+00 1.202678839989e+00 1.211555443751e+00 1.220150956853e+00 1.228226345380e+00 1.235517680434e+00 1.241743932935e+00 1.243144745526e+00 1.240322115541e+00 1.237020783144e+00 1.236636546441e+00 1.239905964281e+00 1.244379104344e+00 1.246098315732e+00 1.242260524904e+00 1.233050357367e+00 1.221572624432e+00 1.211944116613e+00 1.206646694178e+00 1.204920483131e+00 1.203407183631e+00 1.198552095082e+00 1.189022341449e+00 1.176607074329e+00 1.165101497766e+00 1.157772958330e+00 1.155098047433e+00 1.154417746938e+00 1.151751080226e+00 1.144407114600e+00 1.132664270589e+00 1.119495164653e+00 1.108524261840e+00 1.101510127972e+00 1.097110806071e+00 1.091837629656e+00 1.082497885943e+00 1.068398260818e+00 1.051885278101e+00 1.036912253273e+00 1.026491550174e+00 1.020711343182e+00 1.016805374717e+00 1.011286826779e+00 1.002483298220e+00 9.917642608772e-01 9.827065139949e-01 9.786776095732e-01 9.804322053743e-01 9.855421228866e-01 9.901526567085e-01 9.916173214992e-01 9.902144895299e-01 9.888824680218e-01 9.911299293897e-01 9.984838094192e-01 1.009350763987e+00 1.020132926277e+00 1.027693471889e+00 1.031435200714e+00 1.033627145262e+00 1.037804179398e+00 1.046264487092e+00 1.058367789741e+00 1.070916410497e+00 1.080287193405e+00 1.084780279827e+00 1.085617523833e+00 1.086043557491e+00 1.089090601044e+00 1.095444650913e+00 1.102931109366e+00 1.108040205323e+00 1.108334893462e+00 1.104090123636e+00 1.098190657122e+00 1.094318721386e+00 1.094506683279e+00 1.097741472087e+00 1.100701662283e+00 1.100008635645e+00 1.094408662289e+00 1.085512239262e+00 1.076638954421e+00 1.070451433670e+00 1.066971630680e+00 1.063407228507e+00 1.055925759358e+00 1.042129888199e+00 1.022614408424e+00 1.000683296038e+00 9.803670318363e-01 9.639222975940e-01 9.504931515487e-01 9.369956790299e-01 9.206339041471e-01 9.012168122206e-01 8.817173272856e-01 8.666781979749e-01 8.592906274548e-01 8.591321483321e-01 8.624430707877e-01 8.647484715584e-01 8.637305303227e-01 8.604615649825e-01 8.583808811031e-01 8.606627393162e-01 8.677303357869e-01 8.768439267807e-01 8.840037465831e-01 8.866560832701e-01 8.853303687584e-01 8.832315130026e-01 8.839706899810e-01 8.888715099094e-01 8.957825358381e-01 9.004232855872e-01 8.914616167028e-01 8.319252498725e-01 7.828405281374e-01 7.334087018990e-01 7.392581157584e-01 8.008763053576e-01 8.642758884701e-01 8.827953611370e-01 8.497302541227e-01 7.997845790980e-01 7.866414508161e-01 8.313502759478e-01 8.975097351007e-01 9.338393782817e-01 9.158839402600e-01 8.581044480909e-01 8.085434945987e-01 8.169367100102e-01 8.824441232465e-01 9.538022996082e-01 9.793994605938e-01 9.367790564898e-01 8.397487625787e-01 7.391040795135e-01 7.040249410878e-01 7.556327482847e-01 8.367722263199e-01 8.801559113610e-01 8.547199620009e-01 7.723186401226e-01 6.856266954994e-01 6.632302842317e-01 7.174292994580e-01 7.870801242450e-01 8.134974961332e-01 7.828957786830e-01 7.297702985415e-01 7.160101772615e-01 7.681857571756e-01 8.412187893360e-01 8.734697441067e-01 8.392842559305e-01 7.653657981241e-01 7.244245731896e-01 7.727320299327e-01 8.725555154511e-01 9.418383236121e-01 9.311666207627e-01 8.460545502204e-01 7.503125612817e-01 7.374429312955e-01 8.252849906020e-01 9.294474110716e-01 9.713411872146e-01 9.284367582189e-01 8.364211863319e-01 7.753536264605e-01 8.059291670483e-01 8.937737848046e-01 9.610958772542e-01 9.664126527268e-01 9.213726659039e-01 8.763850011850e-01 8.785755938141e-01 9.217774153616e-01 9.584188202555e-01 9.541961428198e-01 9.163958141859e-01 8.870722029347e-01 9.035265543955e-01 9.538665881672e-01 9.897889038019e-01 9.748681225662e-01 9.118407151941e-01 8.444689477358e-01 8.296893388655e-01 8.788924435614e-01 9.440703879000e-01 9.729627412105e-01 9.479132195254e-01 8.905077911809e-01 8.467527483655e-01 8.512858693722e-01 8.943264660391e-01 9.383204379862e-01 9.572404453723e-01 9.521609463240e-01
 7.660107870539e-01 7.681921744577e-01 7.703441661399e-01 7.726912251046e-01 7.752667576115e-01 7.778881046085e-01 7.803011341416e-01 7.824509339527e-01 7.845769295445e-01 7.869654721506e-01 7.896107682392e-01 7.922214315405e-01 7.945542723593e-01 7.966616672587e-01 7.988123446462e-01 8.012185781386e-01 8.038387613742e-01 8.064089336714e-01 8.086980313261e-01 8.107603597332e-01 8.128946935993e-01 8.153191976949e-01 8.179371192893e-01 8.204541413914e-01 8.226892953991e-01 8.247343627549e-01 8.268451684206e-01 8.292084303516e-01 8.317688163211e-01 8.342590585795e-01 8.364586440523e-01 8.384355900334e-01 8.404928315323e-01 8.428458509440e-01 8.453900965786e-01 8.478182853847e-01 8.499368111074e-01 8.518567001410e-01 8.538808494072e-01 8.561958832412e-01 8.586785495969e-01 8.610187049317e-01 8.630543329680e-01 8.649391114507e-01 8.669618692245e-01 8.692349312646e-01 8.716003974260e-01 8.738199586937e-01 8.758076978490e-01 8.776881768620e-01 8.796644965712e-01 8.818281624485e-01 8.840775573787e-01 8.862276726105e-01 8.881883285793e-01 8.900382666479e-01 8.919329933659e-01 8.939752004302e-01 8.961310407353e-01 8.982480459853e-01 9.001747639457e-01 9.019278195140e-01 9.036996435898e-01 9.056681480816e-01 9.078023053500e-01 9.098837579356e-01 9.117189544677e-01 9.133464702404e-01 9.150194416847e-01 9.169540484346e-01 9.190812859016e-01 9.210939166528e-01 9.227901051623e-01 9.243012939256e-01 9.259499861748e-01 9.278984801282e-01 9.299763533174e-01 9.318597564959e-01 9.334164187383e-01 9.348621062400e-01 9.365272103841e-01 9.384836578015e-01 9.404678813168e-01 9.421875141288e-01 9.436355291759e-01 9.450801187945e-01 9.467664232780e-01 9.486612155198e-01 9.504942196348e-01 9.520621842399e-01 9.534472585466e-01 9.549101304442e-01 9.565865523884e-01 9.583568399100e-01 9.600052643768e-01 9.614488543292e-01 9.628095658037e-01 9.642710103788e-01 9.658739120189e-01 9.674860538869e-01 9.689656491436e-01 9.703169120087e-01 9.716621610200e-01 9.730896762362e-01 9.745730497360e-01 9.760153471892e-01 9.773598226393e-01 9.786454722017e-01 9.799570077951e-01 9.813200603443e-01 9.826797430029e-01 9.839741524505e-01 9.852053541378e-01 9.864253173118e-01 9.876809887402e-01 9.889625959980e-01 9.902149841472e-01 9.913934140012e-01 9.925179360482e-01 9.936535235225e-01 9.948349854416e-01 9.960330070975e-01 9.971873942222e-01 9.982612331857e-01 9.992805192193e-01 1.000314107222e+00 1.001402585596e+00 1.002510845200e+00 1.003568459915e+00 1.004540372332e+00 1.005457180476e+00 1.006381305015e+00 1.007356002691e+00 1.008358924438e+00 1.009322103196e+00 1.010202826948e+00 1.011020117527e+00 1.011829265219e+00 1.012675914909e+00 1.013555103785e+00 1.014416267105e+00 1.015205612387e+00 1.015923969558e+00 1.016617942301e+00 1.017330560737e+00 1.018070430708e+00 1.018806189242e+00 1.019494791969e+00 1.020119470440e+00 1.020704187704e+00 1.021283602628e+00 1.021874699595e+00 1.022471608466e+00 1.023048482592e+00 1.023577418504e+00 1.024056491055e+00 1.024510848575e+00 1.024962502237e+00 1.025417270667e+00 1.025864662875e+00 1.026280573841e+00 1.026653272792e+00 1.026991513666e+00 1.027311209462e+00 1.027620853418e+00 1.027921455139e+00 1.028207818574e+00 1.028466889863e+00 1.028688551948e+00 1.028880355244e+00 1.029051646475e+00 1.029210475591e+00 1.029360330550e+00 1.029491523189e+00 1.029589769678e+00 1.029655581041e+00 1.029697018492e+00 1.029720223038e+00 1.029729302295e+00 1.029723042902e+00 1.029689566641e+00 1.029624498422e+00 1.029534191408e+00 1.029422032450e+00 1.029292772529e+00 1.029144284206e+00 1.028972177543e+00 1.028769735804e+00 1.028540833886e+00 1.028290890479e+00 1.028020548327e+00 1.027729299125e+00 1.027413766637e+00 1.027069487799e+00 1.026698527843e+00 1.026306217617e+00 1.025892814196e+00 1.025456473065e+00 1.024994115198e+00 1.024503317349e+00 1.023984747067e+00 1.023445111648e+00 1.022884852514e+00 1.022300045296e+00 1.021688560733e+00 1.021047829619e+00 1.020379467941e+00 1.019689613246e+00 1.018979672710e+00 1.018244319736e+00 1.017478777720e+00 1.016686186471e+00 1.015868077412e+00 1.015027549537e+00 1.014164453679e+00 1.013272674039e+00 1.012352572907e+00 1.011407689951e+00 1.010438341251e+00 1.009443359836e+00 1.008423013295e+00 1.007373092287e+00 1.006295020958e+00 1.005192522538e+00 1.004065932979e+00 1.002912081479e+00 1.001731400340e+00 1.000521134444e+00 9.992819115560e-01 9.980185814077e-01 9.967308868196e-01 9.954144605592e-01 9.940705673005e-01 9.926973969339e-01 9.912948321933e-01 9.898682061666e-01 9.884161672035e-01 9.869334605167e-01 9.854228458105e-01 9.838845902337e-01 9.823178315634e-01 9.807251818655e-01 9.791040646854e-01 9.774511460001e-01 9.757719177270e-01 9.740667633715e-01 9.723309732777e-01 9.705653334555e-01 9.687710924958e-01 9.669476993634e-01 9.651000168006e-01 9.632241226007e-01 9.613149270060e-01 9.593763848578e-01 9.574121782785e-01 9.554210105902e-01 9.534021676430e-01 9.513530802252e-01 9.492709008404e-01 9.471633913425e-01 9.450295269136e-01 9.428660728267e-01 9.406728134728e-01 9.384496474577e-01 9.361974367283e-01 9.339178284822e-01 9.316082743710e-01 9.292676043629e-01 9.268987787626e-01 9.245018428165e-01 9.220742189912e-01 9.196165559099e-01 9.171295103245e-01 9.146128072150e-01 9.120692469032e-01 9.094959301390e-01 9.068903806256e-01 9.042562964962e-01 9.015949046916e-01 8.989048689700e-01 8.961845932360e-01 8.934334866500e-01 8.906512186072e-01 8.878420504962e-01 8.850045416910e-01 8.821365965264e-01 8.792390915529e-01 8.763110906958e-01 8.733531262857e-01 8.703661391869e-01 8.673492802354e-01 8.643029511376e-01 8.612282915154e-01 8.581239818149e-01 8.549894350572e-01 8.518249122144e-01 8.486308469527e-01 8.454074211313e-01 8.421556776319e-01 8.388755799789e-01 8.355657010330e-01 8.322269740070e-01 8.288569246061e-01 8.254566505156e-01 8.220296592272e-01 8.185739618227e-01 8.150890084480e-01 8.115750665134e-01 8.080299489189e-01 8.044561292350e-01 8.008545932434e-01 7.972241029828e-01 7.935653453444e-01 7.898783534631e-01 7.861610505735e-01 7.824156671205e-01 7.786409270540e-01 7.748380356531e-01 7.710077561946e-01 7.671487819038e-01 7.632619150838e-01 7.593463880555e-01 7.554012508985e-01 7.514281066035e-01 7.474281247646e-01 7.434014168258e-01 7.393462316055e-01 7.352629147723e-01 7.311509499512e-01 7.270101417587e-01 7.228440909640e-01 7.186515615282e-01 7.144319345295e-01 7.101847462768e-01 7.059082908356e-01 7.016052321695e-01 6.972768452051e-01 6.929222977810e-01 6.885418724503e-01 6.841337993657e-01 6.796978350961e-01 6.752354421849e-01 6.707487924975e-01 6.662370098444e-01 6.617005467335e-01 6.571362997341e-01 6.525455071120e-01 6.479301909384e-01 6.432899740023e-01 6.386260682164e-01 6.339380075853e-01 6.292231007289e-01 6.244832305920e-01 6.197194312568e-01 6.149320276508e-01 6.101225208495e-01 6.052881737174e-01 6.004289880047e-01 5.955470573869e-01 5.906414552021e-01 5.857139941556e-01 5.807642007179e-01 5.757913238815e-01 5.707949159986e-01 5.657776897450e-01 5.607381218369e-01 5.556776721582e-01 5.505954548236e-01 5.454915600262e-01 5.403678856831e-01 5.352231905225e-01 5.300579267396e-01 5.248734632822e-01 5.196676328733e-01 5.144436257532e-01 5.092008869858e-01 5.039385183883e-01 4.986574801933e-01 4.933577277863e-01 4.880400982549e-01 4.827066286179e-01 4.773548289591e-01 4.719864568074e-01 4.666010881667e-01 4.611988242192e-01 4.557817293178e-01 4.503495252550e-01 4.449017935841e-01 4.394393733683e-01 4.339622055466e-01 4.284716098590e-01 4.229685682500e-01 4.174520376803e-01 4.119225890572e-01 4.063808419167e-01 4.008272325525e-01 3.952639653314e-01 3.896896802312e-01 3.841044423983e-01 3.785108325418e-01 3.729070027472e-01 3.672958257403e-01 3.616775025674e-01 3.560511106596e-01 3.504185566367e-01 3.447795359020e-01 3.391365863093e-01 3.334890056606e-01 3.278377394411e-01 3.221839756332e-01 3.165281480728e-01 3.108710082426e-01 3.052136724937e-01 2.995580415056e-01 2.939037092512e-01 2.882528164132e-01 2.826053753283e-01 2.769631523116e-01 2.713279210612e-01 2.657001861343e-01 2.600821667772e-01 2.544751797791e-01 2.488797035169e-01 2.432997779581e-01 2.377348028681e-01 2.321884373029e-01 2.266628879674e-01 2.211588721414e-01 2.156802927851e-01 2.102296484950e-01 2.048096030698e-01 1.994242481652e-01 1.940751793527e-01 1.887677936656e-01 1.835061602325e-01 1.782943057368e-01 1.731380729201e-01 1.680421679492e-01 1.630128908689e-01 1.580580286076e-01 1.531839456832e-01 1.483983359052e-01 1.437120861609e-01 1.391334063294e-01 1.346741915042e-01 1.303476660947e-01 1.261653185623e-01 1.221433385163e-01 1.182969815339e-01 1.146432411461e-01 1.112017937474e-01 1.079905025760e-01 1.050309954386e-01 1.023438249930e-01 9.994935554148e-02 9.786832062768e-02 9.611911547829e-02 9.471863667252e-02 9.368156223741e-02 9.301759610225e-02 9.273250094623e-02 9.282819660734e-02 9.330106561082e-02 9.414279004274e-02 9.534173060477e-02 9.688169711737e-02 9.874415789571e-02 1.009089306828e-01 1.033531121808e-01 1.060558846143e-01 1.089941990190e-01 1.121465069010e-01 1.154939858805e-01 1.190152123995e-01 1.226940716061e-01 1.265133747762e-01 1.304561617330e-01 1.345112910376e-01 1.386636001812e-01 1.429029488933e-01 1.472197387287e-01 1.516016105126e-01 1.560431262044e-01 1.605345424239e-01 1.650688317006e-01 1.696413647752e-01 1.742431816654e-01 1.788727321070e-01 1.835228632071e-01 1.881884452553e-01 1.928683550957e-01 1.975551770304e-01 2.022486060718e-01 2.069450560058e-01 2.116385709112e-01 2.163298943190e-01 2.210140336448e-01 2.256894040976e-01 2.303554788077e-01 2.350061110912e-01 2.396449278668e-01 2.442644833019e-01 2.488658829662e-01 2.534488249185e-01 2.580066969429e-01 2.625445274074e-01 2.670553767240e-01 2.715394817715e-01 2.759980139963e-01 2.804239277275e-01 2.848230837914e-01 2.891893229914e-01 2.935230830350e-01 2.978243665847e-01 3.020873914755e-01 3.063177207174e-01 3.105095676050e-01 3.146631036750e-01 3.187800667616e-01 3.228534888374e-01 3.268882253421e-01 3.308798172096e-01 3.348278584504e-01 3.387353377110e-01 3.425943244465e-01 3.464113202541e-01 3.501799372168e-01 3.539007159105e-01 3.575769178617e-01 3.612001099022e-01 3.647770822988e-01 3.683026055874e-01 3.717747735740e-01 3.751988652322e-01 3.785664436402e-01 3.818827592214e-01 3.851447552848e-01 3.883497322166e-01 3.915027944514e-01 3.945956895495e-01 3.976342785585e-01 4.006147803679e-01 4.035344343555e-01 4.063985839601e-01 4.091986166612e-01 4.119418274228e-01 4.146229409126e-01 4.172400107758e-01 4.197981404134e-01 4.222892091129e-01 4.247203492945e-01 4.270856445496e-01 4.293845599246e-01 4.316216006610e-01 4.337878296451e-01 4.358915228307e-01 4.379264317613e-01 4.398914254714e-01 4.417925653769e-01 4.436190957762e-01 4.453807650951e-01 4.470703102228e-01 4.486885143453e-01 4.502392803675e-01 4.517133055449e-01 4.531203726555e-01 4.544519740129e-01 4.557102845968e-01 4.568989059368e-01 4.580075396416e-01 4.590475237801e-01 4.600086855858e-01 4.608955729014e-01 4.617099949519e-01 4.624426150435e-01 4.631054309074e-01 4.636865979574e-01 4.641917212440e-01 4.646219246054e-01 4.649695044606e-01 4.652442091152e-01 4.654359114321e-01 4.655513718741e-01 4.655891401848e-01 4.655428325415e-01 4.654228880971e-01 4.652182640125e-01 4.649363818791e-01 4.645751686854e-01 4.641294542179e-01 4.636091798960e-01 4.630029378302e-01 4.623184275684e-01 4.615530667183e-01 4.607036651389e-01 4.597789795444e-01 4.587674557754e-01 4.576784568211e-01 4.565070222401e-01 4.552524458910e-01 4.539225116578e-01 4.525047129199e-01 4.510107535276e-01 4.494337181788e-01 4.477741442349e-01 4.460386610095e-01 4.442171258085e-01 4.423199713033e-01 4.403406312016e-01 4.382809234789e-01 4.361456258998e-01 4.339257816565e-01 4.316325356657e-01 4.292575721400e-01 4.268045785737e-01 4.242771766130e-01 4.216672900916e-01 4.189878603555e-01 4.162275051264e-01 4.133942390292e-01 4.104880716839e-01 4.075028663311e-01 4.044518714475e-01 4.013224348805e-01 3.981252891346e-01 3.948580814050e-01 3.915179590141e-01 3.881155543232e-01 3.846399826241e-01 3.811027806486e-01 3.775000209585e-01 3.738318135730e-01 3.701068195726e-01 3.663157749303e-01 3.624709366869e-01 3.585666479771e-01 3.546073248577e-01 3.505974015475e-01 3.465320945385e-01 3.424222855627e-01 3.382631714910e-01 3.340609680442e-01 3.298180761357e-01 3.255338648555e-01 3.212175976789e-01 3.168658173918e-01 3.124863294042e-01 3.080802037328e-01 3.036525673477e-01 2.992076001971e-01 2.947468124584e-01 2.902797435179e-01 2.858053561978e-01 2.813340141253e-01 2.768675885025e-01 2.724143055167e-01 2.679798422991e-01 2.635683029639e-01 2.591919466890e-01 2.548521774811e-01 2.505623618192e-01 2.463277075384e-01 2.421575158966e-01 2.380644816020e-01 2.340529956042e-01 2.301402742820e-01 2.263313835768e-01 2.226429777929e-01 2.190852469349e-01 2.156692133631e-01 2.124130808911e-01 2.093244557946e-01 2.064224816608e-01 2.037177295121e-01 2.012251964069e-01 1.989616780339e-01 1.969352121507e-01 1.951661701123e-01 1.936613274512e-01 1.924348428420e-01 1.915003942657e-01 1.908603089078e-01 1.905316923483e-01 1.905132281539e-01 1.908133388935e-01 1.914366518460e-01 1.923765440464e-01 1.936435390439e-01 1.952238101757e-01 1.971211034164e-01 1.993260827668e-01 2.018281015435e-01 2.046286433064e-01 2.077037309963e-01 2.110567256730e-01 2.146667208323e-01 2.185246882699e-01 2.226243223946e-01 2.269409384185e-01 2.314780704347e-01 2.362086748137e-01 2.411296988761e-01 2.462294821985e-01 2.514880585860e-01 2.569093012320e-01 2.624656871112e-01 2.681605110106e-01 2.739772369098e-01 2.799034550266e-01 2.859418939649e-01 2.920676490637e-01 2.982872562287e-01 3.045842205423e-01 3.109501172036e-01 3.173874860190e-01 3.238750859328e-01 3.304189650210e-01 3.370065839633e-01 3.436292930438e-01 3.502928076143e-01 3.569746806243e-01 3.636856321877e-01 3.704094568512e-01 3.771439625728e-01 3.838915836559e-01 3.906320510040e-01 3.973788339259e-01 4.041139373616e-01 4.108384107411e-01 4.175529622070e-01 4.242406698954e-01 4.309135951842e-01 4.375551821627e-01 4.441667582051e-01 4.507485402885e-01 4.572865626694e-01 4.637900498786e-01 4.702464043540e-01 4.766545854459e-01 4.830159989949e-01 4.893186289835e-01 4.955697330646e-01 5.017590258608e-01 5.078846122418e-01 5.139489891740e-01 5.199396092425e-01 5.258639371577e-01 5.317126929986e-01 5.374829862804e-01 5.431789665609e-01 5.487882943623e-01 5.543177981489e-01 5.597587947150e-01 5.651092447829e-01 5.703734763148e-01 5.755386773994e-01 5.806115803239e-01 5.855865436527e-01 5.904575154032e-01 5.952319813261e-01 5.998967471750e-01 6.044579115287e-01 6.089116803275e-01 6.132504142514e-01 6.174836793727e-01 6.215970401658e-01 6.255971579299e-01 6.294822226997e-01 6.332420751165e-01 6.368895493504e-01 6.404075587050e-01 6.438052948462e-01 6.470794713400e-01 6.502210009210e-01 6.532436648076e-01 6.561291303377e-01 6.588884384886e-01 6.615180922440e-01 6.640089719930e-01 6.663769042509e-01 6.686010318894e-01 6.706951229946e-01 6.726557924650e-01 6.744717606104e-01 6.761623269797e-01 6.777046442605e-01 6.791146534771e-01 6.803888877976e-01 6.815154983840e-01 6.825167449098e-01 6.833676053320e-01 6.840860835223e-01 6.846683341459e-01 6.851031467289e-01 6.854136872373e-01 6.855739833169e-01 6.856049012946e-01 6.854998960725e-01 6.852511868295e-01 6.848806370644e-01 6.843649623707e-01 6.837233953613e-01 6.829514673034e-01 6.820417043111e-01 6.810159631483e-01 6.798518887584e-01 6.785699085687e-01 6.771651167840e-01 6.756317543751e-01 6.739902014821e-01 6.722220282296e-01 6.703449554428e-01 6.683564014403e-01 6.662533549710e-01 6.640536468496e-01 6.617419626330e-01 6.593356737960e-01 6.568332196686e-01 6.542327321300e-01 6.515504044992e-01 6.487759996250e-01 6.459227956344e-01 6.429939022464e-01 6.399870908482e-01 6.369174794872e-01 6.337800181971e-01 6.305850680754e-01 6.273389393978e-01 6.240392989329e-01 6.207007247331e-01 6.173228795727e-01 6.139122132271e-01 6.104789567458e-01 6.070218905423e-01 6.035535200350e-01 6.000780228390e-01 5.965991650881e-01 5.931312092172e-01 5.896720432898e-01 5.862356302913e-01 5.828278209919e-01 5.794499200020e-01 5.761205360290e-01 5.728351980915e-01 5.696079663853e-01 5.664483488587e-01 5.633542590334e-01 5.603486719119e-01 5.574240173613e-01 5.545961700934e-01 5.518755013214e-01 5.492568200148e-01 5.467652226761e-01 5.443916270571e-01 5.421512706937e-01 5.400539236067e-01 5.380938750086e-01 5.362941283210e-01 5.346458436432e-01 5.331628714352e-01 5.318519202442e-01 5.307068863616e-01 5.297500192205e-01 5.289677313762e-01 5.283734139925e-01 5.279711002377e-01 5.277533488750e-01 5.277362211932e-01 5.279072212973e-01 5.282757335359e-01 5.288416044052e-01 5.295974844956e-01 5.305538188676e-01 5.316974589108e-01 5.330345903342e-01 5.345591341232e-01 5.362658848350e-01 5.381569073634e-01 5.402210644724e-01 5.424588872026e-01 5.448620976003e-01 5.474255208649e-01 5.501458089836e-01 5.530121618415e-01 5.560223173460e-01 5.591655137048e-01 5.624371216875e-01 5.658281468073e-01 5.693312481969e-01 5.729386332837e-01 5.766399804768e-01 5.804316650572e-01 5.842993923659e-01 5.882402608229e-01 5.922423494956e-01 5.962972079046e-01 6.004002009134e-01 6.045359471001e-01 6.087034973613e-01 6.128884908527e-01 6.170836111490e-01 6.212858446208e-01 6.254757403019e-01 6.296579439400e-01 6.338147903420e-01 6.379415981205e-01 6.420343225193e-01 6.460755742815e-01 6.500701136138e-01 6.540005204736e-01 6.578626720170e-01 6.616537891197e-01 6.653571240485e-01 6.689773854357e-01 6.724986534515e-01 6.759187594722e-01 6.792324832637e-01 6.824289710363e-01 6.855092249263e-01 6.884602338401e-01 6.912827141592e-01 6.939690782947e-01 6.965120605524e-01 6.989118501576e-01 7.011590241128e-01 7.032523846482e-01 7.051861088732e-01 7.069575619005e-01 7.085625976399e-01 7.099968135443e-01 7.112607001322e-01 7.123470176567e-01 7.132587423217e-01 7.139886093468e-01 7.145371613552e-01 7.149054651286e-01 7.150853556070e-01 7.150847039019e-01 7.148959307551e-01 7.145226016624e-01 7.139660471091e-01 7.132212454503e-01 7.123002498814e-01 7.111941430844e-01 7.099093360494e-01 7.084521960326e-01 7.068174708466e-01 7.050186569497e-01 7.030514762663e-01 7.009255969785e-01 6.986470274780e-01 6.962165871937e-01 6.936495988637e-01 6.909452640726e-01 6.881166342527e-01 6.851727331871e-01 6.821194092597e-01 6.789728100217e-01 6.757384963574e-01 6.724330283773e-01 6.690672248923e-01 6.656542924436e-01 6.622107781946e-01 6.587495844829e-01 6.552901581024e-01 6.518458493613e-01 6.484377611851e-01 6.450827213584e-01 6.418003123320e-01 6.386122404278e-01 6.355349756331e-01 6.325947475203e-01 6.298084994923e-01 6.271994957757e-01 6.247925526944e-01 6.226032660712e-01 6.206613749485e-01 6.189814525507e-01 6.175879340723e-01 6.165018682686e-01 6.157380601553e-01 6.153233808562e-01 6.152661574836e-01 6.155872356940e-01 6.162996095586e-01 6.174118327619e-01 6.189412904171e-01 6.208871101743e-01 6.232620926970e-01 6.260662529582e-01 6.292985289120e-01 6.329633607670e-01 6.370480950729e-01 6.415533448870e-01 6.464641643206e-01 6.517714601320e-01 6.574626075325e-01 6.635165334190e-01 6.699212451367e-01 6.766509521490e-01 6.836875379393e-01 6.910062838017e-01 6.985798789501e-01 7.063880662327e-01 7.143973147436e-01 7.225833919940e-01 7.309160378427e-01 7.393635091655e-01 7.479005706741e-01 7.564917241136e-01 7.651099119526e-01 7.737225436334e-01 7.822994852498e-01 7.908116430004e-01 7.992252851910e-01 8.075143199351e-01 8.156467366072e-01 8.235940640710e-01 8.313281526890e-01 8.388202453970e-01 8.460463388320e-01 8.529755510007e-01 8.595873396970e-01 8.658540936482e-01 8.717549179540e-01 8.772687784191e-01 8.823701821154e-01 8.870454988790e-01 8.912732789548e-01 8.950375735739e-01 8.983252299191e-01 9.011195531493e-01 9.034132406817e-01 9.051935039082e-01 9.064534385952e-01 9.071894066031e-01 9.073935047593e-01 9.070692988209e-01 9.062132369782e-01 9.048318958234e-01 9.029297343823e-01 9.005140137447e-01 8.975993785096e-01 8.941949212157e-01 8.903211163111e-01 8.859953878000e-01 8.812417374262e-01 8.760847372107e-01 8.705531945802e-01 8.646803743703e-01 8.584986253195e-01 8.520492935598e-01 8.453705756997e-01 8.385070870704e-01 8.315081863170e-01 8.244199236711e-01 8.172978361746e-01 8.101929218562e-01 8.031633595503e-01 7.962678417679e-01 7.895606811638e-01 7.831057539538e-01 7.769561775121e-01 7.711738604720e-01 7.658135879689e-01 7.609252176101e-01 7.565641507806e-01 7.527691080149e-01 7.495866330154e-01 7.470474649576e-01 7.451783375110e-01 7.440037699298e-01 7.435296250982e-01 7.437664947360e-01 7.447054689575e-01 7.463352612057e-01 7.486373218956e-01 7.515793779736e-01 7.551313747154e-01 7.592452814798e-01 7.638759581307e-01 7.689721981034e-01 7.744715488410e-01 7.803200829821e-01 7.864484373870e-01 7.927982459021e-01 7.993018997575e-01 8.058942361282e-01 8.125153713466e-01 8.190980308031e-01 8.255870960790e-01 8.319216551055e-01 8.380490651446e-01 8.439195414902e-01 8.494821368257e-01 8.546994161742e-01 8.595266990769e-01 8.639327486096e-01 8.678875102665e-01 8.713623635301e-01 8.743416378501e-01 8.768035739314e-01 8.787402806994e-01 8.801421054795e-01 8.810064185946e-01 8.813360631737e-01 8.811332256997e-01 8.804107220429e-01 8.791773966578e-01 8.774512072419e-01 8.752524380902e-01 8.725996312089e-01 8.695217647707e-01 8.660411979039e-01 8.621878845289e-01 8.579921066856e-01 8.534826797572e-01 8.486923945812e-01 8.436507429545e-01 8.383905661607e-01 8.329415429790e-01 8.273332665590e-01 8.215964833850e-01 8.157556256357e-01 8.098409243145e-01 8.038722944393e-01 7.978765347404e-01 7.918735318207e-01 7.858808042065e-01 7.799211505547e-01 7.740067979714e-01 7.681567146656e-01 7.623857718641e-01 7.567080397418e-01 7.511429598551e-01 7.457006334792e-01 7.404043981295e-01 7.352701707832e-01 7.303181194629e-01 7.255752078871e-01 7.210605319975e-01 7.168091309486e-01 7.128484109100e-01 7.092126369574e-01 7.059408138529e-01 7.030668671778e-01 7.006389219807e-01 6.986917573525e-01 6.972728339460e-01 6.964232798830e-01 6.961804809639e-01 6.965890195962e-01 6.976765647243e-01 6.994770691571e-01 7.020115032506e-01 7.052976695052e-01 7.093466895872e-01 7.141550785412e-01 7.197214854949e-01 7.260234519665e-01 7.330399734009e-01 7.407385995047e-01 7.490717609166e-01 7.579995299172e-01 7.674588564779e-01 7.773951907040e-01 7.877424320056e-01 7.984297837797e-01 8.093928732452e-01 8.205527880779e-01 8.318451987651e-01 8.431956909653e-01 8.545334320390e-01 8.657965097157e-01 8.769128647075e-01 8.878312510602e-01 8.984875318387e-01 9.088323630852e-01 9.188230509122e-01 9.284088730269e-01 9.375652236323e-01 9.462548623699e-01 9.544563194523e-01 9.621559639098e-01 9.693373914911e-01 9.760040644034e-01 9.821533454891e-01 9.877985274501e-01 9.929583809867e-01 9.976512203761e-01 1.001915133805e+00 1.005781536059e+00 1.009297037825e+00 1.012511600360e+00 1.015477970441e+00 1.018259221011e+00 1.020914115061e+00 1.023513351597e+00 1.026120088328e+00 1.028805967019e+00 1.031636694207e+00 1.034674218377e+00 1.037982246819e+00 1.041608229703e+00 1.045603044967e+00 1.050000541683e+00 1.054825251105e+00 1.060093824524e+00 1.065800274672e+00 1.071937828154e+00 1.078474874046e+00 1.085370568392e+00 1.092573718933e+00 1.100011964554e+00 1.107615226880e+00 1.115289441874e+00 1.122942381154e+00 1.130474648596e+00 1.137777092130e+00 1.144751803100e+00 1.151286057004e+00 1.157282778422e+00 1.162645209827e+00 1.167279312343e+00 1.171112094328e+00 1.174066193074e+00 1.176088629700e+00 1.177132165080e+00 1.177163570952e+00 1.176172992077e+00 1.174151924808e+00 1.171118330992e+00 1.167099274111e+00 1.162134320471e+00 1.156286147429e+00 1.149614283248e+00 1.142205527949e+00 1.134143783606e+00 1.125526471301e+00 1.116459145560e+00 1.107041024843e+00 1.097387099232e+00 1.087600592613e+00 1.077789642985e+00 1.068057825359e+00 1.058499055962e+00 1.049210831741e+00 1.040269903140e+00 1.031760135380e+00 1.023744930718e+00 1.016284460662e+00 1.009435522496e+00 1.003229191003e+00 9.977110575481e-01 9.928977081118e-01 9.888044709209e-01 9.854433999352e-01 9.827976597094e-01 9.808622484442e-01 9.796016106846e-01 9.789779154446e-01 9.789447158010e-01 9.794304375196e-01 9.803758849316e-01 9.816930948439e-01 9.833047172301e-01 9.851317646920e-01 9.870890860803e-01 9.891217371500e-01 9.911693978274e-01 9.932049473048e-01 9.952222309360e-01 9.972365282337e-01 9.993038638820e-01 1.001490354464e+00 1.003903636851e+00 1.006656925868e+00 1.009878329518e+00 1.013701230699e+00 1.018237978143e+00 1.023592809293e+00 1.029824356904e+00 1.036959886734e+00 1.044978541549e+00 1.053806111945e+00 1.063339451546e+00 1.073421657002e+00 1.083883468150e+00 1.094540189646e+00 1.105202958692e+00 1.115717824218e+00 1.125936356099e+00 1.135770333391e+00 1.145164615075e+00 1.154104129595e+00 1.162626987155e+00 1.170779275549e+00 1.178641448745e+00 1.186279005860e+00 1.193739683110e+00 1.201046884281e+00 1.208158088526e+00 1.214998589652e+00 1.221424559949e+00 1.227254692210e+00 1.232280964811e+00 1.232978782379e+00 1.229666021186e+00 1.226083715942e+00 1.225620898808e+00 1.228995418622e+00 1.233732102368e+00 1.235844347933e+00 1.232508624838e+00 1.223893302877e+00 1.213086231963e+00 1.204166040333e+00 1.199567688004e+00 1.198479787669e+00 1.197512058613e+00 1.193102484432e+00 1.183934074328e+00 1.171814729714e+00 1.160555032719e+00 1.153431303861e+00 1.150919155953e+00 1.150361074302e+00 1.147780138361e+00 1.140497537420e+00 1.128802688050e+00 1.115681802084e+00 1.104765205217e+00 1.097808815635e+00 1.093457436195e+00 1.088200087784e+00 1.078815811651e+00 1.064575589031e+00 1.047791513891e+00 1.032389410280e+00 1.021370041248e+00 1.014824088127e+00 1.009987389102e+00 1.003359675663e+00 9.932475674165e-01 9.810089446317e-01 9.702431921386e-01 9.643973266499e-01 9.643319889930e-01 9.677157042462e-01 9.707546239713e-01 9.708489645910e-01 9.683344983715e-01 9.662239260832e-01 9.681045375908e-01 9.755367763245e-01 9.868929178159e-01 9.985135514263e-01 1.007213985503e+00 1.012367457953e+00 1.016211514053e+00 1.022203808381e+00 1.032504112033e+00 1.046311417451e+00 1.060309347393e+00 1.070830442129e+00 1.076190840765e+00 1.077649084561e+00 1.078470941790e+00 1.081681727928e+00 1.087949431936e+00 1.095090807898e+00 1.099615185007e+00 1.099133042890e+00 1.093981130674e+00 1.087105604347e+00 1.082233839737e+00 1.081413212042e+00 1.083614240219e+00 1.085482322950e+00 1.083622462087e+00 1.076800952759e+00 1.066689170298e+00 1.056700457859e+00 1.049585480504e+00 1.045408139544e+00 1.041370731867e+00 1.033615634760e+00 1.019734256922e+00 1.000341377900e+00 9.787697704166e-01 9.590414904776e-01 9.433320024504e-01 9.306427491162e-01 9.177466334514e-01 9.017670371309e-01 8.825183054727e-01 8.630603295577e-01 8.480558218077e-01 8.408094311046e-01 8.409694846718e-01 8.448256875401e-01 8.479762418582e-01 8.482171888374e-01 8.467283896172e-01 8.469591883894e-01 8.519299101930e-01 8.617791659407e-01 8.734833943003e-01 8.828948641987e-01 8.874642039937e-01 8.878200669861e-01 8.872741412725e-01 8.894860873928e-01 8.957386582461e-01 9.035972537630e-01 9.068556781932e-01 8.831011043743e-01 8.456538620878e-01 7.774970720765e-01 7.287694401251e-01 7.474661477987e-01 8.146723558303e-01 8.692072097627e-01 8.713285705204e-01 8.257023483216e-01 7.766546154933e-01 7.761710599314e-01 8.289253255614e-01 8.878066649792e-01 9.068308587500e-01 8.748140543740e-01 8.205467256191e-01 7.976032182810e-01 8.383483132097e-01 9.164895371167e-01 9.773247151809e-01 9.821710926990e-01 9.240286017771e-01 8.290692397414e-01 7.510376476964e-01 7.413382028704e-01 7.960539714331e-01 8.606057977965e-01 8.855366363923e-01 8.536056154245e-01 7.824134102526e-01 7.175931569839e-01 7.044810077092e-01 7.413893307989e-01 7.825134348530e-01 7.890982885624e-01 7.591246609326e-01 7.281884246422e-01 7.410875334418e-01 7.998845589217e-01 8.580224957912e-01 8.691777343765e-01 8.228531741783e-01 7.562865326484e-01 7.398154120713e-01 8.063081204260e-01 9.034163298753e-01 9.574595511322e-01 9.321154463482e-01 8.441811669526e-01 7.638067223770e-01 7.728893115119e-01 8.659613385463e-01 9.577795906959e-01 9.814383160370e-01 9.251552307454e-01 8.331804635465e-01 7.867138843806e-01 8.313753428191e-01 9.192553873563e-01 9.763728857918e-01 9.708474016475e-01 9.227383647836e-01 8.855408851845e-01 8.989717677659e-01 9.457374223045e-01 9.767948284126e-01 9.647730898349e-01 9.257433142306e-01 9.059598650276e-01 9.356854422104e-01 9.910839938281e-01 1.020367788058e+00 9.921231932388e-01 9.178588704085e-01 8.500811633342e-01 8.461281115919e-01 9.048944726329e-01 9.685253796732e-01 9.859871644835e-01 9.467856701917e-01 8.815555753484e-01 8.422994744132e-01 8.587489337095e-01 9.089510698252e-01 9.503190930911e-01 9.611163440531e-01 9.502150674758e-01
 7.384000596493e-01 7.406872252954e-01 7.429391382299e-01 7.453615742827e-01 7.480004755704e-01 7.506935576585e-01 7.531999116425e-01 7.554584360306e-01 7.576912750945e-01 7.601658445740e-01 7.628762814584e-01 7.655581863402e-01 7.679904916632e-01 7.702163951968e-01 7.724752856980e-01 7.749652396818e-01 7.776563947330e-01 7.803072844897e-01 7.826998181387e-01 7.848824061026e-01 7.871315205192e-01 7.896472606865e-01 7.923379948452e-01 7.949370030933e-01 7.972821446653e-01 7.994539287086e-01 8.016810103199e-01 8.041361625087e-01 8.067748084738e-01 8.093537807180e-01 8.116675851571e-01 8.137761211030e-01 8.159549408234e-01 8.184016278310e-01 8.210251901004e-01 8.235485615174e-01 8.257897824140e-01 8.278447099630e-01 8.299888570406e-01 8.324009601849e-01 8.349714750312e-01 8.374142007680e-01 8.395772252238e-01 8.416002019940e-01 8.437472670367e-01 8.461205593892e-01 8.485783198516e-01 8.509075890805e-01 8.530289359651e-01 8.550510563933e-01 8.571554273166e-01 8.594242248640e-01 8.617711442162e-01 8.640346611989e-01 8.661355436708e-01 8.681341409935e-01 8.701595095911e-01 8.723071269480e-01 8.745645173061e-01 8.768021339869e-01 8.788759147919e-01 8.807816937513e-01 8.826866106472e-01 8.847627152518e-01 8.870018706261e-01 8.892111549002e-01 8.911998867671e-01 8.929827641606e-01 8.947885990974e-01 8.968346709260e-01 8.990727206225e-01 9.012196245734e-01 9.030738800155e-01 9.047427054447e-01 9.065259372748e-01 9.085885470777e-01 9.107831525059e-01 9.128075158935e-01 9.145259625409e-01 9.161312616572e-01 9.179335513786e-01 9.200083506449e-01 9.221149056284e-01 9.239819242386e-01 9.255963188360e-01 9.272024628062e-01 9.290282875166e-01 9.310461133454e-01 9.330096669702e-01 9.347305308425e-01 9.362860899349e-01 9.379132231114e-01 9.397316753994e-01 9.416306805722e-01 9.434173032794e-01 9.450206663938e-01 9.465552260226e-01 9.481823314790e-01 9.499314272441e-01 9.516791160344e-01 9.533040003464e-01 9.548210313182e-01 9.563417835592e-01 9.579361048303e-01 9.595691530376e-01 9.611551436748e-01 9.626517556543e-01 9.641063626872e-01 9.655945288178e-01 9.671263538357e-01 9.686406272062e-01 9.700855480691e-01 9.714752289791e-01 9.728676640481e-01 9.743004707180e-01 9.757537264235e-01 9.771675357559e-01 9.785030449336e-01 9.797913460422e-01 9.811012398980e-01 9.824619911132e-01 9.838354515829e-01 9.851578078210e-01 9.863957730534e-01 9.875827011894e-01 9.887931671879e-01 9.900636631625e-01 9.913514606116e-01 9.925822920240e-01 9.937247239594e-01 9.948136402549e-01 9.959168766122e-01 9.970754749093e-01 9.982619334039e-01 9.994038288085e-01 1.000460628518e+00 1.001454626706e+00 1.002445409895e+00 1.003477550358e+00 1.004544155237e+00 1.005589467852e+00 1.006559906407e+00 1.007460429605e+00 1.008338858224e+00 1.009239498566e+00 1.010168996998e+00 1.011093904457e+00 1.011969646556e+00 1.012780987079e+00 1.013553696509e+00 1.014323719786e+00 1.015107093712e+00 1.015897188445e+00 1.016666527163e+00 1.017386327376e+00 1.018057413068e+00 1.018705373406e+00 1.019352067834e+00 1.020003444104e+00 1.020647159841e+00 1.021259126364e+00 1.021827396508e+00 1.022362847982e+00 1.022881035134e+00 1.023389773128e+00 1.023890335418e+00 1.024376993321e+00 1.024835431964e+00 1.025258171639e+00 1.025651162383e+00 1.026024681450e+00 1.026386859029e+00 1.026740410494e+00 1.027075421631e+00 1.027377035607e+00 1.027648267435e+00 1.027894900238e+00 1.028123898763e+00 1.028340193944e+00 1.028541019307e+00 1.028714343415e+00 1.028857502573e+00 1.028975120653e+00 1.029071769724e+00 1.029151981508e+00 1.029214405270e+00 1.029252132595e+00 1.029259910516e+00 1.029242179517e+00 1.029204085719e+00 1.029146276979e+00 1.029068392526e+00 1.028965833412e+00 1.028834396344e+00 1.028677490658e+00 1.028500021408e+00 1.028301748597e+00 1.028080918463e+00 1.027834082865e+00 1.027559338788e+00 1.027257017532e+00 1.026935163726e+00 1.026593323336e+00 1.026226187533e+00 1.025832787696e+00 1.025410044086e+00 1.024961018302e+00 1.024491244309e+00 1.024001949544e+00 1.023485953289e+00 1.022941084510e+00 1.022369139553e+00 1.021772825746e+00 1.021154007822e+00 1.020513305194e+00 1.019843157010e+00 1.019145630550e+00 1.018423491133e+00 1.017677791018e+00 1.016906360822e+00 1.016109749964e+00 1.015283531735e+00 1.014429420803e+00 1.013552130422e+00 1.012650322146e+00 1.011721515184e+00 1.010765703541e+00 1.009780784969e+00 1.008766991371e+00 1.007730118669e+00 1.006668195927e+00 1.005578046240e+00 1.004460065069e+00 1.003312914778e+00 1.002137463239e+00 1.000938283054e+00 9.997125616745e-01 9.984570302543e-01 9.971731609641e-01 9.958621568797e-01 9.945228050423e-01 9.931576877744e-01 9.917637276289e-01 9.903381448206e-01 9.888867692860e-01 9.874092146118e-01 9.859007395800e-01 9.843630572181e-01 9.827959520815e-01 9.812006891025e-01 9.795806719993e-01 9.779324953428e-01 9.762505032727e-01 9.745401171492e-01 9.728033678936e-01 9.710400368407e-01 9.692486604221e-01 9.674262867647e-01 9.655718910353e-01 9.636916278472e-01 9.617853790423e-01 9.598483140993e-01 9.578819818062e-01 9.558854826606e-01 9.538594467859e-01 9.518064571168e-01 9.497228506286e-01 9.476079365588e-01 9.454647134024e-01 9.432932830804e-01 9.410906068411e-01 9.388580587282e-01 9.365953684798e-01 9.343033300249e-01 9.319838814305e-01 9.296341465000e-01 9.272523063170e-01 9.248415174796e-01 9.224032734301e-01 9.199350512706e-01 9.174373046928e-01 9.149070751245e-01 9.123467394520e-01 9.097584106234e-01 9.071412872637e-01 9.044933163561e-01 9.018152430781e-01 8.991065392006e-01 8.963668452871e-01 8.935980606577e-01 8.907985808852e-01 8.879693917394e-01 8.851112586485e-01 8.822229757932e-01 8.793036153038e-01 8.763538722609e-01 8.733740497975e-01 8.703639284615e-01 8.673258730033e-01 8.642577440849e-01 8.611595954565e-01 8.580313092410e-01 8.548713132063e-01 8.516811844910e-01 8.484625475762e-01 8.452150724038e-01 8.419375737202e-01 8.386296531585e-01 8.352902463361e-01 8.319211223545e-01 8.285237362895e-01 8.250964574661e-01 8.216403017064e-01 8.181543773038e-01 8.146376854732e-01 8.110917879236e-01 8.075156678673e-01 8.039104879854e-01 8.002768767454e-01 7.966137797314e-01 7.929214720405e-01 7.891994215216e-01 7.854471956937e-01 7.816653623445e-01 7.778559841281e-01 7.740185549680e-01 7.701516526479e-01 7.662552416963e-01 7.623291370283e-01 7.583731035716e-01 7.543907167048e-01 7.503803690099e-01 7.463417560310e-01 7.422744651472e-01 7.381761806386e-01 7.340504360700e-01 7.298980279559e-01 7.257176757529e-01 7.215108252463e-01 7.172743398014e-01 7.130086143904e-01 7.087150726685e-01 7.043959174924e-01 7.000502391912e-01 6.956779263363e-01 6.912765472107e-01 6.868470753651e-01 6.823916035517e-01 6.779096177295e-01 6.734024633511e-01 6.688693601307e-01 6.643069257854e-01 6.597190437706e-01 6.551052760367e-01 6.504661309094e-01 6.458028089897e-01 6.411127821895e-01 6.363965624252e-01 6.316555413886e-01 6.268884107656e-01 6.220983799126e-01 6.172837111459e-01 6.124434720930e-01 6.075790810922e-01 6.026907342083e-01 5.977784694648e-01 5.928428153677e-01 5.878837801040e-01 5.829004562781e-01 5.778953697084e-01 5.728669820801e-01 5.678160219389e-01 5.627438137640e-01 5.576470934163e-01 5.525304716950e-01 5.473922819638e-01 5.422324286450e-01 5.370515463040e-01 5.318489867651e-01 5.266265256986e-01 5.213852764866e-01 5.161235384234e-01 5.108411805820e-01 5.055406150916e-01 5.002194834589e-01 4.948811739497e-01 4.895248821373e-01 4.841499631845e-01 4.787570324517e-01 4.733469995422e-01 4.679198748596e-01 4.624771498206e-01 4.570178004316e-01 4.515421844257e-01 4.460510406980e-01 4.405443941592e-01 4.350242295121e-01 4.294898983213e-01 4.239411119713e-01 4.183791766443e-01 4.128038655869e-01 4.072167990871e-01 4.016184489456e-01 3.960080929470e-01 3.903867204688e-01 3.847549166661e-01 3.791136640771e-01 3.734638713651e-01 3.678042625537e-01 3.621376364238e-01 3.564636527019e-01 3.507819749919e-01 3.450955277147e-01 3.394036734444e-01 3.337069643281e-01 3.280078107205e-01 3.223040719312e-01 3.165988532159e-01 3.108930366762e-01 3.051864585477e-01 2.994816173374e-01 2.937782099775e-01 2.880771603223e-01 2.823813415483e-01 2.766899568103e-01 2.710059172354e-01 2.653303524830e-01 2.596632172189e-01 2.540081890622e-01 2.483648539111e-01 2.427377312925e-01 2.371260286948e-01 2.315327500436e-01 2.259604900984e-01 2.204116273644e-01 2.148888710612e-01 2.093949793524e-01 2.039326807213e-01 1.985045310736e-01 1.931165151861e-01 1.877710538056e-01 1.824724768078e-01 1.772255952424e-01 1.720355094816e-01 1.669087324689e-01 1.618517853053e-01 1.568711728849e-01 1.519751340178e-01 1.471722658541e-01 1.424717392316e-01 1.378852994654e-01 1.334233047916e-01 1.290996538265e-01 1.249274940851e-01 1.209229543581e-01 1.171035948008e-01 1.134853570055e-01 1.100895708911e-01 1.069363668355e-01 1.040458288366e-01 1.014406398356e-01 9.914123425624e-02 9.716844505607e-02 9.554121073219e-02 9.427508450191e-02 9.338322670037e-02 9.287485415879e-02 9.275367455580e-02 9.301915022704e-02 9.366605486291e-02 9.468344796709e-02 9.605728808966e-02 9.777032760128e-02 9.980165612842e-02 1.021302098913e-01 1.047331202464e-01 1.075868658442e-01 1.106706942047e-01 1.139613997242e-01 1.174392400958e-01 1.210861866152e-01 1.248819222870e-01 1.288132146841e-01 1.328624910212e-01 1.370171953249e-01 1.412667155350e-01 1.455959219730e-01 1.499991795301e-01 1.544646825639e-01 1.589832552959e-01 1.635509347185e-01 1.681568042190e-01 1.727987820498e-01 1.774689396651e-01 1.821603555887e-01 1.868728143495e-01 1.915971429619e-01 1.963328017677e-01 2.010755287480e-01 2.058203880426e-01 2.105676880899e-01 2.153099827197e-01 2.200479355972e-01 2.247791906608e-01 2.294977982579e-01 2.342069211036e-01 2.388995333808e-01 2.435761011784e-01 2.482356521374e-01 2.528719704967e-01 2.574899633986e-01 2.620830556873e-01 2.666516682438e-01 2.711955631063e-01 2.757081020110e-01 2.801955195300e-01 2.846507526621e-01 2.890740044703e-01 2.934673547911e-01 2.978225276909e-01 3.021462764910e-01 3.064313672122e-01 3.106794179660e-01 3.148917660189e-01 3.190611422729e-01 3.231935292522e-01 3.272823773751e-01 3.313292732006e-01 3.353358402220e-01 3.392938561007e-01 3.432106781144e-01 3.470797712511e-01 3.509009050481e-01 3.546779426112e-01 3.584023460365e-01 3.620806548690e-01 3.657077300547e-01 3.692824733481e-01 3.728089692929e-01 3.762786277322e-01 3.796991495130e-01 3.830641171990e-01 3.863725196324e-01 3.896287868292e-01 3.928241001664e-01 3.959669066701e-01 3.990501685407e-01 4.020736001522e-01 4.050409828255e-01 4.079441648617e-01 4.107911539724e-01 4.135749368176e-01 4.162962544784e-01 4.189577931338e-01 4.215512158599e-01 4.240863882056e-01 4.265539244402e-01 4.289555838475e-01 4.312951510585e-01 4.335629402368e-01 4.357693825632e-01 4.379045642384e-01 4.399724718145e-01 4.419738509774e-01 4.439018160392e-01 4.457648510758e-01 4.475541507384e-01 4.492733186985e-01 4.509232079649e-01 4.524964719367e-01 4.540027840642e-01 4.554314137144e-01 4.567884394104e-01 4.580735643572e-01 4.592794890554e-01 4.604168902933e-01 4.614735219399e-01 4.624570268095e-01 4.633651129543e-01 4.641931451785e-01 4.649493141051e-01 4.656227801575e-01 4.662216583099e-01 4.667432503412e-01 4.671823242985e-01 4.675483162281e-01 4.678301982252e-01 4.680352526131e-01 4.681610794676e-01 4.682037471144e-01 4.681716894692e-01 4.680532959499e-01 4.678579185089e-01 4.675804605030e-01 4.672200469756e-01 4.667834907134e-01 4.662596392060e-01 4.656589245020e-01 4.649738731158e-01 4.642058572596e-01 4.633612263652e-01 4.624281236765e-01 4.614182344412e-01 4.603234291602e-01 4.591458049037e-01 4.578899881778e-01 4.565468217931e-01 4.551272984590e-01 4.536224933172e-01 4.520364497989e-01 4.503719472102e-01 4.486207211360e-01 4.467948426715e-01 4.448828340247e-01 4.428918532103e-01 4.408225836069e-01 4.386681769668e-01 4.364408498809e-01 4.341283567007e-01 4.317408503541e-01 4.292754245473e-01 4.267275927926e-01 4.241091573166e-01 4.214078595366e-01 4.186347199151e-01 4.157853562663e-01 4.128587288278e-01 4.098637827566e-01 4.067899164924e-01 4.036486881801e-01 4.004344345156e-01 3.971489157150e-01 3.937987459860e-01 3.903752419694e-01 3.868899477064e-01 3.833364507502e-01 3.797198748693e-01 3.760432143322e-01 3.723007609093e-01 3.685048815572e-01 3.646466995059e-01 3.607356911706e-01 3.567710536711e-01 3.527528278080e-01 3.486886271100e-01 3.445742319235e-01 3.404174919292e-01 3.362179783210e-01 3.319793095952e-01 3.277058006404e-01 3.233971027483e-01 3.190622122603e-01 3.146977289459e-01 3.103135345660e-01 3.059099188958e-01 3.014930435747e-01 2.970672164553e-01 2.926356648101e-01 2.882060534959e-01 2.837811869574e-01 2.793697748660e-01 2.749756893237e-01 2.706061806735e-01 2.662695668931e-01 2.619698888258e-01 2.577198904551e-01 2.535230357484e-01 2.493922014555e-01 2.453345043928e-01 2.413591809801e-01 2.374798872165e-01 2.337035434290e-01 2.300450819979e-01 2.265137081219e-01 2.231228472338e-01 2.198873353264e-01 2.168151806289e-01 2.139259069493e-01 2.112287966667e-01 2.087377230696e-01 2.064700476619e-01 2.044327043482e-01 2.026465180650e-01 2.011168172518e-01 1.998581580002e-01 1.988833773166e-01 1.981947130449e-01 1.978101410553e-01 1.977261762978e-01 1.979560631625e-01 1.985000535304e-01 1.993546893839e-01 2.005320238885e-01 2.020147976392e-01 2.038139110431e-01 2.059138931188e-01 2.083114359946e-01 2.110048482507e-01 2.139721294986e-01 2.172199308444e-01 2.207224192383e-01 2.244779456204e-01 2.284750179198e-01 2.326932328821e-01 2.371359808592e-01 2.417751159861e-01 2.466113089516e-01 2.516287332774e-01 2.568114188032e-01 2.621597516315e-01 2.676487716788e-01 2.732816212773e-01 2.790402639872e-01 2.849149624543e-01 2.909048767464e-01 2.969880826244e-01 3.031695036537e-01 3.094319547077e-01 3.157686035752e-01 3.221814294869e-01 3.286469397387e-01 3.351749901852e-01 3.417472755827e-01 3.483610465449e-01 3.550173607149e-01 3.616941134929e-01 3.684058745674e-01 3.751298256422e-01 3.818704199372e-01 3.886240854151e-01 3.953746004308e-01 4.021344752280e-01 4.088829913887e-01 4.156246105938e-01 4.223553472170e-01 4.290635407595e-01 4.357576077238e-01 4.424205178627e-01 4.490569069678e-01 4.556626415459e-01 4.622269530456e-01 4.687583399408e-01 4.752417197234e-01 4.816800793249e-01 4.880713269733e-01 4.944045625441e-01 5.006875870147e-01 5.069073296342e-01 5.130652145692e-01 5.191613311458e-01 5.251835752544e-01 5.311417213685e-01 5.370212917629e-01 5.428255478168e-01 5.485537236376e-01 5.541956478279e-01 5.597586219691e-01 5.652314903040e-01 5.706149547307e-01 5.759100154636e-01 5.811067625656e-01 5.862112078827e-01 5.912159958502e-01 5.961173382142e-01 6.009211044580e-01 6.056142908682e-01 6.102042333823e-01 6.146850616509e-01 6.190511851802e-01 6.233112863138e-01 6.274493614626e-01 6.314758479708e-01 6.353831455933e-01 6.391665259350e-01 6.428362799393e-01 6.463744268019e-01 6.497937943503e-01 6.530857579595e-01 6.562461712183e-01 6.592874120211e-01 6.621883878292e-01 6.649647164364e-01 6.676087501344e-01 6.701132905614e-01 6.724944196481e-01 6.747284661813e-01 6.768345659843e-01 6.788033691419e-01 6.806284697885e-01 6.823274811864e-01 6.838755449605e-01 6.852936049905e-01 6.865719484553e-01 6.877038800127e-01 6.887090443383e-01 6.895620410060e-01 6.902844655865e-01 6.908655792127e-01 6.913023734912e-01 6.916112825360e-01 6.917709377274e-01 6.918018201439e-01 6.916937485420e-01 6.914443549823e-01 6.910714496224e-01 6.905524333610e-01 6.899101125510e-01 6.891336004904e-01 6.882217016957e-01 6.871923059747e-01 6.860245762281e-01 6.847402049653e-01 6.833297392707e-01 6.817951849373e-01 6.801510861900e-01 6.783796424670e-01 6.765033263880e-01 6.745130445190e-01 6.724107789833e-01 6.702114044155e-01 6.679009766754e-01 6.654977526520e-01 6.629973378022e-01 6.604017292631e-01 6.577243800863e-01 6.549562695261e-01 6.521127825128e-01 6.491931278027e-01 6.461989877629e-01 6.431431148372e-01 6.400211858806e-01 6.368440387611e-01 6.336167476645e-01 6.303391456042e-01 6.270246624564e-01 6.236723842284e-01 6.202904465774e-01 6.168882413678e-01 6.134647058366e-01 6.100345351352e-01 6.065994112634e-01 6.031640567468e-01 5.997432229913e-01 5.963334632981e-01 5.929498215831e-01 5.895974486106e-01 5.862790502882e-01 5.830123681458e-01 5.797931655758e-01 5.766366195241e-01 5.735507324333e-01 5.705350990665e-01 5.676106367082e-01 5.647703009402e-01 5.620318303696e-01 5.594015584572e-01 5.568785886947e-01 5.544845109943e-01 5.522117334924e-01 5.500771505316e-01 5.480859863369e-01 5.462366296484e-01 5.445501349711e-01 5.430172540435e-01 5.416530395684e-01 5.404611773782e-01 5.394389398082e-01 5.386046288562e-01 5.379458836312e-01 5.374777093590e-01 5.371998510771e-01 5.371082291021e-01 5.372177486138e-01 5.375146247325e-01 5.380107303210e-01 5.387010366232e-01 5.395825601280e-01 5.406620955218e-01 5.419277401450e-01 5.433848235618e-01 5.450268871725e-01 5.468500019904e-01 5.488541698661e-01 5.510289105856e-01 5.533754853773e-01 5.558845992426e-01 5.585508608429e-01 5.613701485561e-01 5.643333493419e-01 5.674357926250e-01 5.706673260234e-01 5.740246078217e-01 5.774956732609e-01 5.810758715306e-01 5.847560017543e-01 5.885268230238e-01 5.923836612688e-01 5.963122533234e-01 6.003111434814e-01 6.043647127130e-01 6.084682079485e-01 6.126152215537e-01 6.167888553645e-01 6.209914243860e-01 6.252052179541e-01 6.294262620280e-01 6.336475289413e-01 6.378534579517e-01 6.420470291339e-01 6.462094804732e-01 6.503380788057e-01 6.544267972371e-01 6.584593440348e-01 6.624397921689e-01 6.663504284629e-01 6.701887832463e-01 6.739492778756e-01 6.776183161388e-01 6.811983380353e-01 6.846734060718e-01 6.880436831912e-01 6.913009220742e-01 6.944364654130e-01 6.974499857648e-01 7.003296888135e-01 7.030744935367e-01 7.056772477745e-01 7.081328228077e-01 7.104380666657e-01 7.125859111778e-01 7.145750037731e-01 7.163986645804e-01 7.180563615164e-01 7.195417961102e-01 7.208523729348e-01 7.219882534956e-01 7.229403068232e-01 7.237136651615e-01 7.243009426933e-01 7.247034073675e-01 7.249197613666e-01 7.249449380270e-01 7.247878526441e-01 7.244381436376e-01 7.239019909602e-01 7.231810127870e-01 7.222704214900e-01 7.211815117456e-01 7.199061214620e-01 7.184543024093e-01 7.168278040710e-01 7.150257820972e-01 7.130622838876e-01 7.109325976270e-01 7.086485870965e-01 7.062164248435e-01 7.036390090322e-01 7.009308124298e-01 6.980932307991e-01 6.951416199149e-01 6.920841780246e-01 6.889300193989e-01 6.856941777147e-01 6.823867861875e-01 6.790233151687e-01 6.756164400555e-01 6.721837391687e-01 6.687399136967e-01 6.653019953965e-01 6.618892540719e-01 6.585175108741e-01 6.552107864356e-01 6.519849275843e-01 6.488614232333e-01 6.458653943644e-01 6.430119184870e-01 6.403316553195e-01 6.378394468161e-01 6.355621304590e-01 6.335217948503e-01 6.317369448525e-01 6.302375552859e-01 6.290365817824e-01 6.281585914272e-01 6.276238740387e-01 6.274455118360e-01 6.276486705190e-01 6.282385878556e-01 6.292371384575e-01 6.306518471977e-01 6.324903844700e-01 6.347642334278e-01 6.374715106201e-01 6.406208299493e-01 6.442054088292e-01 6.482242077571e-01 6.526734770011e-01 6.575388590362e-01 6.628161525568e-01 6.684858030156e-01 6.745359034038e-01 6.809474595060e-01 6.876969703781e-01 6.947698961270e-01 7.021344966880e-01 7.097713748948e-01 7.176513688814e-01 7.257448034191e-01 7.340280076706e-01 7.424652860366e-01 7.510322675117e-01 7.596929006251e-01 7.684184964873e-01 7.771784281571e-01 7.859372298192e-01 7.946681098947e-01 8.033360921294e-01 8.119103366009e-01 8.203608747011e-01 8.286556709688e-01 8.367665326279e-01 8.446616788655e-01 8.523148603523e-01 8.596962759279e-01 8.667793363106e-01 8.735398550353e-01 8.799482077993e-01 8.859861908037e-01 8.916267427713e-01 8.968498344741e-01 9.016371961625e-01 9.059653512743e-01 9.098234123215e-01 9.131907927340e-01 9.160572951446e-01 9.184102728691e-01 9.202369922586e-01 9.215344262540e-01 9.222916297368e-01 9.225080830120e-01 9.221816221940e-01 9.213119022093e-01 9.199052882421e-01 9.179639509088e-01 9.154999304274e-01 9.125226619169e-01 9.090469330865e-01 9.050900855594e-01 9.006713219314e-01 8.958161408069e-01 8.905475220658e-01 8.848984730283e-01 8.788992170919e-01 8.725851358998e-01 8.659982071907e-01 8.591769212998e-01 8.521689022485e-01 8.450196954659e-01 8.377819834766e-01 8.305087980076e-01 8.232526028202e-01 8.160739269605e-01 8.090267403816e-01 8.021742612775e-01 7.955744339503e-01 7.892832888491e-01 7.833638076844e-01 7.778664960359e-01 7.728483499116e-01 7.683582419385e-01 7.644380810720e-01 7.611333622111e-01 7.584704005918e-01 7.564816802774e-01 7.551837793193e-01 7.545872194544e-01 7.546983354884e-01 7.555073005233e-01 7.570059133575e-01 7.591671618283e-01 7.619643658860e-01 7.653623499970e-01 7.693130296770e-01 7.737736064751e-01 7.786848436793e-01 7.839921351610e-01 7.896346525413e-01 7.955470192637e-01 8.016690496131e-01 8.079319728783e-01 8.142750408510e-01 8.206327841295e-01 8.269444665865e-01 8.331522850331e-01 8.391958020585e-01 8.450281884632e-01 8.505926603768e-01 8.558485495728e-01 8.607534973705e-01 8.652661438781e-01 8.693613127156e-01 8.730030128479e-01 8.761724072577e-01 8.788496184148e-01 8.810183409563e-01 8.826716446398e-01 8.838011786300e-01 8.844094979460e-01 8.844959077260e-01 8.840687742561e-01 8.831408827031e-01 8.817219901103e-01 8.798351310060e-01 8.774966988376e-01 8.747296566436e-01 8.715628192248e-01 8.680178974094e-01 8.641276623220e-01 8.599185054604e-01 8.554221084160e-01 8.506692365834e-01 8.456888963099e-01 8.405129689045e-01 8.351684562211e-01 8.296870282422e-01 8.240920852203e-01 8.184129980980e-01 8.126724421215e-01 8.068922854617e-01 8.010970612017e-01 7.953011573235e-01 7.895276673406e-01 7.837918988665e-01 7.781088223064e-01 7.724984770604e-01 7.669706193774e-01 7.615475904987e-01 7.562416202517e-01 7.510712497575e-01 7.460598494325e-01 7.412214440107e-01 7.365865026895e-01 7.321778263140e-01 7.280239662675e-01 7.241600404520e-01 7.206154940158e-01 7.174347454174e-01 7.146514194474e-01 7.123106882703e-01 7.104569071127e-01 7.091282287814e-01 7.083769454147e-01 7.082362116840e-01 7.087517538405e-01 7.099566324489e-01 7.118819213942e-01 7.145564316160e-01 7.179935241611e-01 7.222112752203e-01 7.272061249366e-01 7.329762230729e-01 7.395081093959e-01 7.467721730593e-01 7.547439977885e-01 7.633760072571e-01 7.726251041821e-01 7.824352541957e-01 7.927432376308e-01 8.034900318930e-01 8.145977975842e-01 8.260028900084e-01 8.376287003511e-01 8.493976488207e-01 8.612439129965e-01 8.730840115091e-01 8.848570962826e-01 8.964866719848e-01 9.079111128892e-01 9.190715104018e-01 9.299017641746e-01 9.403611210810e-01 9.503951841796e-01 9.599634245709e-01 9.690362841518e-01 9.775765916640e-01 9.855710644808e-01 9.929976408651e-01 9.998512033315e-01 1.006133938960e+00 1.011845827734e+00 1.017009785144e+00 1.021641750044e+00 1.025773876857e+00 1.029445052494e+00 1.032696079304e+00 1.035583307149e+00 1.038158969841e+00 1.040490557106e+00 1.042642729221e+00 1.044688558336e+00 1.046702301553e+00 1.048755256696e+00 1.050925697272e+00 1.053279758669e+00 1.055888031600e+00 1.058808967901e+00 1.062094837167e+00 1.065791282044e+00 1.069923058013e+00 1.074513943491e+00 1.079565112332e+00 1.085064858471e+00 1.090991751227e+00 1.097298960249e+00 1.103939414188e+00 1.110840354517e+00 1.117922078067e+00 1.125099034613e+00 1.132267333747e+00 1.139330002290e+00 1.146173641199e+00 1.152692411489e+00 1.158779784088e+00 1.164326257096e+00 1.169240524682e+00 1.173424649186e+00 1.176800674936e+00 1.179297515120e+00 1.180852776794e+00 1.181429135452e+00 1.180990264945e+00 1.179524199926e+00 1.177030100506e+00 1.173520576809e+00 1.169032247813e+00 1.163602977816e+00 1.157296139678e+00 1.150180532269e+00 1.142336394774e+00 1.133860202670e+00 1.124844429602e+00 1.115399393873e+00 1.105630524477e+00 1.095649987554e+00 1.085569991502e+00 1.075495055118e+00 1.065537137832e+00 1.055789792076e+00 1.046352291784e+00 1.037309253855e+00 1.028737608400e+00 1.020714508698e+00 1.013289449774e+00 1.006525562767e+00 1.000458463695e+00 9.951191048345e-01 9.905373461213e-01 9.867125093028e-01 9.836558073518e-01 9.813494769817e-01 9.797709560419e-01 9.788906937356e-01 9.786509388898e-01 9.790069001417e-01 9.798811288997e-01 9.812021399733e-01 9.828948562033e-01 9.848703196719e-01 9.870655072787e-01 9.894044198750e-01 9.918385281204e-01 9.943367628983e-01 9.968818680810e-01 9.994978778700e-01 1.002216915693e+00 1.005114000453e+00 1.008276995403e+00 1.011812718873e+00 1.015845786573e+00 1.020488138590e+00 1.025855625279e+00 1.032030784171e+00 1.039069958226e+00 1.046991877300e+00 1.055757485015e+00 1.065299580703e+00 1.075487570419e+00 1.086165184697e+00 1.097149248677e+00 1.108232457200e+00 1.119228185298e+00 1.129940954679e+00 1.140222996678e+00 1.149955629175e+00 1.159058115185e+00 1.167509698083e+00 1.175309617827e+00 1.182509658478e+00 1.189169992390e+00 1.195355842247e+00 1.201135892354e+00 1.206533567473e+00 1.211557289483e+00 1.216158429654e+00 1.220248822969e+00 1.223710560224e+00 1.223380422841e+00 1.219220270219e+00 1.214977270220e+00 1.214052258268e+00 1.217166099018e+00 1.221833935472e+00 1.224050221810e+00 1.220965765554e+00 1.212730263102e+00 1.202407749872e+00 1.194040354315e+00 1.190018012545e+00 1.189480200396e+00 1.189001117514e+00 1.185005045239e+00 1.176180127363e+00 1.164348941235e+00 1.153332613358e+00 1.146414941000e+00 1.144073744131e+00 1.143654410362e+00 1.141188987625e+00 1.134017313412e+00 1.122445410047e+00 1.109477596073e+00 1.098750885206e+00 1.092017101934e+00 1.087904824648e+00 1.082882296322e+00 1.073704144066e+00 1.059613304051e+00 1.042888235842e+00 1.027420446338e+00 1.016180933948e+00 1.009238888778e+00 1.003819027663e+00 9.964001496130e-01 9.852623842488e-01 9.717404226600e-01 9.594357349167e-01 9.518443050236e-01 9.499139535692e-01 9.514079390560e-01 9.526013418978e-01 9.509511860013e-01 9.468606575278e-01 9.434338721385e-01 9.443601983245e-01 9.512696364992e-01 9.625389064749e-01 9.744717312672e-01 9.838547000305e-01 9.900503540616e-01 9.952811790512e-01 1.002943887323e+00 1.015058371189e+00 1.030654199629e+00 1.046273164540e+00 1.058188180758e+00 1.064720363127e+00 1.067158761145e+00 1.068778315991e+00 1.072576591877e+00 1.079175755926e+00 1.086366596672e+00 1.090669317003e+00 1.089749578202e+00 1.084020242057e+00 1.076494291007e+00 1.070941142152e+00 1.069409538749e+00 1.070839178009e+00 1.071830944513e+00 1.068970450779e+00 1.061042193999e+00 1.049776667635e+00 1.038671946938e+00 1.030563778123e+00 1.025564753328e+00 1.020888314555e+00 1.012680167214e+00 9.985494813092e-01 9.791627272074e-01 9.579080737671e-01 9.388193096919e-01 9.239955502701e-01 9.122869125018e-01 9.003049283351e-01 8.850642348536e-01 8.663448072495e-01 8.472297531353e-01 8.324225560302e-01 8.252663263372e-01 8.254496322653e-01 8.293281671634e-01 8.326268802638e-01 8.333237675947e-01 8.327816054436e-01 8.345410433557e-01 8.415484571188e-01 8.537210114459e-01 8.677850387622e-01 8.794526099612e-01 8.861784241587e-01 8.886873375028e-01 8.903869368291e-01 8.949802398349e-01 9.038177477475e-01 9.149826062912e-01 9.250536606601e-01 8.973777889158e-01 8.529770926281e-01 7.759928168729e-01 7.352361730384e-01 7.692924120647e-01 8.400024456401e-01 8.831253201594e-01 8.679952782134e-01 8.112931089985e-01 7.658280172173e-01 7.776940306547e-01 8.336544062366e-01 8.796812328508e-01 8.779702449399e-01 8.321698096922e-01 7.857680261509e-01 7.926640121356e-01 8.607805040145e-01 9.428929003521e-01 9.872786540452e-01 9.701632093502e-01 9.010087703148e-01 8.179913151099e-01 7.716747949465e-01 7.872375161185e-01 8.395109490111e-01 8.828251306402e-01 8.879108234063e-01 8.526420726844e-01 7.988715472007e-01 7.599294549770e-01 7.558602320216e-01 7.744645858102e-01 7.858590165162e-01 7.723742711431e-01 7.445390710061e-01 7.354838893231e-01 7.690557319079e-01 8.280712141737e-01 8.692848886065e-01 8.612988058934e-01 8.076568838347e-01 7.533731043290e-01 7.601133501509e-01 8.373730838788e-01 9.261982479286e-01 9.640592926827e-01 9.275089010190e-01 8.434813317441e-01 7.840633630784e-01 8.132508490805e-01 9.061075409716e-01 9.823302450919e-01 9.879196471074e-01 9.217619398680e-01 8.351194096684e-01 8.055241198592e-01 8.605796711064e-01 9.435593424892e-01 9.878468993812e-01 9.718163276488e-01 9.231758752677e-01 8.959507477659e-01 9.197423485878e-01 9.671980380140e-01 9.904600274837e-01 9.704494109299e-01 9.320636993943e-01 9.239896629237e-01 9.670605014672e-01 1.026056251668e+00 1.047668433481e+00 1.006497056252e+00 9.230204036544e-01 8.576573609538e-01 8.655970202972e-01 9.323071323268e-01 9.923717124472e-01 9.974869989893e-01 9.444590114744e-01 8.724654356964e-01 8.382523729373e-01 8.651579787030e-01 9.199752021788e-01 9.571318282531e-01 9.598421321890e-01 9.444057316298e-01
 7.093981078496e-01 7.117849868586e-01 7.141289231623e-01 7.166196209977e-01 7.193147720771e-01 7.220730133510e-01 7.246653044482e-01 7.270260978872e-01 7.293599176753e-01 7.319128596937e-01 7.346807499993e-01 7.374269178429e-01 7.399528344965e-01 7.422909602847e-01 7.446514018376e-01 7.472177607448e-01 7.499724997681e-01 7.526976547795e-01 7.551873325175e-01 7.574839851787e-01 7.598415805073e-01 7.624413040689e-01 7.651976096202e-01 7.678720693168e-01 7.703214774103e-01 7.726142154609e-01 7.749506252234e-01 7.774911704376e-01 7.802010532248e-01 7.828622480400e-01 7.852848979122e-01 7.875194438192e-01 7.898132965890e-01 7.923467837550e-01 7.950431527845e-01 7.976550063853e-01 8.000139726597e-01 8.021977689980e-01 8.044561607359e-01 8.069585658645e-01 8.096100436987e-01 8.121498201540e-01 8.144346782455e-01 8.165903871618e-01 8.188558832280e-01 8.213224134944e-01 8.238664411470e-01 8.263000275494e-01 8.285493512427e-01 8.307080556729e-01 8.329341263484e-01 8.353021809383e-01 8.377403537240e-01 8.401122341717e-01 8.423479798419e-01 8.444903207136e-01 8.466399754489e-01 8.488877668074e-01 8.512404551736e-01 8.535937733109e-01 8.558091391148e-01 8.578630500440e-01 8.598953809367e-01 8.620735699817e-01 8.644118317053e-01 8.667437721200e-01 8.688816350814e-01 8.708148974630e-01 8.727483709825e-01 8.748996819554e-01 8.772437663388e-01 8.795201776099e-01 8.815273867846e-01 8.833497586445e-01 8.852621334077e-01 8.874324970757e-01 8.897394677430e-01 8.918999313123e-01 8.937763563853e-01 8.955361276306e-01 8.974708670167e-01 8.996577946456e-01 9.018822150564e-01 9.038920642421e-01 9.056690758049e-01 9.074322853357e-01 9.093918004864e-01 9.115277076803e-01 9.136168261785e-01 9.154869591324e-01 9.172093842919e-01 9.189962791668e-01 9.209509677855e-01 9.229739783368e-01 9.248938234631e-01 9.266543855469e-01 9.283583255448e-01 9.301466166449e-01 9.320370061596e-01 9.339154758369e-01 9.356814810668e-01 9.373607471037e-01 9.390534660262e-01 9.408102614812e-01 9.425883762143e-01 9.443132505131e-01 9.459585301370e-01 9.475788355618e-01 9.492401733907e-01 9.509360256559e-01 9.526012300083e-01 9.541919024872e-01 9.557370606427e-01 9.572981118423e-01 9.589044502537e-01 9.605258844970e-01 9.620967918365e-01 9.635856385659e-01 9.650345338521e-01 9.665156624522e-01 9.680516666264e-01 9.695973628626e-01 9.710841229450e-01 9.724824163278e-01 9.738339736616e-01 9.752184443214e-01 9.766674456880e-01 9.781311335428e-01 9.795320907483e-01 9.808418343478e-01 9.820996479437e-01 9.833790274516e-01 9.847188911790e-01 9.860857670503e-01 9.874032395031e-01 9.886327696981e-01 9.898010990270e-01 9.909706659830e-01 9.921858530471e-01 9.934370401977e-01 9.946635055244e-01 9.958124714079e-01 9.968921802824e-01 9.979529319506e-01 9.990390911640e-01 1.000155857929e+00 1.001267423984e+00 1.002327579789e+00 1.003323054882e+00 1.004281779044e+00 1.005240126396e+00 1.006213360843e+00 1.007194843801e+00 1.008153775818e+00 1.009063018595e+00 1.009924148312e+00 1.010763291518e+00 1.011603541090e+00 1.012449377775e+00 1.013287473932e+00 1.014093584708e+00 1.014856083357e+00 1.015586958039e+00 1.016301738120e+00 1.017007988605e+00 1.017707278512e+00 1.018392778213e+00 1.019049387294e+00 1.019671196850e+00 1.020264686504e+00 1.020838752132e+00 1.021402943232e+00 1.021959389022e+00 1.022496596374e+00 1.023001661636e+00 1.023476095792e+00 1.023927484772e+00 1.024361266288e+00 1.024783853215e+00 1.025190864716e+00 1.025570632128e+00 1.025921091167e+00 1.026246038999e+00 1.026551285251e+00 1.026840323994e+00 1.027112904301e+00 1.027360330841e+00 1.027578363381e+00 1.027771037459e+00 1.027944677182e+00 1.028099331882e+00 1.028234333906e+00 1.028344831051e+00 1.028426188949e+00 1.028483350180e+00 1.028520782968e+00 1.028538283936e+00 1.028533081602e+00 1.028502298902e+00 1.028443280833e+00 1.028358274052e+00 1.028254779588e+00 1.028131326409e+00 1.027982804878e+00 1.027808033904e+00 1.027604350854e+00 1.027375446350e+00 1.027126725956e+00 1.026858441537e+00 1.026562973802e+00 1.026240034413e+00 1.025889875716e+00 1.025516107130e+00 1.025121122004e+00 1.024703403713e+00 1.024256781721e+00 1.023783213293e+00 1.023285420723e+00 1.022764767892e+00 1.022218866530e+00 1.021647354402e+00 1.021046709907e+00 1.020418813376e+00 1.019768635394e+00 1.019093649396e+00 1.018391744307e+00 1.017663300422e+00 1.016905428038e+00 1.016119922253e+00 1.015311780093e+00 1.014478464194e+00 1.013616758371e+00 1.012727325513e+00 1.011809183109e+00 1.010863582733e+00 1.009894162423e+00 1.008898370746e+00 1.007872216566e+00 1.006818749113e+00 1.005738157859e+00 1.004629418831e+00 1.003495226032e+00 1.002331905582e+00 1.001137306631e+00 9.999170129056e-01 9.986704754131e-01 9.973934705881e-01 9.960874322506e-01 9.947518309202e-01 9.933883907975e-01 9.920001514517e-01 9.905838480459e-01 9.891330959530e-01 9.876551343903e-01 9.861509685829e-01 9.846192874090e-01 9.830600939836e-01 9.814695854352e-01 9.798472207980e-01 9.781994423947e-01 9.765252679056e-01 9.748200555581e-01 9.730851691306e-01 9.713206210168e-01 9.695267815557e-01 9.677054073781e-01 9.658531063984e-01 9.639694089413e-01 9.620574454392e-01 9.601175700621e-01 9.581458524447e-01 9.561439400592e-01 9.541118972315e-01 9.520508230405e-01 9.499616217095e-01 9.478416680226e-01 9.456894305487e-01 9.435092451494e-01 9.413002086132e-01 9.390611813675e-01 9.367919770175e-01 9.344906611755e-01 9.321582195837e-01 9.297984634484e-01 9.274086126395e-01 9.249880485332e-01 9.225368599780e-01 9.200544310057e-01 9.175414137186e-01 9.149979376140e-01 9.124244131127e-01 9.098199770502e-01 9.071864130894e-01 9.045222304482e-01 9.018261061063e-01 8.990997878459e-01 8.963422802633e-01 8.935545478249e-01 8.907381551001e-01 8.878911360614e-01 8.850131182694e-01 8.821050293934e-01 8.791641477504e-01 8.761926438760e-01 8.731923432390e-01 8.701622032101e-01 8.671018701722e-01 8.640099557042e-01 8.608860494056e-01 8.577313104009e-01 8.545477914084e-01 8.513343561974e-01 8.480904420994e-01 8.448163432461e-01 8.415106168562e-01 8.381745408699e-01 8.348079256951e-01 8.314112281920e-01 8.279850988954e-01 8.245293393691e-01 8.210424480113e-01 8.175254377463e-01 8.139769438370e-01 8.103986133259e-01 8.067912601912e-01 8.031550444313e-01 7.994880872674e-01 7.957909661558e-01 7.920624485562e-01 7.883036506505e-01 7.845173084626e-01 7.807018919047e-01 7.768569778572e-01 7.729822472034e-01 7.690749657422e-01 7.651399807552e-01 7.611761679347e-01 7.571840232664e-01 7.531635678146e-01 7.491124735206e-01 7.450305167757e-01 7.409201816760e-01 7.367820153656e-01 7.326167235772e-01 7.284229440122e-01 7.241989791847e-01 7.199455291759e-01 7.156642582620e-01 7.113556330377e-01 7.070204343659e-01 7.026565937137e-01 6.982628316783e-01 6.938422273369e-01 6.893936255483e-01 6.849188566365e-01 6.804175036228e-01 6.758880687212e-01 6.713308721438e-01 6.667469314012e-01 6.621357681960e-01 6.574992886459e-01 6.528368621732e-01 6.481467768371e-01 6.434306297232e-01 6.386889015360e-01 6.339214331833e-01 6.291289666607e-01 6.243105129904e-01 6.194662808788e-01 6.145983272275e-01 6.097045483727e-01 6.047874981938e-01 5.998450773350e-01 5.948776225683e-01 5.898874546887e-01 5.848736588185e-01 5.798361641294e-01 5.747752474074e-01 5.696907079638e-01 5.645837060570e-01 5.594553209696e-01 5.543041761352e-01 5.491307820562e-01 5.439354078697e-01 5.387181066133e-01 5.334805683134e-01 5.282223897292e-01 5.229431522072e-01 5.176434116146e-01 5.123234984243e-01 5.069839575503e-01 5.016257278178e-01 4.962482961255e-01 4.908516027811e-01 4.854364143449e-01 4.800030039917e-01 4.745521786605e-01 4.690845995711e-01 4.635994768520e-01 4.580979707899e-01 4.525789599368e-01 4.470455022294e-01 4.414969091365e-01 4.359329116978e-01 4.303540729153e-01 4.247612727546e-01 4.191547201776e-01 4.135354621792e-01 4.079030080016e-01 4.022588018273e-01 3.966030937006e-01 3.909351459357e-01 3.852581308487e-01 3.795707384837e-01 3.738739807688e-01 3.681687616382e-01 3.624546919309e-01 3.567329710179e-01 3.510054761174e-01 3.452710215668e-01 3.395322646797e-01 3.337881474800e-01 3.280400242364e-01 3.222899927526e-01 3.165370687674e-01 3.107836116495e-01 3.050308711182e-01 2.992777749552e-01 2.935267954819e-01 2.877795731820e-01 2.820365931193e-01 2.762989734604e-01 2.705681313412e-01 2.648458258702e-01 2.591339282383e-01 2.534335597652e-01 2.477463635042e-01 2.420739422454e-01 2.364189270557e-01 2.307836439067e-01 2.251702490283e-01 2.195808115443e-01 2.140178990417e-01 2.084845128843e-01 2.029848983876e-01 1.975215987234e-01 1.920986446772e-01 1.867208453215e-01 1.813920630830e-01 1.761170045508e-01 1.709027407002e-01 1.657535449301e-01 1.606781552070e-01 1.556824959181e-01 1.507751372473e-01 1.459663071152e-01 1.412641320407e-01 1.366822257590e-01 1.322316304890e-01 1.279259572308e-01 1.237807002284e-01 1.198115587019e-01 1.160370846845e-01 1.124761198340e-01 1.091476513730e-01 1.060750833381e-01 1.032779769786e-01 1.007791465351e-01 9.860067023964e-02 9.676160552102e-02 9.528092969112e-02 9.417320639546e-02 9.345003153266e-02 9.311858647324e-02 9.318094297932e-02 9.363383282020e-02 9.446877822080e-02 9.567413123088e-02 9.723257577653e-02 9.912531673053e-02 1.013313442532e-01 1.038264082746e-01 1.065891174124e-01 1.095946072920e-01 1.128212048150e-01 1.162483172490e-01 1.198534486846e-01 1.236214153050e-01 1.275320409621e-01 1.315693226214e-01 1.357213950115e-01 1.399723920184e-01 1.443127352133e-01 1.487305930028e-01 1.532143699038e-01 1.577593728413e-01 1.623530577477e-01 1.669911012927e-01 1.716670462387e-01 1.763725172069e-01 1.811059465738e-01 1.858580385579e-01 1.906273499950e-01 1.954095035525e-01 2.001977368190e-01 2.049934352248e-01 2.097884070939e-01 2.145827206076e-01 2.193737107519e-01 2.241542421284e-01 2.289289714883e-01 2.336902865612e-01 2.384378456487e-01 2.431711457622e-01 2.478835738788e-01 2.525794270302e-01 2.572520460119e-01 2.619014387080e-01 2.665289641168e-01 2.711266321680e-01 2.757002436923e-01 2.802418251069e-01 2.847541108543e-01 2.892369221156e-01 2.936836317838e-01 2.980990343740e-01 3.024776500955e-01 3.068203721934e-01 3.111281046799e-01 3.153933211931e-01 3.196224126438e-01 3.238089470631e-01 3.279533654939e-01 3.320584243838e-01 3.361155121780e-01 3.401323057076e-01 3.441012372108e-01 3.480237531176e-01 3.519021940720e-01 3.557284343225e-01 3.595095976947e-01 3.632392704286e-01 3.669172126612e-01 3.705469380087e-01 3.741196276251e-01 3.776440172442e-01 3.811122111514e-01 3.845252815654e-01 3.878853541422e-01 3.911853765085e-01 3.944330736989e-01 3.976198867918e-01 4.007499303446e-01 4.038217012130e-01 4.068293508956e-01 4.097822875414e-01 4.126700205351e-01 4.154965943348e-01 4.182625024228e-01 4.209609816921e-01 4.236004932795e-01 4.261716477971e-01 4.286789382373e-01 4.311224159638e-01 4.334947204809e-01 4.358051943792e-01 4.380439857725e-01 4.402161066930e-01 4.423206597734e-01 4.443516082737e-01 4.463173219874e-01 4.482079897700e-01 4.500296929970e-01 4.517807584584e-01 4.534555533270e-01 4.550632832145e-01 4.565921274318e-01 4.580502888495e-01 4.594343802235e-01 4.607401935494e-01 4.619760126653e-01 4.631306254175e-01 4.642123398350e-01 4.652169910457e-01 4.661419087631e-01 4.669947208601e-01 4.677641813604e-01 4.684584403745e-01 4.690734713909e-01 4.696074056151e-01 4.700668314336e-01 4.704404291021e-01 4.707386374593e-01 4.709541771979e-01 4.710886917703e-01 4.711458561635e-01 4.711165977165e-01 4.710113536432e-01 4.708204430763e-01 4.705481782790e-01 4.701975949609e-01 4.697590569664e-01 4.692438902150e-01 4.686415917972e-01 4.679576043244e-01 4.671944864493e-01 4.663421393629e-01 4.654142769211e-01 4.643979592820e-01 4.633007918563e-01 4.621229229221e-01 4.608570223754e-01 4.595155073458e-01 4.580845770605e-01 4.565747413487e-01 4.549830470362e-01 4.533045103666e-01 4.515510634861e-01 4.497087407648e-01 4.477901543926e-01 4.457894501344e-01 4.437039075663e-01 4.415449448533e-01 4.392983443768e-01 4.369777199588e-01 4.345760078729e-01 4.320931670791e-01 4.295379001836e-01 4.268980499089e-01 4.241880461889e-01 4.213976685254e-01 4.185321842826e-01 4.155956872650e-01 4.125801583034e-01 4.094967895593e-01 4.063379063220e-01 4.031099408065e-01 3.998138746402e-01 3.964447241044e-01 3.930138693100e-01 3.895123731766e-01 3.859490138659e-01 3.823224938274e-01 3.786325329316e-01 3.748864038713e-01 3.710779993437e-01 3.672169860645e-01 3.632997936773e-01 3.593306018628e-01 3.553129809931e-01 3.512460259303e-01 3.471368883997e-01 3.429824317640e-01 3.387902743447e-01 3.345616357880e-01 3.302995488638e-01 3.260078942457e-01 3.216888798108e-01 3.173490398409e-01 3.129893252942e-01 3.086164610606e-01 3.042331927916e-01 2.998457083938e-01 2.954590962499e-01 2.910763111789e-01 2.867074347113e-01 2.823544569948e-01 2.780268416960e-01 2.737304558858e-01 2.694715922455e-01 2.652605763858e-01 2.611023649357e-01 2.570090174323e-01 2.529864699227e-01 2.490462831277e-01 2.451996641944e-01 2.414537615729e-01 2.378232455922e-01 2.343175660744e-01 2.309484754575e-01 2.277308808987e-01 2.246730236432e-01 2.217937158542e-01 2.191004074034e-01 2.166091598263e-01 2.143341735004e-01 2.122829402288e-01 2.104762756722e-01 2.089172126776e-01 2.076234736749e-01 2.066046415894e-01 2.058638048589e-01 2.054204971988e-01 2.052679573277e-01 2.054242492777e-01 2.058841249462e-01 2.066511691236e-01 2.077336046010e-01 2.091157698675e-01 2.108119996479e-01 2.128029985593e-01 2.150917376056e-01 2.176715003194e-01 2.205261274594e-01 2.236613639334e-01 2.270512883233e-01 2.306981170238e-01 2.345857139505e-01 2.387006785317e-01 2.430411770866e-01 2.475816935043e-01 2.523257801923e-01 2.572521224194e-01 2.623505797293e-01 2.676193780914e-01 2.730333145614e-01 2.785971981328e-01 2.842902496908e-01 2.901053495558e-01 2.960413839840e-01 3.020736429057e-01 3.082111502834e-01 3.144319060965e-01 3.207334222815e-01 3.271141273791e-01 3.335507957028e-01 3.400568724199e-01 3.466072633889e-01 3.532067503944e-01 3.598490118143e-01 3.665169081149e-01 3.732233564121e-01 3.799437009287e-01 3.866857411218e-01 3.934401193852e-01 4.001966117254e-01 4.069639635400e-01 4.137206679829e-01 4.204755405807e-01 4.272196100599e-01 4.339429798352e-01 4.406549672050e-01 4.473364944435e-01 4.539942586258e-01 4.606217271469e-01 4.672093707872e-01 4.737661056521e-01 4.802738789386e-01 4.867393128657e-01 4.931569583536e-01 4.995176782993e-01 5.058298575475e-01 5.120772767734e-01 5.182664110330e-01 5.243912559735e-01 5.304451599962e-01 5.364341125253e-01 5.423443807857e-01 5.481808166303e-01 5.539393565265e-01 5.596124422776e-01 5.652061892868e-01 5.707097467136e-01 5.761242014331e-01 5.814496995410e-01 5.866760719898e-01 5.918105793748e-01 5.968439353371e-01 6.017753377339e-01 6.066082267622e-01 6.113283694144e-01 6.159473383529e-01 6.204532579533e-01 6.248463766829e-01 6.291312611121e-01 6.332935392951e-01 6.373447102434e-01 6.412736297686e-01 6.450803587072e-01 6.487713435608e-01 6.523299489625e-01 6.557694680397e-01 6.590801706941e-01 6.622590140760e-01 6.653167430707e-01 6.682325573240e-01 6.710253131519e-01 6.736814360994e-01 6.761997031253e-01 6.785928543020e-01 6.808376079935e-01 6.829554294859e-01 6.849326182500e-01 6.867671222210e-01 6.884731794967e-01 6.900278247993e-01 6.914529616195e-01 6.927337984318e-01 6.938716368502e-01 6.948783567324e-01 6.957325539041e-01 6.964587341100e-01 6.970390098217e-01 6.974773073161e-01 6.977869497892e-01 6.979443460255e-01 6.979761639600e-01 6.978644708241e-01 6.976144103918e-01 6.972385813106e-01 6.967158612439e-01 6.960709056082e-01 6.952888571711e-01 6.943756510527e-01 6.933417369018e-01 6.921701450516e-01 6.908839365055e-01 6.894695019563e-01 6.879333115551e-01 6.862857923338e-01 6.845124621012e-01 6.826347961619e-01 6.806418347427e-01 6.785398201099e-01 6.763391998293e-01 6.740292659022e-01 6.716287200380e-01 6.691301583290e-01 6.665398716071e-01 6.638679016898e-01 6.611062090228e-01 6.582708221382e-01 6.553600528527e-01 6.523772362399e-01 6.493337192305e-01 6.462254956644e-01 6.430652400680e-01 6.398549592096e-01 6.365984356268e-01 6.333072702293e-01 6.299806248234e-01 6.266270995834e-01 6.232557132096e-01 6.198658352979e-01 6.164715291006e-01 6.130744967214e-01 6.096811301641e-01 6.063053837277e-01 6.029430984066e-01 5.996115239777e-01 5.963143192436e-01 5.930546273888e-01 5.898502441955e-01 5.866965174796e-01 5.836102231922e-01 5.805964319824e-01 5.776568857702e-01 5.748119698669e-01 5.720544462718e-01 5.694037753976e-01 5.668630487457e-01 5.644341397593e-01 5.621376906723e-01 5.599655135543e-01 5.579361629069e-01 5.560509901504e-01 5.543119975983e-01 5.527388517034e-01 5.513192732256e-01 5.500731772411e-01 5.489992607918e-01 5.480979580532e-01 5.473864829400e-01 5.468512168413e-01 5.465099104434e-01 5.463573043401e-01 5.463940996198e-01 5.466307797281e-01 5.470554571718e-01 5.476791402259e-01 5.484950931547e-01 5.495033097138e-01 5.507068874708e-01 5.520966232409e-01 5.536772039050e-01 5.554402220202e-01 5.573829470969e-01 5.595042981968e-01 5.617949195697e-01 5.642540796816e-01 5.668720012409e-01 5.696463524620e-01 5.725682369837e-01 5.756323635862e-01 5.788316125411e-01 5.821574736440e-01 5.856058515251e-01 5.891636116379e-01 5.928283708369e-01 5.965873540822e-01 6.004342019739e-01 6.043630386764e-01 6.083581245706e-01 6.124195887743e-01 6.165317743568e-01 6.206894689213e-01 6.248855282705e-01 6.291041380401e-01 6.333475050296e-01 6.375967125244e-01 6.418494374144e-01 6.460970269955e-01 6.503239113338e-01 6.545336060970e-01 6.587066130475e-01 6.628408968432e-01 6.669296096304e-01 6.709573511475e-01 6.749274071437e-01 6.788218954008e-01 6.826400417025e-01 6.863730726309e-01 6.900108826008e-01 6.935531950238e-01 6.969851454230e-01 7.003062465058e-01 7.035079450299e-01 7.065835803599e-01 7.095299154976e-01 7.123367240023e-01 7.150039207372e-01 7.175220504762e-01 7.198886854602e-01 7.220988947519e-01 7.241462418099e-01 7.260297118704e-01 7.277414403129e-01 7.292813221274e-01 7.306435069172e-01 7.318268167386e-01 7.328283921030e-01 7.336416563965e-01 7.342736189381e-01 7.347128435250e-01 7.349634227283e-01 7.350249308820e-01 7.348916111597e-01 7.345722966079e-01 7.340568647372e-01 7.333542061155e-01 7.324630805468e-01 7.313808798307e-01 7.301200115333e-01 7.286725714170e-01 7.270491654435e-01 7.252524544969e-01 7.232839704156e-01 7.211554849759e-01 7.188653606376e-01 7.164266014464e-01 7.138450436822e-01 7.111264189568e-01 7.082845950228e-01 7.053237805177e-01 7.022603348033e-01 6.991019989997e-01 6.958634243799e-01 6.925578184742e-01 6.891982416846e-01 6.858018658457e-01 6.823826917189e-01 6.789603534659e-01 6.755506982348e-01 6.721722053893e-01 6.688467782952e-01 6.655907425373e-01 6.624309850499e-01 6.593836225964e-01 6.564735303456e-01 6.537241959031e-01 6.511540604452e-01 6.487945422636e-01 6.466605422314e-01 6.447797281547e-01 6.431738997608e-01 6.418624265111e-01 6.408733396088e-01 6.402180592513e-01 6.399245887344e-01 6.400065442876e-01 6.404790426232e-01 6.413617370530e-01 6.426599936199e-01 6.443919307116e-01 6.465600389831e-01 6.491701356881e-01 6.522293232611e-01 6.557309580604e-01 6.596804432366e-01 6.640657669056e-01 6.688835141376e-01 6.741221981742e-01 6.797653903617e-01 6.858045762871e-01 6.922142675450e-01 6.989800445083e-01 7.060782511610e-01 7.134819252992e-01 7.211718165141e-01 7.291137726867e-01 7.372859753461e-01 7.456548110284e-01 7.541907457821e-01 7.628649521444e-01 7.716410509163e-01 7.804927402664e-01 7.893829401402e-01 7.982804181438e-01 8.071536498969e-01 8.159676839228e-01 8.246923557593e-01 8.332934543580e-01 8.417418784579e-01 8.500042031554e-01 8.580513975502e-01 8.658539856321e-01 8.733804470384e-01 8.806072048114e-01 8.875029247282e-01 8.940441550429e-01 9.002064200232e-01 9.059631397991e-01 9.112968659275e-01 9.161813263233e-01 9.206020153758e-01 9.245405676587e-01 9.279771393146e-01 9.309035171814e-01 9.333019227517e-01 9.351653615648e-01 9.364853008196e-01 9.372534531940e-01 9.374695306218e-01 9.371287469035e-01 9.362343174677e-01 9.347894870335e-01 9.327987590788e-01 9.302739630574e-01 9.272233078427e-01 9.236652264080e-01 9.196146062050e-01 9.150935519566e-01 9.101261869915e-01 9.047376133524e-01 8.989605603542e-01 8.928268460706e-01 8.863739211528e-01 8.796407636812e-01 8.726714157055e-01 8.655127508834e-01 8.582095754970e-01 8.508184629911e-01 8.433888761224e-01 8.359798827464e-01 8.286486463394e-01 8.214510966744e-01 8.144522934949e-01 8.077061168562e-01 8.012761363981e-01 7.952192759566e-01 7.895895852860e-01 7.844439396086e-01 7.798262616586e-01 7.757845126148e-01 7.723569727879e-01 7.695757596256e-01 7.674686394389e-01 7.660498365587e-01 7.653347064044e-01 7.653205024019e-01 7.660033491342e-01 7.673686509773e-01 7.693905944542e-01 7.720424919994e-01 7.752831902756e-01 7.790702714752e-01 7.833542149740e-01 7.880784294920e-01 7.931884416088e-01 7.986194949877e-01 8.043116957840e-01 8.101987695132e-01 8.162164180094e-01 8.223033763084e-01 8.283923045460e-01 8.344281524560e-01 8.403474129377e-01 8.460981977165e-01 8.516285826659e-01 8.568858877980e-01 8.618340471804e-01 8.664256780081e-01 8.706285121711e-01 8.744132123586e-01 8.777493859614e-01 8.806196473696e-01 8.830041054703e-01 8.848932777122e-01 8.862767529441e-01 8.871516274313e-01 8.875212188835e-01 8.873861593464e-01 8.867605395274e-01 8.856533531370e-01 8.840800088605e-01 8.820630987122e-01 8.796185370375e-01 8.767746258653e-01 8.735549176723e-01 8.699861090648e-01 8.660988417504e-01 8.619197981542e-01 8.574812076268e-01 8.528095467209e-01 8.479376390220e-01 8.428915788298e-01 8.377012236258e-01 8.323930585086e-01 8.269911153477e-01 8.215225533608e-01 8.160054763631e-01 8.104642972232e-01 8.049182124082e-01 7.993835606735e-01 7.938812876261e-01 7.884228204283e-01 7.830291479151e-01 7.777134830818e-01 7.724907599399e-01 7.673829910372e-01 7.624003232646e-01 7.575695731314e-01 7.529080893308e-01 7.484395380955e-01 7.441937122912e-01 7.401947968402e-01 7.364799876100e-01 7.330805491062e-01 7.300368025165e-01 7.273895436683e-01 7.251766021084e-01 7.234495888828e-01 7.222452426003e-01 7.216125648540e-01 7.215942369462e-01 7.222277869284e-01 7.235572481929e-01 7.256078756879e-01 7.284144075241e-01 7.319918346702e-01 7.363573981207e-01 7.415161701548e-01 7.474606528943e-01 7.541841691554e-01 7.616585691586e-01 7.698581887602e-01 7.787431048747e-01 7.882628595897e-01 7.983700464876e-01 8.089964544226e-01 8.200833510109e-01 8.315585447938e-01 8.433455154507e-01 8.553764190122e-01 8.675655167171e-01 8.798438375953e-01 8.921296626778e-01 9.043494191074e-01 9.164337622068e-01 9.283037699785e-01 9.399038400811e-01 9.511644936562e-01 9.620276492553e-01 9.724488275706e-01 9.823703884321e-01 9.917617961108e-01 1.000582778167e+00 1.008806920547e+00 1.016419258244e+00 1.023399025598e+00 1.029751829380e+00 1.035474222767e+00 1.040581710021e+00 1.045096298308e+00 1.049042830697e+00 1.052464387327e+00 1.055401755820e+00 1.057911546784e+00 1.060052937065e+00 1.061891931129e+00 1.063504464883e+00 1.064961154469e+00 1.066348440869e+00 1.067742196313e+00 1.069224331226e+00 1.070873971849e+00 1.072761802967e+00 1.074960103398e+00 1.077521609207e+00 1.080498219583e+00 1.083925454648e+00 1.087822657105e+00 1.092201270173e+00 1.097047503874e+00 1.102342034872e+00 1.108041643796e+00 1.114090083181e+00 1.120422902266e+00 1.126950928118e+00 1.133588950454e+00 1.140231690295e+00 1.146773188502e+00 1.153105159062e+00 1.159110222607e+00 1.164686319666e+00 1.169719364543e+00 1.174112292903e+00 1.177774557983e+00 1.180617081117e+00 1.182578107476e+00 1.183593438314e+00 1.183623442497e+00 1.182638758907e+00 1.180623061263e+00 1.177586713885e+00 1.173540534586e+00 1.168523560340e+00 1.162583550036e+00 1.155781004799e+00 1.148194489816e+00 1.139905852806e+00 1.131014701525e+00 1.121621928825e+00 1.111837328901e+00 1.101775063006e+00 1.091545817530e+00 1.081269282591e+00 1.071050949590e+00 1.061002906130e+00 1.051226705375e+00 1.041813614115e+00 1.032858086272e+00 1.024427911212e+00 1.016600235132e+00 1.009429756742e+00 1.002960993700e+00 9.972401887771e-01 9.922806552931e-01 9.881082603442e-01 9.847211125274e-01 9.821111396567e-01 9.802639682950e-01 9.791379040929e-01 9.787008816158e-01 9.788926550362e-01 9.796507551963e-01 9.809114573198e-01 9.825904150723e-01 9.846251996603e-01 9.869360835010e-01 9.894637596913e-01 9.921617300550e-01 9.949908708537e-01 9.979498683813e-01 1.001043016279e+00 1.004315080551e+00 1.007827832686e+00 1.011661857552e+00 1.015927434636e+00 1.020725219234e+00 1.026172244411e+00 1.032363752265e+00 1.039375356801e+00 1.047256513336e+00 1.056000631589e+00 1.065575161988e+00 1.075879799519e+00 1.086781419860e+00 1.098107903767e+00 1.109647599658e+00 1.121194595894e+00 1.132518622689e+00 1.143420852820e+00 1.153725631066e+00 1.163282855130e+00 1.172008274946e+00 1.179840603218e+00 1.186781127313e+00 1.192863181102e+00 1.198141490588e+00 1.202702575211e+00 1.206611516695e+00 1.209941450301e+00 1.212726967195e+00 1.214971252348e+00 1.216654288840e+00 1.215064763267e+00 1.209771933099e+00 1.204538922278e+00 1.202795190444e+00 1.205287484284e+00 1.209541021679e+00 1.211543602944e+00 1.208420129494e+00 1.200296219729e+00 1.190209381890e+00 1.182170728019e+00 1.178528545490e+00 1.178380947994e+00 1.178266303679e+00 1.174588194714e+00 1.166028762006e+00 1.154416161831e+00 1.143575150814e+00 1.136795044119e+00 1.134559819289e+00 1.134222380131e+00 1.131829826685e+00 1.124742807926e+00 1.113293154510e+00 1.100503316195e+00 1.090020566000e+00 1.083595680311e+00 1.079839268562e+00 1.075203219018e+00 1.066422136009e+00 1.052721838151e+00 1.036351250161e+00 1.021165041738e+00 1.010088073531e+00 1.003148230844e+00 9.975420232474e-01 9.897232294748e-01 9.779435001988e-01 9.635074183328e-01 9.499995326091e-01 9.409311986779e-01 9.373087432926e-01 9.369699362199e-01 9.362563534295e-01 9.326869605536e-01 9.267323746069e-01 9.215969182521e-01 9.210880513072e-01 9.269330672928e-01 9.375482204031e-01 9.492311780517e-01 9.587628584585e-01 9.655167644419e-01 9.717239015956e-01 9.807411494000e-01 9.944644467878e-01 1.011750864199e+00 1.028992067199e+00 1.042388066431e+00 1.050256956141e+00 1.053913311184e+00 1.056631187162e+00 1.061363329252e+00 1.068661917466e+00 1.076272214082e+00 1.080719769814e+00 1.079726678098e+00 1.073793315757e+00 1.066005571713e+00 1.060168059675e+00 1.058316233212e+00 1.059341252970e+00 1.059790748065e+00 1.056228511652e+00 1.047455446372e+00 1.035253955329e+00 1.023187747772e+00 1.014157806101e+00 1.008317376863e+00 1.002896789314e+00 9.940666852811e-01 9.794860859629e-01 9.599028665685e-01 9.387919447640e-01 9.202282898979e-01 9.062559065822e-01 8.955889504726e-01 8.846831701225e-01 8.704374339413e-01 8.525754956873e-01 8.341516515779e-01 8.198357392647e-01 8.129200168508e-01 8.130703039148e-01 8.166894748327e-01 8.196463673642e-01 8.201391584238e-01 8.197649110174e-01 8.222242909500e-01 8.304699730612e-01 8.442757437061e-01 8.601744632795e-01 8.737642834962e-01 8.825169963127e-01 8.872515853938e-01 8.914508125902e-01 8.987802948717e-01 9.103950557140e-01 9.242186357152e-01 9.413833620883e-01 9.226060995276e-01 8.572813200941e-01 7.775863438052e-01 7.524131930950e-01 8.037353767481e-01 8.756350572079e-01 9.050556113960e-01 8.721351047199e-01 8.061731004389e-01 7.672259908982e-01 7.916083688086e-01 8.478557370541e-01 8.780408428047e-01 8.539918200501e-01 7.950145721558e-01 7.589586786186e-01 7.943546548285e-01 8.818259354142e-01 9.598723637622e-01 9.836914754348e-01 9.451753475771e-01 8.709464419636e-01 8.094994007134e-01 7.998377352361e-01 8.365152510205e-01 8.806639080610e-01 8.996715181587e-01 8.853166626456e-01 8.511807925049e-01 8.206152765485e-01 8.093667625802e-01 8.132857358981e-01 8.140692939813e-01 7.970795396849e-01 7.652042365239e-01 7.411664583750e-01 7.518890370196e-01 7.992918889368e-01 8.530943334871e-01 8.764500109376e-01 8.521920012767e-01 7.963894748247e-01 7.578536542503e-01 7.840020642555e-01 8.643623761698e-01 9.402899596478e-01 9.619577832231e-01 9.183553080996e-01 8.446727610319e-01 8.094360676897e-01 8.548945626816e-01 9.425778811513e-01 1.001245836171e+00 9.903258805519e-01 9.189726984262e-01 8.430677743558e-01 8.311980467194e-01 8.922257687876e-01 9.658816358839e-01 9.955513187684e-01 9.701589259892e-01 9.239096413516e-01 9.083413899679e-01 9.408158427478e-01 9.858369129993e-01 9.992237725676e-01 9.712077426893e-01 9.352089527888e-01 9.402353456278e-01 9.957793397904e-01 1.056523576430e+00 1.069553821381e+00 1.016266978148e+00 9.261058962394e-01 8.661558594791e-01 8.867190644977e-01 9.596794979864e-01 1.014585196153e+00 1.007160328892e+00 9.414905505120e-01 8.644799139919e-01 8.358572450129e-01 8.712431729416e-01 9.278021596299e-01 9.591196200669e-01 9.539094337177e-01 9.353745569586e-01
 6.790614957197e-01 6.815408621849e-01 6.839686260104e-01 6.865199318942e-01 6.892636370045e-01 6.920795655844e-01 6.947500974012e-01 6.972065348759e-01 6.996341642594e-01 7.022573546706e-01 7.050745830421e-01 7.078777264069e-01 7.104906387420e-01 7.129340463361e-01 7.153885513253e-01 7.180233726993e-01 7.208348987260e-01 7.236267266297e-01 7.262065571320e-01 7.286109032804e-01 7.310701328989e-01 7.337457999320e-01 7.365601140741e-01 7.393031281073e-01 7.418507205135e-01 7.442572874437e-01 7.466965707976e-01 7.493150192508e-01 7.520889922561e-01 7.548254138214e-01 7.573510912339e-01 7.597051437587e-01 7.621072790421e-01 7.647199861418e-01 7.674819865105e-01 7.701764148647e-01 7.726466771595e-01 7.749532361071e-01 7.773194800988e-01 7.799049112776e-01 7.826309670009e-01 7.852606323902e-01 7.876619423238e-01 7.899446855021e-01 7.923213966375e-01 7.948741826578e-01 7.974984190210e-01 8.000300212461e-01 8.024020021034e-01 8.046909146902e-01 8.070326753368e-01 8.094929043457e-01 8.120161666554e-01 8.144907135186e-01 8.168560975188e-01 8.191357572137e-01 8.214039832021e-01 8.237453805464e-01 8.261871445763e-01 8.286513167648e-01 8.310028636287e-01 8.331989865058e-01 8.353524774576e-01 8.376265529258e-01 8.400582361652e-01 8.425079567081e-01 8.447894572070e-01 8.468675320633e-01 8.489230605217e-01 8.511737361220e-01 8.536178956992e-01 8.560185761729e-01 8.581743757170e-01 8.601448762372e-01 8.621810831441e-01 8.644526736774e-01 8.668661167019e-01 8.691586472347e-01 8.711874337294e-01 8.730973661359e-01 8.751588011291e-01 8.774518697737e-01 8.797885983278e-01 8.819364416643e-01 8.838722747501e-01 8.857869999717e-01 8.878746588786e-01 8.901235889216e-01 8.923322908458e-01 8.943481858609e-01 8.962326357419e-01 8.981744467252e-01 9.002600349356e-01 9.024010716062e-01 9.044503581025e-01 9.063635121346e-01 9.082323944385e-01 9.101772554118e-01 9.122033383082e-01 9.142074211106e-01 9.161103112658e-01 9.179478304903e-01 9.198081271131e-01 9.217221815547e-01 9.236413263243e-01 9.254996346208e-01 9.272896077671e-01 9.290718391097e-01 9.309019895022e-01 9.327579024263e-01 9.345685501778e-01 9.363011663739e-01 9.379977578074e-01 9.397231524678e-01 9.414994686912e-01 9.432844206689e-01 9.450080781374e-01 9.466461632777e-01 9.482516807866e-01 9.499005402470e-01 9.516083822475e-01 9.533217259911e-01 9.549687420351e-01 9.565235687255e-01 9.580362945800e-01 9.595905759806e-01 9.612148664539e-01 9.628507108017e-01 9.644180603680e-01 9.658911559016e-01 9.673150047208e-01 9.687663457050e-01 9.702845970412e-01 9.718282379076e-01 9.733178373759e-01 9.747162711952e-01 9.760558314245e-01 9.774011251576e-01 9.787964420004e-01 9.802285910410e-01 9.816330738390e-01 9.829571875130e-01 9.842129609201e-01 9.854532479424e-01 9.867220327005e-01 9.880233186020e-01 9.893183317086e-01 9.905599109955e-01 9.917365379132e-01 9.928787223032e-01 9.940224976356e-01 9.951832899385e-01 9.963529266735e-01 9.974994260321e-01 9.985950440905e-01 9.996436751638e-01 1.000671820689e+00 1.001702778304e+00 1.002741324672e+00 1.003771764177e+00 1.004768927014e+00 1.005723467799e+00 1.006647610831e+00 1.007556969465e+00 1.008458796805e+00 1.009354777436e+00 1.010236504715e+00 1.011089984024e+00 1.011909014697e+00 1.012700400903e+00 1.013473729722e+00 1.014238179774e+00 1.014995890446e+00 1.015733534266e+00 1.016440234173e+00 1.017116713187e+00 1.017770685130e+00 1.018408540924e+00 1.019035906508e+00 1.019647424220e+00 1.020232726984e+00 1.020788876625e+00 1.021320404764e+00 1.021832433250e+00 1.022330158273e+00 1.022811223912e+00 1.023267727783e+00 1.023694562137e+00 1.024097475515e+00 1.024481663982e+00 1.024847891667e+00 1.025195467326e+00 1.025517933331e+00 1.025811980716e+00 1.026082524563e+00 1.026334757451e+00 1.026567088175e+00 1.026777724063e+00 1.026962198522e+00 1.027118925620e+00 1.027251144203e+00 1.027365829745e+00 1.027460543933e+00 1.027530713640e+00 1.027574596039e+00 1.027590318250e+00 1.027581546046e+00 1.027554627940e+00 1.027506853483e+00 1.027433448505e+00 1.027331865312e+00 1.027204328068e+00 1.027054082832e+00 1.026883465930e+00 1.026689321596e+00 1.026466815453e+00 1.026217968386e+00 1.025945821115e+00 1.025650870132e+00 1.025331571378e+00 1.024986453173e+00 1.024612321186e+00 1.024211960054e+00 1.023790119600e+00 1.023343211100e+00 1.022870027520e+00 1.022370219650e+00 1.021841074263e+00 1.021285901977e+00 1.020708027751e+00 1.020104919403e+00 1.019473449123e+00 1.018814981784e+00 1.018127913681e+00 1.017413684715e+00 1.016676426207e+00 1.015912937979e+00 1.015118561010e+00 1.014298006677e+00 1.013450404314e+00 1.012574778032e+00 1.011674027451e+00 1.010744079983e+00 1.009782931280e+00 1.008797076208e+00 1.007784771617e+00 1.006742227388e+00 1.005670538128e+00 1.004569754863e+00 1.003441451517e+00 1.002288898027e+00 1.001107019169e+00 9.998919105380e-01 9.986496338596e-01 9.973813899783e-01 9.960858253373e-01 9.947622300060e-01 9.934076644875e-01 9.920212238175e-01 9.906101942358e-01 9.891723057784e-01 9.877028480589e-01 9.862045482492e-01 9.846762270465e-01 9.831189908421e-01 9.815340255964e-01 9.799173414970e-01 9.782699205518e-01 9.765947802047e-01 9.748912124739e-01 9.731552812212e-01 9.713894279381e-01 9.695937419685e-01 9.677683561043e-01 9.659150470929e-01 9.640305313643e-01 9.621139018908e-01 9.601693633680e-01 9.581958616633e-01 9.561920105202e-01 9.541574510866e-01 9.520911534360e-01 9.499933395732e-01 9.478678152148e-01 9.457122247230e-01 9.435252613634e-01 9.413078309068e-01 9.390587696702e-01 9.367786505860e-01 9.344677831616e-01 9.321268509912e-01 9.297547757561e-01 9.273531668331e-01 9.249201121183e-01 9.224550534705e-01 9.199595270096e-01 9.174321849558e-01 9.148746485469e-01 9.122877017639e-01 9.096694534011e-01 9.070202123570e-01 9.043404594549e-01 9.016268293272e-01 8.988825210599e-01 8.961092923145e-01 8.933051593526e-01 8.904705512447e-01 8.876037324432e-01 8.847037590274e-01 8.817734252177e-01 8.788129359731e-01 8.758221266677e-01 8.728006316699e-01 8.697474991895e-01 8.666623083694e-01 8.635464270326e-01 8.603989739370e-01 8.572205599089e-01 8.540128334715e-01 8.507737014976e-01 8.475030693562e-01 8.442013169228e-01 8.408673909675e-01 8.375032139257e-01 8.341089577892e-01 8.306847365189e-01 8.272291112880e-01 8.237423540500e-01 8.202230454983e-01 8.166730093877e-01 8.130943275432e-01 8.094852414994e-01 8.058463746560e-01 8.021756692106e-01 7.984721059372e-01 7.947393469032e-01 7.909773182628e-01 7.871856523963e-01 7.833643769812e-01 7.795110332005e-01 7.756259672933e-01 7.717117489651e-01 7.677683464806e-01 7.637965716020e-01 7.597948123424e-01 7.557614760719e-01 7.516976902369e-01 7.476048209881e-01 7.434835283569e-01 7.393342764988e-01 7.351541984985e-01 7.309439964592e-01 7.267047836281e-01 7.224361697822e-01 7.181401659336e-01 7.138163706232e-01 7.094624225762e-01 7.050795949569e-01 7.006684182892e-01 6.962286664403e-01 6.917617016137e-01 6.872670078507e-01 6.827436563796e-01 6.781918932829e-01 6.736132280691e-01 6.690073211888e-01 6.643744518152e-01 6.597141019751e-01 6.550259014678e-01 6.503118263672e-01 6.455710104404e-01 6.408042105105e-01 6.360106246537e-01 6.311899320630e-01 6.263443098389e-01 6.214737022516e-01 6.165769177737e-01 6.116546505886e-01 6.067071148432e-01 6.017348403562e-01 5.967388745879e-01 5.917180026659e-01 5.866733349882e-01 5.816033871115e-01 5.765098602927e-01 5.713936511775e-01 5.662546615560e-01 5.610920250771e-01 5.559069767567e-01 5.506985103164e-01 5.454683529305e-01 5.402173130062e-01 5.349437119080e-01 5.296489322769e-01 5.243327109047e-01 5.189953714350e-01 5.136386564954e-01 5.082617006743e-01 5.028642345322e-01 4.974477031457e-01 4.920110498894e-01 4.865563958768e-01 4.810838446410e-01 4.755924844015e-01 4.700838014325e-01 4.645570663420e-01 4.590140406655e-01 4.534538475238e-01 4.478778587831e-01 4.422862733319e-01 4.366790511124e-01 4.310568208959e-01 4.254208076057e-01 4.197709945700e-01 4.141077381212e-01 4.084317831664e-01 4.027427870555e-01 3.970415663210e-01 3.913302514960e-01 3.856072729797e-01 3.798750110965e-01 3.741327486185e-01 3.683811192177e-01 3.626218581005e-01 3.568547121773e-01 3.510811478580e-01 3.453016545729e-01 3.395160324166e-01 3.337262659263e-01 3.279332905874e-01 3.221369276398e-01 3.163390688008e-01 3.105391281365e-01 3.047402673151e-01 2.989423864863e-01 2.931467852572e-01 2.873550947794e-01 2.815670751090e-01 2.757853880043e-01 2.700116462478e-01 2.642466413865e-01 2.584919844458e-01 2.527500921241e-01 2.470206096878e-01 2.413083453816e-01 2.356140470209e-01 2.299395907996e-01 2.242891681104e-01 2.186631871754e-01 2.130657368252e-01 2.074998808290e-01 2.019681582281e-01 1.964762113881e-01 1.910252701553e-01 1.856218016207e-01 1.802706428128e-01 1.749755591692e-01 1.697446540766e-01 1.645830507434e-01 1.594978158015e-01 1.544978705989e-01 1.495911008684e-01 1.447881878702e-01 1.400991420082e-01 1.355359422106e-01 1.311130089751e-01 1.268425687122e-01 1.227418090643e-01 1.188285952230e-01 1.151197350927e-01 1.116365066460e-01 1.084000228005e-01 1.054312491492e-01 1.027533723203e-01 1.003872135308e-01 9.835520363805e-02 9.667635319258e-02 9.536755379183e-02 9.444281118315e-02 9.391091896724e-02 9.377716934573e-02 9.404047167413e-02 9.469570859112e-02 9.573175826036e-02 9.713401525214e-02 9.888493323259e-02 1.009622568732e-01 1.033447880179e-01 1.060080869945e-01 1.089290796264e-01 1.120849767821e-01 1.154524824745e-01 1.190124441975e-01 1.227431811702e-01 1.266260804520e-01 1.306475333706e-01 1.347883679093e-01 1.390373403669e-01 1.433813336082e-01 1.478073488358e-01 1.523080727874e-01 1.568704605913e-01 1.614893388075e-01 1.661553200150e-01 1.708602739239e-01 1.756023823290e-01 1.803699966238e-01 1.851622378546e-01 1.899731454173e-01 1.947955127229e-01 1.996314323878e-01 2.044710124143e-01 2.093146982810e-01 2.141585019567e-01 2.189967484301e-01 2.238325679574e-01 2.286570038254e-01 2.334715258760e-01 2.382739903637e-01 2.430589216557e-01 2.478290396702e-01 2.525775314962e-01 2.573058210731e-01 2.620133326551e-01 2.666932137570e-01 2.713505111522e-01 2.759782325844e-01 2.805778778312e-01 2.851494693933e-01 2.896859804550e-01 2.941931047549e-01 2.986636348123e-01 3.030992223866e-01 3.075005041419e-01 3.118608563867e-01 3.161863028810e-01 3.204692342702e-01 3.247120695240e-01 3.289152465868e-01 3.330722825093e-01 3.371895673119e-01 3.412591480265e-01 3.452828899467e-01 3.492630105221e-01 3.531910779945e-01 3.570748172903e-01 3.609071651798e-01 3.646889870131e-01 3.684217578794e-01 3.720993979131e-01 3.757285554815e-01 3.793009446518e-01 3.828208156653e-01 3.862856307309e-01 3.896912049254e-01 3.930451790018e-01 3.963375918921e-01 3.995734621473e-01 4.027508719808e-01 4.058652462455e-01 4.089246288046e-01 4.119179208366e-01 4.148517319116e-01 4.177240887265e-01 4.205289716767e-01 4.232756073655e-01 4.259527462698e-01 4.285666368490e-01 4.311154636829e-01 4.335943684560e-01 4.360105345377e-01 4.383540814804e-01 4.406322435532e-01 4.428410839954e-01 4.449775630560e-01 4.470483436999e-01 4.490428773994e-01 4.509698826734e-01 4.528237361968e-01 4.546027095895e-01 4.563133870694e-01 4.579445802054e-01 4.595057893216e-01 4.609906451105e-01 4.623983332734e-01 4.637355971233e-01 4.649902544910e-01 4.661735172869e-01 4.672765654455e-01 4.683017361664e-01 4.692526633817e-01 4.701196469917e-01 4.709123964724e-01 4.716228397796e-01 4.722545130726e-01 4.728087225572e-01 4.732772836240e-01 4.736713464039e-01 4.739799201633e-01 4.742083337874e-01 4.743578004059e-01 4.744198626076e-01 4.744061014645e-01 4.743046137216e-01 4.741227790397e-01 4.738600870585e-01 4.735092537745e-01 4.730819546709e-01 4.725656377289e-01 4.719685524713e-01 4.712893697230e-01 4.705220464692e-01 4.696776440612e-01 4.687428559487e-01 4.677285464693e-01 4.666303776928e-01 4.654446920850e-01 4.641816139924e-01 4.628282743255e-01 4.613972364256e-01 4.598806186541e-01 4.582784673606e-01 4.566000463930e-01 4.548308192381e-01 4.529863165805e-01 4.510559089142e-01 4.490430114617e-01 4.469533903641e-01 4.447754083838e-01 4.425244511245e-01 4.401883747744e-01 4.377737697878e-01 4.352832645148e-01 4.327089259315e-01 4.300628696181e-01 4.273349552914e-01 4.245332237839e-01 4.216569399610e-01 4.187022635854e-01 4.156797227250e-01 4.125788041493e-01 4.094100311569e-01 4.061702694853e-01 4.028589244955e-01 3.994835381228e-01 3.960371228484e-01 3.925292582419e-01 3.889554202104e-01 3.853195027169e-01 3.816244702947e-01 3.778685507697e-01 3.740595264263e-01 3.701921399218e-01 3.662739864256e-01 3.623057066950e-01 3.582884301125e-01 3.542268913186e-01 3.501210483091e-01 3.459773947971e-01 3.417954163383e-01 3.375803956508e-01 3.333351745673e-01 3.290627115829e-01 3.247685184160e-01 3.204539380794e-01 3.161262018247e-01 3.117874513830e-01 3.074442348226e-01 3.031011883029e-01 2.987624270388e-01 2.944362365236e-01 2.901257764829e-01 2.858403421616e-01 2.815841017373e-01 2.773659339697e-01 2.731934564820e-01 2.690733714480e-01 2.650166614502e-01 2.610296465682e-01 2.571229722544e-01 2.533070582531e-01 2.495900243850e-01 2.459870136018e-01 2.425038691357e-01 2.391546459225e-01 2.359537689858e-01 2.329072295467e-01 2.300353015048e-01 2.273427459403e-01 2.248482385096e-01 2.225629115382e-01 2.204943303385e-01 2.186648957301e-01 2.170734044041e-01 2.157421561039e-01 2.146745164988e-01 2.138796982924e-01 2.133735016557e-01 2.131494408381e-01 2.132282725013e-01 2.136010541746e-01 2.142783061129e-01 2.152605698920e-01 2.165394855970e-01 2.181276289777e-01 2.200052632422e-01 2.221814170019e-01 2.246424554407e-01 2.273805915410e-01 2.303971012870e-01 2.336679891090e-01 2.372000142072e-01 2.409719744092e-01 2.449751856610e-01 2.492066988927e-01 2.536417498058e-01 2.582855612105e-01 2.631141934402e-01 2.681215886700e-01 2.733035170974e-01 2.786337428456e-01 2.841217240556e-01 2.897409321234e-01 2.954899531163e-01 3.013627525399e-01 3.073370905574e-01 3.134233587129e-01 3.195938942062e-01 3.258548409993e-01 3.321946361400e-01 3.385977188200e-01 3.450747452531e-01 3.515974658484e-01 3.581765060623e-01 3.647982668299e-01 3.714528965134e-01 3.781465697756e-01 3.848575325500e-01 3.915953527696e-01 3.983461024883e-01 4.051033414704e-01 4.118733167544e-01 4.186353265086e-01 4.253984526538e-01 4.321509701183e-01 4.388871610881e-01 4.456130949266e-01 4.523089199663e-01 4.589847948358e-01 4.656293389673e-01 4.722374373555e-01 4.788148456636e-01 4.853439538060e-01 4.918344848370e-01 4.982747676785e-01 5.046622497563e-01 5.110005988461e-01 5.172745291140e-01 5.234920959250e-01 5.296441587252e-01 5.357262777315e-01 5.417437261767e-01 5.476827591842e-01 5.535487624414e-01 5.593359015251e-01 5.650386353472e-01 5.706616174134e-01 5.761940258816e-01 5.816387369550e-01 5.869935008088e-01 5.922485147268e-01 5.974130574669e-01 6.024729985194e-01 6.074332038644e-01 6.122917588870e-01 6.170390828650e-01 6.216851961826e-01 6.262149248588e-01 6.306344459598e-01 6.349431857330e-01 6.391289601327e-01 6.432041637263e-01 6.471548662641e-01 6.509837989645e-01 6.546948475704e-01 6.582722160456e-01 6.617321032738e-01 6.650588921849e-01 6.682559140587e-01 6.713291457340e-01 6.742595757866e-01 6.770683605758e-01 6.797367024947e-01 6.822688301763e-01 6.846729454576e-01 6.869281621345e-01 6.890570867702e-01 6.910404630270e-01 6.928849574096e-01 6.945960638900e-01 6.961559455666e-01 6.975883501129e-01 6.988713418016e-01 7.000142661640e-01 7.010236775196e-01 7.018799232925e-01 7.026088563587e-01 7.031881137126e-01 7.036283669716e-01 7.039358679012e-01 7.040919445791e-01 7.041225390445e-01 7.040067448446e-01 7.037562864799e-01 7.033758331755e-01 7.028502638285e-01 7.022035882999e-01 7.014165355325e-01 7.005011747673e-01 6.994625923006e-01 6.982870398553e-01 6.969974157451e-01 6.955784242983e-01 6.940393297181e-01 6.923871430667e-01 6.906113750970e-01 6.887313644102e-01 6.867356735737e-01 6.846342945094e-01 6.824329387394e-01 6.801234122525e-01 6.777238377516e-01 6.752268018167e-01 6.726403003101e-01 6.699712914143e-01 6.672146844207e-01 6.643867253446e-01 6.614827722129e-01 6.585103904735e-01 6.554786530129e-01 6.523842148874e-01 6.492396925878e-01 6.460475741266e-01 6.428103918730e-01 6.395405065220e-01 6.362378452626e-01 6.329106743112e-01 6.295685262463e-01 6.262101632588e-01 6.228506663176e-01 6.194914041826e-01 6.161392532204e-01 6.128073137702e-01 6.094926531421e-01 6.062123069151e-01 6.029686407350e-01 5.997663621041e-01 5.966228857390e-01 5.935321403347e-01 5.905147962173e-01 5.875719964124e-01 5.847077942947e-01 5.819423574163e-01 5.792672771657e-01 5.767042117057e-01 5.742527778390e-01 5.719181472734e-01 5.697189540485e-01 5.676460142066e-01 5.657203629783e-01 5.639406188901e-01 5.623114052670e-01 5.608498611073e-01 5.595449140046e-01 5.584174896126e-01 5.574624757738e-01 5.566848453861e-01 5.560962490537e-01 5.556870458921e-01 5.554724894424e-01 5.554470590681e-01 5.556126009496e-01 5.559773210456e-01 5.565312384499e-01 5.572856372710e-01 5.582308879787e-01 5.593691913827e-01 5.607017016938e-01 5.622196096572e-01 5.639269961738e-01 5.658147751886e-01 5.678820498248e-01 5.701238166267e-01 5.725349477991e-01 5.751106835620e-01 5.778444993329e-01 5.807312169623e-01 5.837635468650e-01 5.869350040695e-01 5.902382717659e-01 5.936654177835e-01 5.972113571821e-01 6.008621663985e-01 6.046173169938e-01 6.084619701070e-01 6.123913633452e-01 6.163979056890e-01 6.204661499042e-01 6.245982521661e-01 6.287752901975e-01 6.329947738803e-01 6.372470481138e-01 6.415171896079e-01 6.458077257509e-01 6.500985086530e-01 6.543875469307e-01 6.586662701042e-01 6.629196975265e-01 6.671502307910e-01 6.713382699986e-01 6.754831359896e-01 6.795761046212e-01 6.836039602559e-01 6.875675574415e-01 6.914494575221e-01 6.952499151437e-01 6.989579263148e-01 7.025660255805e-01 7.060712267312e-01 7.094603222503e-01 7.127334829578e-01 7.158801862612e-01 7.188955416513e-01 7.217745312618e-01 7.245095441131e-01 7.270974637366e-01 7.295302274186e-01 7.318052820077e-01 7.339166421923e-01 7.358606992907e-01 7.376335789214e-01 7.392281182126e-01 7.406478844608e-01 7.418819545322e-01 7.429320097103e-01 7.437952690770e-01 7.444653542179e-01 7.449485226934e-01 7.452340194317e-01 7.453279821392e-01 7.452274110072e-01 7.449283426056e-01 7.444402337247e-01 7.437540885952e-01 7.428777229537e-01 7.418113663089e-01 7.405549602273e-01 7.391186153103e-01 7.374959802636e-01 7.356999215359e-01 7.337323386890e-01 7.315962125796e-01 7.293046543552e-01 7.268566591624e-01 7.242674119942e-01 7.215419992765e-01 7.186900606915e-01 7.157249013533e-01 7.126540653603e-01 7.094934001901e-01 7.062538526426e-01 7.029510512188e-01 6.995995903031e-01 6.962149297518e-01 6.928149511916e-01 6.894156284168e-01 6.860389220598e-01 6.827016435430e-01 6.794263798311e-01 6.762339346099e-01 6.731430726425e-01 6.701831384626e-01 6.673701787034e-01 6.647323474076e-01 6.622911375209e-01 6.600694895891e-01 6.580960286224e-01 6.563860710421e-01 6.549707578085e-01 6.538690735501e-01 6.530999762471e-01 6.526906404381e-01 6.526515348649e-01 6.530085173774e-01 6.537719077046e-01 6.549565465335e-01 6.565764618449e-01 6.586357691267e-01 6.611474890597e-01 6.641099774582e-01 6.675276916559e-01 6.714001462492e-01 6.757178841129e-01 6.804808913438e-01 6.856727874230e-01 6.912858797443e-01 6.973034082180e-01 7.037052304050e-01 7.104776569470e-01 7.175910630121e-01 7.250276168788e-01 7.327586108733e-01 7.407563442440e-01 7.489952723748e-01 7.574395680361e-01 7.660656002125e-01 7.748358247683e-01 7.837194232947e-01 7.926847395586e-01 8.016949414643e-01 8.107206064747e-01 8.197240879764e-01 8.286749440076e-01 8.375376024996e-01 8.462797398271e-01 8.548697018785e-01 8.632722499630e-01 8.714602237911e-01 8.793998361594e-01 8.870616787301e-01 8.944184095950e-01 9.014394377470e-01 9.081008748834e-01 9.143736997301e-01 9.202365888181e-01 9.256670553487e-01 9.306390703895e-01 9.351390979835e-01 9.391426541183e-01 9.426379321041e-01 9.456096520967e-01 9.480418864672e-01 9.499290852817e-01 9.512579585806e-01 9.520261067540e-01 9.522276624321e-01 9.518607712497e-01 9.509296741149e-01 9.494327349157e-01 9.473814877417e-01 9.447825853154e-01 9.416485803221e-01 9.379965575017e-01 9.338411663047e-01 9.292067358898e-01 9.241165827481e-01 9.185993395572e-01 9.126860107843e-01 9.064093219604e-01 8.998106121225e-01 8.929250984368e-01 8.858024620235e-01 8.784854100071e-01 8.710260095275e-01 8.634768751271e-01 8.558895301477e-01 8.483265583086e-01 8.408403094467e-01 8.334941915335e-01 8.263482857952e-01 8.194598099044e-01 8.128935322023e-01 8.067012090078e-01 8.009424851078e-01 7.956702798383e-01 7.909308628912e-01 7.867715650649e-01 7.832269543039e-01 7.803323267530e-01 7.781096943073e-01 7.765774095169e-01 7.757446784903e-01 7.756098784298e-01 7.761691418651e-01 7.774019362272e-01 7.792869255798e-01 7.817916276454e-01 7.848753634367e-01 7.884972675873e-01 7.926023339044e-01 7.971391643470e-01 8.020475215637e-01 8.072654116020e-01 8.127320612479e-01 8.183800649608e-01 8.241493725645e-01 8.299730512601e-01 8.357920990294e-01 8.415460550333e-01 8.471747089472e-01 8.526309989735e-01 8.578572251547e-01 8.628110056515e-01 8.674504051241e-01 8.717332288483e-01 8.756315045448e-01 8.791121296731e-01 8.821537715874e-01 8.847355969134e-01 8.868424555854e-01 8.884669932234e-01 8.895987595263e-01 8.902421708247e-01 8.903963922341e-01 8.900691762065e-01 8.892731051810e-01 8.880186389114e-01 8.863261253904e-01 8.842137940069e-01 8.817039072177e-01 8.788230109833e-01 8.755938394633e-01 8.720470992507e-01 8.682076732463e-01 8.641074960538e-01 8.597737143627e-01 8.552354160157e-01 8.505227846328e-01 8.456593342670e-01 8.406755668847e-01 8.355933215026e-01 8.304374613575e-01 8.252320419023e-01 8.199937755477e-01 8.147471788390e-01 8.095055709813e-01 8.042900826542e-01 7.991151045864e-01 7.939949903606e-01 7.889504522070e-01 7.839901461038e-01 7.791378171619e-01 7.744068186615e-01 7.698158987018e-01 7.653911684911e-01 7.611493670413e-01 7.571222498782e-01 7.533358727779e-01 7.498234028792e-01 7.466204879147e-01 7.437611648538e-01 7.412912637833e-01 7.392479826467e-01 7.376781805696e-01 7.366274238617e-01 7.361363612225e-01 7.362555381854e-01 7.370201827298e-01 7.384745817442e-01 7.406499705039e-01 7.435770409275e-01 7.472806908362e-01 7.517715759159e-01 7.570643329467e-01 7.631502089112e-01 7.700238008782e-01 7.776663243011e-01 7.860446753407e-01 7.951287064801e-01 8.048657742894e-01 8.152092751166e-01 8.260974369006e-01 8.374618034623e-01 8.492392867799e-01 8.613473236209e-01 8.737152631437e-01 8.862619314626e-01 8.989059310210e-01 9.115725955131e-01 9.241741135298e-01 9.366436940039e-01 9.488995328812e-01 9.608701900999e-01 9.724950599701e-01 9.837008869763e-01 9.944394480112e-01 1.004652833259e+00 1.014294613883e+00 1.023331317394e+00 1.031722083128e+00 1.039452559898e+00 1.046499244608e+00 1.052857270226e+00 1.058530234745e+00 1.063523106586e+00 1.067861635239e+00 1.071569326303e+00 1.074688310784e+00 1.077263822028e+00 1.079350324471e+00 1.081015945640e+00 1.082324823672e+00 1.083360604882e+00 1.084201570137e+00 1.084933932143e+00 1.085645572674e+00 1.086420744098e+00 1.087349282719e+00 1.088505932176e+00 1.089966429359e+00 1.091796407268e+00 1.094044414803e+00 1.096756323554e+00 1.099951617445e+00 1.103643778457e+00 1.107824478632e+00 1.112467064584e+00 1.117536510659e+00 1.122968518772e+00 1.128698230840e+00 1.134637723320e+00 1.140691815307e+00 1.146758980531e+00 1.152724286672e+00 1.158480488326e+00 1.163907799566e+00 1.168896128802e+00 1.173339210773e+00 1.177129203613e+00 1.180182001643e+00 1.182409229325e+00 1.183744755222e+00 1.184133960354e+00 1.183530358576e+00 1.181917574107e+00 1.179279025062e+00 1.175627282192e+00 1.170985655983e+00 1.165390912830e+00 1.158901933598e+00 1.151581960569e+00 1.143517314680e+00 1.134797900473e+00 1.125524496441e+00 1.115809726599e+00 1.105761987888e+00 1.095505387570e+00 1.085151680807e+00 1.074821418544e+00 1.064628335169e+00 1.054675555554e+00 1.045072394323e+00 1.035901778570e+00 1.027253304048e+00 1.019198385251e+00 1.011793575299e+00 1.005099133777e+00 9.991412890959e-01 9.939558410157e-01 9.895564299566e-01 9.859427796874e-01 9.831172286856e-01 9.810493659082e-01 9.797203957156e-01 9.790856441889e-01 9.790949491284e-01 9.796990421236e-01 9.808243129637e-01 9.824161283876e-01 9.844004002108e-01 9.867171459733e-01 9.893158547353e-01 9.921458502151e-01 9.951905433745e-01 9.984355015487e-01 1.001900997909e+00 1.005625840214e+00 1.009665724570e+00 1.014112085704e+00 1.019049095633e+00 1.024585971630e+00 1.030820759965e+00 1.037837472568e+00 1.045706085613e+00 1.054445928790e+00 1.064054470593e+00 1.074463304623e+00 1.085564660268e+00 1.097207908513e+00 1.109187972215e+00 1.121292777826e+00 1.133272686008e+00 1.144889198172e+00 1.155920550199e+00 1.166154162118e+00 1.175440695833e+00 1.183654244631e+00 1.190732909273e+00 1.196663840935e+00 1.201468119014e+00 1.205222289735e+00 1.208006413665e+00 1.209930321374e+00 1.211092756608e+00 1.211573372147e+00 1.211444695614e+00 1.208491829110e+00 1.201893484253e+00 1.195437547963e+00 1.192593393645e+00 1.194154339335e+00 1.197677306918e+00 1.199154907814e+00 1.195694027447e+00 1.187391088864e+00 1.177255816638e+00 1.169274252139e+00 1.165762948509e+00 1.165789700160e+00 1.165859508838e+00 1.162350361605e+00 1.153928528035e+00 1.142411570023e+00 1.131621774900e+00 1.124850854644e+00 1.122593287304e+00 1.122215209001e+00 1.119785026767e+00 1.112687417537e+00 1.101280721225e+00 1.088611098947e+00 1.078340732682e+00 1.072219234886e+00 1.068846048219e+00 1.064660666004e+00 1.056387145323e+00 1.043240204119e+00 1.027450945421e+00 1.012835782939e+00 1.002261774646e+00 9.957002078626e-01 9.903031875481e-01 9.824955975472e-01 9.705039996336e-01 9.556031621060e-01 9.413446411788e-01 9.312252468453e-01 9.262728137446e-01 9.243702087377e-01 9.219116568175e-01 9.164732646871e-01 9.085933352597e-01 9.015682940860e-01 8.993270949793e-01 9.037096787827e-01 9.131985713327e-01 9.241130975081e-01 9.332564367739e-01 9.400358820376e-01 9.467200041303e-01 9.566505795231e-01 9.716271997770e-01 9.903424911285e-01 1.009040815932e+00 1.023842263340e+00 1.033057646606e+00 1.038022145205e+00 1.042003974467e+00 1.047896797007e+00 1.056165349629e+00 1.064491165434e+00 1.069396508758e+00 1.068664073716e+00 1.062885773897e+00 1.055226074765e+00 1.049518725175e+00 1.047770320185e+00 1.048808404820e+00 1.049120598818e+00 1.045250211336e+00 1.036017636751e+00 1.023244388359e+00 1.010536507618e+00 1.000826597075e+00 9.942807452970e-01 9.881400550682e-01 9.786103357845e-01 9.634263243236e-01 9.434408861563e-01 9.222430782930e-01 9.039773040985e-01 8.906659059771e-01 8.809192504232e-01 8.710646378392e-01 8.579048061573e-01 8.411073485974e-01 8.236697812175e-01 8.101683356831e-01 8.037638782156e-01 8.040188989030e-01 8.073393543155e-01 8.097198049525e-01 8.095807864201e-01 8.087739239839e-01 8.112001788066e-01 8.198880474830e-01 8.345479253434e-01 8.515886531922e-01 8.665374284186e-01 8.768987486282e-01 8.835933064999e-01 8.901798458195e-01 9.002389998361e-01 9.144526524722e-01 9.291700557762e-01 9.465777205248e-01 9.354869057249e-01 8.575314275884e-01 7.823863308042e-01 7.790674621930e-01 8.474845660906e-01 9.175875204333e-01 9.312132919621e-01 8.805097964388e-01 8.079179439843e-01 7.792574455144e-01 8.173884540731e-01 8.731412875248e-01 8.869897427846e-01 8.408122630962e-01 7.694694592327e-01 7.438611118608e-01 8.025768435443e-01 9.005795240301e-01 9.682700460150e-01 9.694225984929e-01 9.115664162118e-01 8.386737840848e-01 8.059970379990e-01 8.323514200856e-01 8.832301310074e-01 9.143587755471e-01 9.080279153534e-01 8.768264311756e-01 8.494916925182e-01 8.465096693659e-01 8.619025343601e-01 8.714041735941e-01 8.552969849401e-01 8.132996159409e-01 7.670770134160e-01 7.494147892194e-01 7.772206721642e-01 8.320144403207e-01 8.763126248367e-01 8.816868484345e-01 8.444955469517e-01 7.913610988982e-01 7.700508575772e-01 8.101386228548e-01 8.866056121662e-01 9.462361466818e-01 9.526581789198e-01 9.065853844199e-01 8.486424544394e-01 8.379364022490e-01 8.943541780775e-01 9.724829810503e-01 1.012785088103e+00 9.881718438595e-01 9.172137045277e-01 8.570505479993e-01 8.623554231581e-01 9.248003056098e-01 9.855312070351e-01 9.997225250794e-01 9.668470436833e-01 9.260399560618e-01 9.231038707313e-01 9.619955055920e-01 1.001580727390e+00 1.003456855385e+00 9.677517585080e-01 9.356587496860e-01 9.541452062845e-01 1.020221571867e+00 1.080445063954e+00 1.084100818433e+00 1.019960030469e+00 9.261527716004e-01 8.746490951165e-01 9.080227697298e-01 9.852773834516e-01 1.033647203709e+00 1.014069586706e+00 9.378271721766e-01 8.584226965891e-01 8.362062070937e-01 8.778731509080e-01 9.331450908693e-01 9.569674611637e-01 9.440717331354e-01 9.239136320532e-01
 6.474568067121e-01 6.500203547652e-01 6.525236264119e-01 6.551265671024e-01 6.579112084181e-01 6.607759632760e-01 6.635165439520e-01 6.660613254688e-01 6.685747515006e-01 6.712598867103e-01 6.741169420639e-01 6.769693628963e-01 6.796618581781e-01 6.822034153776e-01 6.847436188999e-01 6.874390178490e-01 6.902990178032e-01 6.931493803016e-01 6.958120734085e-01 6.983173728508e-01 7.008706990275e-01 7.036135368123e-01 7.064772348538e-01 7.092819438920e-01 7.119208296716e-01 7.144341747151e-01 7.169689471614e-01 7.196573296594e-01 7.224874710905e-01 7.252919149640e-01 7.279133522921e-01 7.303805899720e-01 7.328837231446e-01 7.355676397643e-01 7.383878874669e-01 7.411577044584e-01 7.437329944969e-01 7.461560150881e-01 7.486224107921e-01 7.512837213231e-01 7.540763775787e-01 7.567893522558e-01 7.593008819357e-01 7.617045002591e-01 7.641848469657e-01 7.668168595106e-01 7.695141062189e-01 7.721374136004e-01 7.746255801061e-01 7.770385121902e-01 7.794891785389e-01 7.820345909300e-01 7.846360480486e-01 7.872070660039e-01 7.896964394859e-01 7.921066865643e-01 7.944871084462e-01 7.969150194810e-01 7.994401338653e-01 8.020084067951e-01 8.044910929344e-01 8.068226867445e-01 8.090913207743e-01 8.114546635076e-01 8.139736127275e-01 8.165352988048e-01 8.189549831067e-01 8.211717104269e-01 8.233432448111e-01 8.256872778777e-01 8.282251408717e-01 8.307443268656e-01 8.330437748323e-01 8.351567184982e-01 8.373099072605e-01 8.396773196090e-01 8.421910036327e-01 8.446098525933e-01 8.467864801913e-01 8.488413702979e-01 8.510227268095e-01 8.534163173305e-01 8.558587200705e-01 8.581405469819e-01 8.602297163156e-01 8.622906108823e-01 8.645009500925e-01 8.668558547238e-01 8.691793559929e-01 8.713355501635e-01 8.733782520614e-01 8.754686888761e-01 8.776798012686e-01 8.799328126365e-01 8.821067126413e-01 8.841673288602e-01 8.861970572809e-01 8.882928957956e-01 8.904491261181e-01 8.925729837229e-01 8.946080893641e-01 8.965995411702e-01 8.986227173886e-01 9.006889259045e-01 9.027434401312e-01 9.047304614513e-01 9.066602050284e-01 9.086001434831e-01 9.105944170852e-01 9.126055906926e-01 9.145565119832e-01 9.164264762357e-01 9.182697393122e-01 9.201557905024e-01 9.220971088104e-01 9.240410458912e-01 9.259126207618e-01 9.276951615214e-01 9.294533584404e-01 9.312653717731e-01 9.331410282708e-01 9.350173477188e-01 9.368200745524e-01 9.385270927504e-01 9.401967616271e-01 9.419173895163e-01 9.437123624273e-01 9.455164627335e-01 9.472458571808e-01 9.488779046989e-01 9.504638164292e-01 9.520841083443e-01 9.537762652408e-01 9.554927883573e-01 9.571502076168e-01 9.587141362518e-01 9.602208976539e-01 9.617380029738e-01 9.633102802191e-01 9.649196043453e-01 9.664981113809e-01 9.679938131751e-01 9.694223445842e-01 9.708385854387e-01 9.722865290322e-01 9.737689146174e-01 9.752440002031e-01 9.766635431060e-01 9.780180487525e-01 9.793402170695e-01 9.806664221151e-01 9.820116394834e-01 9.833663135641e-01 9.846972775908e-01 9.859758387911e-01 9.872089228300e-01 9.884235156397e-01 9.896424368342e-01 9.908704623939e-01 9.920900708904e-01 9.932758247095e-01 9.944194592617e-01 9.955343586393e-01 9.966359230181e-01 9.977305733823e-01 9.988203001982e-01 9.998958577331e-01 1.000943511941e+00 1.001957783500e+00 1.002944771803e+00 1.003914802293e+00 1.004877665555e+00 1.005833721117e+00 1.006770070635e+00 1.007675689035e+00 1.008552816447e+00 1.009407359021e+00 1.010246859736e+00 1.011076800924e+00 1.011891368173e+00 1.012680171180e+00 1.013440413547e+00 1.014176458516e+00 1.014893982318e+00 1.015598578967e+00 1.016286712778e+00 1.016949986140e+00 1.017584503579e+00 1.018196295095e+00 1.018790033026e+00 1.019366301370e+00 1.019925000690e+00 1.020458555993e+00 1.020963702300e+00 1.021446914199e+00 1.021912752005e+00 1.022359021399e+00 1.022784237435e+00 1.023183434870e+00 1.023555088473e+00 1.023903838763e+00 1.024235850069e+00 1.024548083463e+00 1.024836316432e+00 1.025098181632e+00 1.025332558924e+00 1.025544387237e+00 1.025738226795e+00 1.025911400712e+00 1.026058963278e+00 1.026179010160e+00 1.026274110645e+00 1.026347278176e+00 1.026400533081e+00 1.026430514884e+00 1.026432062947e+00 1.026408468216e+00 1.026361859760e+00 1.026293258980e+00 1.026200736454e+00 1.026082704932e+00 1.025935385432e+00 1.025763191727e+00 1.025570320755e+00 1.025352267316e+00 1.025108506849e+00 1.024838100505e+00 1.024539262145e+00 1.024214658725e+00 1.023868393575e+00 1.023496512221e+00 1.023096905610e+00 1.022670367230e+00 1.022216000519e+00 1.021734914942e+00 1.021231228826e+00 1.020700850926e+00 1.020140608921e+00 1.019554496044e+00 1.018941480235e+00 1.018301127932e+00 1.017635561222e+00 1.016941051655e+00 1.016215808396e+00 1.015466616965e+00 1.014690569361e+00 1.013884676427e+00 1.013049912819e+00 1.012186345166e+00 1.011296114438e+00 1.010381574429e+00 1.009437101029e+00 1.008460499498e+00 1.007456845011e+00 1.006427121532e+00 1.005370881709e+00 1.004286469731e+00 1.003170501276e+00 1.002023884986e+00 1.000852889108e+00 9.996547691970e-01 9.984245919503e-01 9.971663879957e-01 9.958781238289e-01 9.945611955956e-01 9.932164858342e-01 9.918400383100e-01 9.904326879739e-01 9.889985932966e-01 9.875352235562e-01 9.860398021239e-01 9.845147854297e-01 9.829592368297e-01 9.813748072748e-01 9.797619832478e-01 9.781178103002e-01 9.764419016363e-01 9.747378763250e-01 9.730050773556e-01 9.712413286873e-01 9.694475220455e-01 9.676205224837e-01 9.657635301039e-01 9.638780933562e-01 9.619623854434e-01 9.600148155239e-01 9.580368707882e-01 9.560273386211e-01 9.539856630325e-01 9.519146496502e-01 9.498118947299e-01 9.476787118034e-01 9.455155914294e-01 9.433202360275e-01 9.410933156847e-01 9.388351647762e-01 9.365451274053e-01 9.342243304993e-01 9.318743725030e-01 9.294921367080e-01 9.270795203802e-01 9.246348019183e-01 9.221564616728e-01 9.196471881500e-01 9.171083890397e-01 9.145384315792e-01 9.119372779082e-01 9.093036616600e-01 9.066362558772e-01 9.039383507294e-01 9.012095335895e-01 8.984498706188e-01 8.956591424477e-01 8.928361315916e-01 8.899805490057e-01 8.870938299780e-01 8.841744118980e-01 8.812240337534e-01 8.782436510149e-01 8.752308964337e-01 8.721862129147e-01 8.691092551505e-01 8.660001488309e-01 8.628595588005e-01 8.596887622522e-01 8.564868239828e-01 8.532529125112e-01 8.499867779711e-01 8.466874567238e-01 8.433567849681e-01 8.399968209455e-01 8.366052969897e-01 8.331833004288e-01 8.297275562190e-01 8.262392361368e-01 8.227205403135e-01 8.191714441953e-01 8.155918879353e-01 8.119817643494e-01 8.083379029731e-01 8.046624620335e-01 8.009562241255e-01 7.972200588798e-01 7.934542683231e-01 7.896571432127e-01 7.858272799089e-01 7.819658547135e-01 7.780750936643e-01 7.741538942165e-01 7.702036564635e-01 7.662215485435e-01 7.622076975083e-01 7.581640419942e-01 7.540893302951e-01 7.499865594074e-01 7.458540239109e-01 7.416899830513e-01 7.374958772448e-01 7.332720709821e-01 7.290183542754e-01 7.247359525117e-01 7.204242630491e-01 7.160824933869e-01 7.117109579189e-01 7.073108347691e-01 7.028819237294e-01 6.984243667685e-01 6.939378746451e-01 6.894221879621e-01 6.848787630668e-01 6.803069081304e-01 6.757069545057e-01 6.710792275633e-01 6.664220757036e-01 6.617387926438e-01 6.570279920223e-01 6.522895441148e-01 6.475239908861e-01 6.427311339190e-01 6.379114064892e-01 6.330664314530e-01 6.281944873452e-01 6.232959026159e-01 6.183715727363e-01 6.134202766051e-01 6.084451899712e-01 6.034446638531e-01 5.984179725222e-01 5.933671013238e-01 5.882907667579e-01 5.831902669028e-01 5.780667323513e-01 5.729180858878e-01 5.677456642129e-01 5.625503426552e-01 5.573309282243e-01 5.520894133994e-01 5.468250661469e-01 5.415382370617e-01 5.362289037804e-01 5.308979158558e-01 5.255455886598e-01 5.201727004268e-01 5.147779155806e-01 5.093632931948e-01 5.039276830617e-01 4.984727532261e-01 4.929983170201e-01 4.875039303820e-01 4.819915774041e-01 4.764600011504e-01 4.709105565181e-01 4.653441362023e-01 4.597596018031e-01 4.541589008708e-01 4.485417767927e-01 4.429078369978e-01 4.372586557766e-01 4.315950010118e-01 4.259156175286e-01 4.202232528209e-01 4.145166857283e-01 4.087967351597e-01 4.030646516397e-01 3.973200876591e-01 3.915648314222e-01 3.857984847430e-01 3.800212001098e-01 3.742350390915e-01 3.684398332985e-01 3.626364815465e-01 3.568250425655e-01 3.510064232327e-01 3.451824632968e-01 3.393529967326e-01 3.335190852927e-01 3.276817853170e-01 3.218416510235e-01 3.159994444247e-01 3.101568109489e-01 3.043148707017e-01 2.984743083745e-01 2.926358788344e-01 2.868013389831e-01 2.809722347306e-01 2.751496244116e-01 2.693349892857e-01 2.635302187798e-01 2.577365123981e-01 2.519559694471e-01 2.461899060395e-01 2.404410305615e-01 2.347123617213e-01 2.290041699662e-01 2.233196350474e-01 2.176633404933e-01 2.120360419318e-01 2.064427444871e-01 2.008860088583e-01 1.953700390692e-01 1.898993967858e-01 1.844776879372e-01 1.791122550828e-01 1.738069777448e-01 1.685682034233e-01 1.634044260281e-01 1.583207725403e-01 1.533279010690e-01 1.484353437805e-01 1.436513457497e-01 1.389903427927e-01 1.344625854202e-01 1.300831556989e-01 1.258678368095e-01 1.218314775937e-01 1.179944447679e-01 1.143750544978e-01 1.109937276939e-01 1.078735532766e-01 1.050352153010e-01 1.025018680067e-01 1.002954365305e-01 9.843621002008e-02 9.694358440488e-02 9.583155379019e-02 9.511262670418e-02 9.479302591163e-02 9.487537415063e-02 9.535596109037e-02 9.622564415490e-02 9.747313283124e-02 9.907975577066e-02 1.010272257339e-01 1.032928065161e-01 1.058522212531e-01 1.086833694892e-01 1.117612032836e-01 1.150643469247e-01 1.185699073895e-01 1.222572365550e-01 1.261091078342e-01 1.301048752399e-01 1.342311396315e-01 1.384722673489e-01 1.428135801329e-01 1.472464818134e-01 1.517554265346e-01 1.563341064342e-01 1.609723703639e-01 1.656598657497e-01 1.703950061598e-01 1.751645499159e-01 1.799668263636e-01 1.847953401448e-01 1.896422253712e-01 1.945087974786e-01 1.993843768534e-01 2.042696556317e-01 2.091593657871e-01 2.140484038304e-01 2.189381227372e-01 2.238203612995e-01 2.286963597229e-01 2.335637871192e-01 2.384156495617e-01 2.432568084308e-01 2.480778585791e-01 2.528818548193e-01 2.576669809539e-01 2.624269064259e-01 2.671662277977e-01 2.718767239555e-01 2.765614794508e-01 2.812188176664e-01 2.858431646323e-01 2.904397740787e-01 2.950008875389e-01 2.995292598751e-01 3.040238241588e-01 3.084784488226e-01 3.129003348355e-01 3.172798017078e-01 3.216203166825e-01 3.259216972346e-01 3.301768362042e-01 3.343941587126e-01 3.385634172132e-01 3.426894085241e-01 3.467702241243e-01 3.508012618577e-01 3.547886261692e-01 3.587240497662e-01 3.626113032614e-01 3.664483734115e-01 3.702307287030e-01 3.739658501495e-01 3.776431060238e-01 3.812690986573e-01 3.848400551819e-01 3.883518712754e-01 3.918134429133e-01 3.952119483880e-01 3.985560849037e-01 4.018412525066e-01 4.050634826163e-01 4.082308352927e-01 4.113319971691e-01 4.143741522469e-01 4.173537357169e-01 4.202669537564e-01 4.231213112388e-01 4.259056345128e-01 4.286286249984e-01 4.312841743149e-01 4.338713699577e-01 4.363952674205e-01 4.388460589051e-01 4.412327835161e-01 4.435472293270e-01 4.457913218236e-01 4.479692510773e-01 4.500692890108e-01 4.521031576493e-01 4.540620829594e-01 4.559466617652e-01 4.577627709221e-01 4.594985217064e-01 4.611652986999e-01 4.627530247681e-01 4.642661275915e-01 4.657058327278e-01 4.670633524798e-01 4.683491819325e-01 4.695535547311e-01 4.706809962363e-01 4.717319909907e-01 4.726992352918e-01 4.735929961967e-01 4.744023052254e-01 4.751332379295e-01 4.757856155807e-01 4.763515309609e-01 4.768426327738e-01 4.772464533403e-01 4.775713624529e-01 4.778144634634e-01 4.779711147892e-01 4.780510772071e-01 4.780417729935e-01 4.779533508305e-01 4.777808191183e-01 4.775213510166e-01 4.771843940082e-01 4.767556750368e-01 4.762485701601e-01 4.756552273046e-01 4.749754443533e-01 4.742163733221e-01 4.733657266519e-01 4.724372631001e-01 4.714203501381e-01 4.703185080227e-01 4.691369142674e-01 4.678638743775e-01 4.665138453790e-01 4.650746267390e-01 4.635523459198e-01 4.619495071804e-01 4.602568055158e-01 4.584881100255e-01 4.566306941802e-01 4.546929681367e-01 4.526749571068e-01 4.505693468226e-01 4.483897473259e-01 4.461224751373e-01 4.437786015461e-01 4.413549708710e-01 4.388485419789e-01 4.362697645884e-01 4.336060973561e-01 4.308703861387e-01 4.280568468652e-01 4.251663328153e-01 4.222049953734e-01 4.191657576356e-01 4.160585551749e-01 4.128771472931e-01 4.096259799066e-01 4.063079393355e-01 4.029193849972e-01 3.994687744642e-01 3.959502963046e-01 3.923710126857e-01 3.887300738556e-01 3.850291787306e-01 3.812724425894e-01 3.774582000398e-01 3.735928766828e-01 3.696756791037e-01 3.657098112169e-01 3.616986639320e-01 3.576437044361e-01 3.535491987462e-01 3.494160097754e-01 3.452498932039e-01 3.410522200746e-01 3.368282763276e-01 3.325805374590e-01 3.283135485151e-01 3.240319940692e-01 3.197394978419e-01 3.154413928920e-01 3.111428552446e-01 3.068488742328e-01 3.025653399703e-01 2.982977324556e-01 2.940541419691e-01 2.898392366660e-01 2.856607487407e-01 2.815275391727e-01 2.774447728466e-01 2.734246828860e-01 2.694718756717e-01 2.655966833343e-01 2.618123407709e-01 2.581221957859e-01 2.545439881371e-01 2.510810455312e-01 2.477509615460e-01 2.445636129197e-01 2.415260052982e-01 2.386593861017e-01 2.359652119023e-01 2.334651862240e-01 2.311651372599e-01 2.290780976476e-01 2.272214036851e-01 2.255949893358e-01 2.242229897799e-01 2.231034051295e-01 2.222526450682e-01 2.216796860934e-01 2.213821912651e-01 2.213803775355e-01 2.216633621430e-01 2.222462862994e-01 2.231255627908e-01 2.242984086163e-01 2.257741756817e-01 2.275353491158e-01 2.295925678136e-01 2.319312484432e-01 2.345469747383e-01 2.374389963878e-01 2.405866388197e-01 2.439965373463e-01 2.476467226047e-01 2.515323769803e-01 2.556481599594e-01 2.599708666278e-01 2.645067624668e-01 2.692296488938e-01 2.741385777046e-01 2.792237722737e-01 2.844635723630e-01 2.898675147560e-01 2.954041658607e-01 3.010806367658e-01 3.068812193646e-01 3.127910308791e-01 3.188182292062e-01 3.249318829196e-01 3.311439993512e-01 3.374361104548e-01 3.437997400031e-01 3.502382574308e-01 3.567278007955e-01 3.632794014552e-01 3.698743369657e-01 3.765086752678e-01 3.831847412784e-01 3.898815252713e-01 3.966088600529e-01 4.033507088784e-01 4.101043822589e-01 4.168714109405e-01 4.236334577220e-01 4.304004547881e-01 4.371568467238e-01 4.439010330991e-01 4.506356978297e-01 4.573422406305e-01 4.640326676078e-01 4.706901887313e-01 4.773164303485e-01 4.839112374683e-01 4.904595590263e-01 4.969714157614e-01 5.034319169242e-01 5.098428340280e-01 5.162034990977e-01 5.225015921564e-01 5.287440934331e-01 5.349208453888e-01 5.410297848420e-01 5.470731762725e-01 5.530389257595e-01 5.589330555475e-01 5.647477553200e-01 5.704780428823e-01 5.761299303559e-01 5.816888745135e-01 5.871619859100e-01 5.925423399908e-01 5.978251556411e-01 6.030172281923e-01 6.081028686068e-01 6.130901963382e-01 6.179744848144e-01 6.227476441692e-01 6.274190364518e-01 6.319733850843e-01 6.364174334488e-01 6.407493244036e-01 6.449571085277e-01 6.490548688815e-01 6.530253389172e-01 6.568757032037e-01 6.606056458905e-01 6.642012831885e-01 6.676806706457e-01 6.710233660186e-01 6.742379904233e-01 6.773261215188e-01 6.802713893127e-01 6.830940612394e-01 6.857731858890e-01 6.883195011878e-01 6.907315447626e-01 6.929971653053e-01 6.951359514376e-01 6.971259717612e-01 6.989792183500e-01 7.006960868293e-01 7.022622572971e-01 7.036996018546e-01 7.049854477599e-01 7.061333263564e-01 7.071434411692e-01 7.080011500206e-01 7.087312133134e-01 7.093086101952e-01 7.097503001114e-01 7.100555902831e-01 7.102105498475e-01 7.102401109441e-01 7.101207834194e-01 7.098689963018e-01 7.094839272604e-01 7.089549830624e-01 7.083042758424e-01 7.075120512037e-01 7.065932873625e-01 7.055482648748e-01 7.043694627120e-01 7.030755033721e-01 7.016504991405e-01 7.001097982981e-01 6.984528315973e-01 6.966740732415e-01 6.947909255770e-01 6.927915810251e-01 6.906887100201e-01 6.884840842750e-01 6.861739800830e-01 6.837745587519e-01 6.812774242020e-01 6.786931139962e-01 6.760272622203e-01 6.732758731686e-01 6.704537618817e-01 6.675571918335e-01 6.645936583862e-01 6.615713607726e-01 6.584890205979e-01 6.553584253449e-01 6.521810472620e-01 6.489630475320e-01 6.457131548722e-01 6.424329767712e-01 6.391317540938e-01 6.358174373579e-01 6.324900943592e-01 6.291646801229e-01 6.258418690242e-01 6.225295644061e-01 6.192400564702e-01 6.159703681822e-01 6.127401248911e-01 6.095483329174e-01 6.064029954867e-01 6.033191699653e-01 6.002926253371e-01 5.973435028755e-01 5.944706125073e-01 5.916828402477e-01 5.889951878012e-01 5.864019548337e-01 5.839250555435e-01 5.815622361634e-01 5.793213161637e-01 5.772185371821e-01 5.752451998428e-01 5.734243130221e-01 5.717511558762e-01 5.702336416739e-01 5.688846879790e-01 5.676968588743e-01 5.666876811657e-01 5.658535568312e-01 5.651993908222e-01 5.647356792892e-01 5.644528591567e-01 5.643684382911e-01 5.644726089941e-01 5.647712524869e-01 5.652682236181e-01 5.659559964894e-01 5.668442941344e-01 5.679228094488e-01 5.691957206987e-01 5.706600442242e-01 5.723109865749e-01 5.741496627752e-01 5.761682184261e-01 5.783649240043e-01 5.807351646909e-01 5.832724147652e-01 5.859726707515e-01 5.888282403569e-01 5.918357564007e-01 5.949838733861e-01 5.982704340223e-01 6.016839700514e-01 6.052195679171e-01 6.088691664512e-01 6.126212355027e-01 6.164741482123e-01 6.204120680074e-01 6.244316788781e-01 6.285237801103e-01 6.326742542197e-01 6.368835803077e-01 6.411326209894e-01 6.454198034574e-01 6.497345027958e-01 6.540627506623e-01 6.584062064085e-01 6.627433535531e-01 6.670755678161e-01 6.713910044432e-01 6.756771037814e-01 6.799335121525e-01 6.841419546557e-01 6.883025940625e-01 6.924024048124e-01 6.964332510612e-01 7.003924959677e-01 7.042639649594e-01 7.080486728849e-01 7.117337728081e-01 7.153135781121e-01 7.187832565330e-01 7.221313381710e-01 7.253568828480e-01 7.284481412383e-01 7.314017177851e-01 7.342115382261e-01 7.368714429470e-01 7.393770126942e-01 7.417205428886e-01 7.439008854795e-01 7.459099967753e-01 7.477454847572e-01 7.494032182622e-01 7.508769119109e-01 7.521686685693e-01 7.532682776024e-01 7.541794475732e-01 7.548966048977e-01 7.554157048539e-01 7.557427437392e-01 7.558674879088e-01 7.557960381605e-01 7.555261997396e-01 7.550558182948e-01 7.543927693946e-01 7.535284377934e-01 7.524742837572e-01 7.512281551868e-01 7.497919689061e-01 7.481758497787e-01 7.463761052977e-01 7.444054505308e-01 7.422658970873e-01 7.399636791502e-01 7.375118546848e-01 7.349117458858e-01 7.321784829538e-01 7.293189259550e-01 7.263456502008e-01 7.232718974283e-01 7.201070472724e-01 7.168693894244e-01 7.135699935744e-01 7.102275933286e-01 7.068573243160e-01 7.034787399942e-01 7.001103194795e-01 6.967693045325e-01 6.934807939257e-01 6.902621792330e-01 6.871381071398e-01 6.841303263809e-01 6.812612676084e-01 6.785596283842e-01 6.760410767650e-01 6.737384691639e-01 6.716726224379e-01 6.698664105015e-01 6.683482278162e-01 6.671351131033e-01 6.662564301421e-01 6.657286004580e-01 6.655730489407e-01 6.658111611839e-01 6.664544909917e-01 6.675247556467e-01 6.690280222414e-01 6.709787886079e-01 6.733858728909e-01 6.762487598661e-01 6.795776930474e-01 6.833647433645e-01 6.876119863046e-01 6.923112165532e-01 6.974507535047e-01 7.030250718060e-01 7.090113572091e-01 7.153993851482e-01 7.221651860485e-01 7.292879020542e-01 7.367459521463e-01 7.445077647190e-01 7.525522158504e-01 7.608455011131e-01 7.693584991947e-01 7.780611911391e-01 7.869163914301e-01 7.958961773085e-01 8.049624319358e-01 8.140834778041e-01 8.232238216013e-01 8.323475959847e-01 8.414227831189e-01 8.504112044949e-01 8.592832343659e-01 8.680015781318e-01 8.765340477403e-01 8.848501024460e-01 8.929142290390e-01 9.007000018985e-01 9.081725085603e-01 9.153069417638e-01 9.220753383159e-01 9.284475815101e-01 9.344034801889e-01 9.399148079720e-01 9.449628448257e-01 9.495266976672e-01 9.535849116322e-01 9.571248479879e-01 9.601266051255e-01 9.625820784655e-01 9.644767194758e-01 9.658034999030e-01 9.665571904187e-01 9.667301620419e-01 9.663252841221e-01 9.653407573858e-01 9.637818617688e-01 9.616570494066e-01 9.589717764026e-01 9.557424891363e-01 9.519830049692e-01 9.477134971985e-01 9.429557564919e-01 9.377334147833e-01 9.320786343979e-01 9.260191953859e-01 9.195942510519e-01 9.128396974287e-01 9.057978521791e-01 8.985157833998e-01 8.910374688023e-01 8.834186574930e-01 8.757082936338e-01 8.679638827524e-01 8.602444618967e-01 8.526053892957e-01 8.451129986521e-01 8.378213277418e-01 8.307941347314e-01 8.240924607708e-01 8.177705840646e-01 8.118890604899e-01 8.064953701138e-01 8.016421362275e-01 7.973697993899e-01 7.937154664843e-01 7.907125936296e-01 7.883805724664e-01 7.867404281975e-01 7.857946292162e-01 7.855448197211e-01 7.859824320367e-01 7.870869480666e-01 7.888372139787e-01 7.911958508106e-01 7.941263305322e-01 7.975815241338e-01 8.015091348491e-01 8.058564950337e-01 8.105608324252e-01 8.155645210421e-01 8.208010358215e-01 8.262100388001e-01 8.317264842087e-01 8.372856831050e-01 8.428332592441e-01 8.483028014157e-01 8.536441216907e-01 8.588041232070e-01 8.637298689035e-01 8.683835116735e-01 8.727183130219e-01 8.767019860470e-01 8.803030636219e-01 8.834926359620e-01 8.862529822699e-01 8.885609791391e-01 8.904103701538e-01 8.917905732461e-01 8.926966772997e-01 8.931340805976e-01 8.931026249903e-01 8.926160803242e-01 8.916828211003e-01 8.903194268191e-01 8.885467785312e-01 8.863822385622e-01 8.838519043841e-01 8.809776186579e-01 8.777892934552e-01 8.743122804792e-01 8.705738579859e-01 8.666055150509e-01 8.624312740599e-01 8.580822864578e-01 8.535821409321e-01 8.489589049556e-01 8.442377586008e-01 8.394385093889e-01 8.345882212624e-01 8.297025472740e-01 8.248043308573e-01 8.199100189194e-01 8.150346172435e-01 8.101984743872e-01 8.054109144175e-01 8.006934673131e-01 7.960577813957e-01 7.915187156266e-01 7.870995682071e-01 7.828103313409e-01 7.786785193401e-01 7.747243324250e-01 7.709726023537e-01 7.674544403301e-01 7.641959727435e-01 7.612373757639e-01 7.586099118641e-01 7.563570670464e-01 7.545208592096e-01 7.531403577715e-01 7.522674835711e-01 7.519407788140e-01 7.522088802494e-01 7.531135017366e-01 7.546928411912e-01 7.569875820902e-01 7.600233874134e-01 7.638316282057e-01 7.684246696623e-01 7.738147783594e-01 7.800066847438e-01 7.869870670523e-01 7.947463381222e-01 8.032532253657e-01 8.124771738805e-01 8.223745620342e-01 8.328904604413e-01 8.439740361419e-01 8.555517989888e-01 8.675604341248e-01 8.799227370513e-01 8.925581139091e-01 9.053914435441e-01 9.183318698900e-01 9.313052660803e-01 9.442232129433e-01 9.570042749660e-01 9.695755124801e-01 9.818501499430e-01 9.937660235023e-01 1.005247195814e+00 1.016231628789e+00 1.026666398114e+00 1.036492063351e+00 1.045672791624e+00 1.054166526678e+00 1.061945531606e+00 1.068994557928e+00 1.075295317474e+00 1.080854783761e+00 1.085675806623e+00 1.089780203039e+00 1.093196169928e+00 1.095961159303e+00 1.098128613633e+00 1.099750560283e+00 1.100899060745e+00 1.101646975070e+00 1.102076408679e+00 1.102275725292e+00 1.102333281214e+00 1.102346662659e+00 1.102405373929e+00 1.102600993615e+00 1.103021844269e+00 1.103741120296e+00 1.104834887270e+00 1.106353639513e+00 1.108343947817e+00 1.110834277054e+00 1.113830346484e+00 1.117333012376e+00 1.121309790469e+00 1.125723201211e+00 1.130513275427e+00 1.135603808678e+00 1.140911149962e+00 1.146332388015e+00 1.151764167784e+00 1.157090430885e+00 1.162196153134e+00 1.166967244160e+00 1.171283624225e+00 1.175044042527e+00 1.178141628665e+00 1.180486874736e+00 1.182002422563e+00 1.182615245472e+00 1.182281611984e+00 1.180959021757e+00 1.178632036095e+00 1.175298706945e+00 1.170968750763e+00 1.165680585430e+00 1.159474265380e+00 1.152418444589e+00 1.144587485206e+00 1.136069128159e+00 1.126968626671e+00 1.117387433697e+00 1.107448098281e+00 1.097265392867e+00 1.086961827501e+00 1.076660703513e+00 1.066472436410e+00 1.056518291375e+00 1.046893644608e+00 1.037699461544e+00 1.029020355375e+00 1.020923794272e+00 1.013480781855e+00 1.006729468554e+00 1.000713148831e+00 9.954554487500e-01 9.909633792773e-01 9.872490370454e-01 9.842910140932e-01 9.820803873934e-01 9.805853807570e-01 9.797665344557e-01 9.795889555908e-01 9.799920958171e-01 9.809338803871e-01 9.823524074235e-01 9.841936476672e-01 9.864144495617e-01 9.889627563327e-01 9.918188468548e-01 9.949582578486e-01 9.983860741226e-01 1.002126354399e+00 1.006214077599e+00 1.010721134140e+00 1.015715154554e+00 1.021292134019e+00 1.027544051539e+00 1.034553988708e+00 1.042403600660e+00 1.051128095670e+00 1.060747132294e+00 1.071223110251e+00 1.082471603639e+00 1.094368211388e+00 1.106724727994e+00 1.119333635768e+00 1.131939474147e+00 1.144281216239e+00 1.156101296251e+00 1.167139797107e+00 1.177187008329e+00 1.186053829921e+00 1.193613002909e+00 1.199792561478e+00 1.204562943097e+00 1.207967992462e+00 1.210076099213e+00 1.211004875801e+00 1.210890496134e+00 1.209865468454e+00 1.208078232394e+00 1.203801336990e+00 1.195864998240e+00 1.188083256852e+00 1.183971346712e+00 1.184384602853e+00 1.186930999920e+00 1.187620919760e+00 1.183552013564e+00 1.174790191926e+00 1.164319643073e+00 1.156107007735e+00 1.152450092385e+00 1.152400391984e+00 1.152437687409e+00 1.148911792632e+00 1.140459790894e+00 1.128877000839e+00 1.117972824779e+00 1.111037766915e+00 1.108581939970e+00 1.107989591631e+00 1.105355601487e+00 1.098092737758e+00 1.086583791345e+00 1.073900469192e+00 1.063725734358e+00 1.057811977443e+00 1.054756508846e+00 1.050990622906e+00 1.043239376506e+00 1.030715326079e+00 1.015642057976e+00 1.001798722606e+00 9.919909013707e-01 9.861189674251e-01 9.812789291627e-01 9.738636561758e-01 9.620825936262e-01 9.471854753070e-01 9.326854663005e-01 9.220382270104e-01 9.162534341251e-01 9.132251203618e-01 9.093819313657e-01 9.023464578364e-01 8.927171795478e-01 8.838697073429e-01 8.798388497879e-01 8.825745556851e-01 8.906376125025e-01 9.003932520277e-01 9.086881750111e-01 9.149907718983e-01 9.216326164491e-01 9.319737276893e-01 9.477472860699e-01 9.675050436810e-01 9.873531462853e-01 1.003335298450e+00 1.013755176144e+00 1.019965615031e+00 1.025226745605e+00 1.032365743734e+00 1.041746426741e+00 1.050973011310e+00 1.056555352480e+00 1.056338162526e+00 1.051008200051e+00 1.043808890227e+00 1.038598125105e+00 1.037342237503e+00 1.038793269279e+00 1.039378359064e+00 1.035625984809e+00 1.026381958236e+00 1.013500340724e+00 1.000604473538e+00 9.906145996733e-01 9.836695885288e-01 9.770008879493e-01 9.668475189455e-01 9.510311382509e-01 9.305262788822e-01 9.090506765510e-01 8.908342571865e-01 8.779094199015e-01 8.688256780169e-01 8.598284682889e-01 8.476649701770e-01 8.319695063708e-01 8.156833036809e-01 8.032535709018e-01 7.976473270198e-01 7.982553300794e-01 8.014238718112e-01 8.032340914980e-01 8.023017763344e-01 8.007153754339e-01 8.025840281998e-01 8.110540508749e-01 8.258442528508e-01 8.433117457867e-01 8.589616155700e-01 8.703517315255e-01 8.785121564645e-01 8.871082652907e-01 8.997485313377e-01 9.170474388691e-01 9.345600781541e-01 9.514905235289e-01 9.321304321909e-01 8.519541989844e-01 7.900586959848e-01 8.123232571462e-01 8.952865737500e-01 9.601874171752e-01 9.564961010423e-01 8.890756013239e-01 8.137876153026e-01 8.000249562449e-01 8.536539635565e-01 9.093310095485e-01 9.080106244916e-01 8.414733285493e-01 7.590294415330e-01 7.421988674093e-01 8.172083345747e-01 9.179643221027e-01 9.712342885066e-01 9.495362046963e-01 8.754035436580e-01 8.094296524258e-01 8.083168616765e-01 8.649159047712e-01 9.221632550756e-01 9.368977052878e-01 9.064631535943e-01 8.631794309368e-01 8.487345028475e-01 8.750464633866e-01 9.129288571788e-01 9.242383034740e-01 8.921138547198e-01 8.299890093662e-01 7.758702512236e-01 7.684942207180e-01 8.109546638149e-01 8.676799104482e-01 8.992274892487e-01 8.870518428225e-01 8.403792867444e-01 7.939150823496e-01 7.893809525387e-01 8.374436883275e-01 9.043518096119e-01 9.456571227002e-01 9.386869371732e-01 8.947679219627e-01 8.561673356306e-01 8.674784569229e-01 9.287056051375e-01 9.935470330922e-01 1.015675080306e+00 9.812093159018e-01 9.166730235263e-01 8.762263323111e-01 8.968822605854e-01 9.565204839500e-01 1.001770440514e+00 1.000622630803e+00 9.627694777494e-01 9.302587370854e-01 9.400522986451e-01 9.827524487733e-01 1.014383144176e+00 1.003887758042e+00 9.613623602932e-01 9.344542993920e-01 9.656035774314e-01 1.039204851685e+00 1.096235318301e+00 1.089856975538e+00 1.016602766193e+00 9.226807982424e-01 8.825024796319e-01 9.281260070697e-01 1.007273946209e+00 1.047723818265e+00 1.016761461038e+00 9.327944872787e-01 8.545139269875e-01 8.399471350192e-01 8.857726529381e-01 9.368107598628e-01 9.515472908494e-01 9.312694014708e-01 9.109223283328e-01
 6.146632005993e-01 6.173016331972e-01 6.198702637369e-01 6.225161959962e-01 6.253322071815e-01 6.282364843285e-01 6.310382864374e-01 6.336629320109e-01 6.362539430049e-01 6.389907653884e-01 6.418785435235e-01 6.447713600766e-01 6.475357999600e-01 6.501669134877e-01 6.527837887843e-01 6.555312049638e-01 6.584304682316e-01 6.613304762178e-01 6.640684218367e-01 6.666668992842e-01 6.693058516842e-01 6.721069441032e-01 6.750108431481e-01 6.778695071457e-01 6.805919261527e-01 6.832044972892e-01 6.858261365047e-01 6.885759811260e-01 6.914540182288e-01 6.943184840148e-01 6.970285773115e-01 6.996020374541e-01 7.021977629714e-01 7.049444650066e-01 7.078143897267e-01 7.106526253470e-01 7.133259972827e-01 7.158577293393e-01 7.184169262082e-01 7.211459781696e-01 7.239971810760e-01 7.267864953324e-01 7.294014037449e-01 7.319187926110e-01 7.344950130826e-01 7.371983168917e-01 7.399612832132e-01 7.426693107002e-01 7.452669017273e-01 7.477974121440e-01 7.503491717288e-01 7.529724021308e-01 7.556444718438e-01 7.583057277245e-01 7.609122929681e-01 7.634469144617e-01 7.659315297855e-01 7.684390343016e-01 7.710411712331e-01 7.737071058745e-01 7.763138753553e-01 7.787750043326e-01 7.811518683525e-01 7.835975354508e-01 7.861970369314e-01 7.888647296153e-01 7.914162268552e-01 7.937655299676e-01 7.960464418816e-01 7.984770598832e-01 8.011017949963e-01 8.037334929954e-01 8.061708902267e-01 8.084200422923e-01 8.106838184169e-01 8.131403832311e-01 8.157480730833e-01 8.182873289054e-01 8.206065437716e-01 8.228001619483e-01 8.250952228643e-01 8.275820260103e-01 8.301246531554e-01 8.325348577715e-01 8.347716170528e-01 8.369734809182e-01 8.392995471716e-01 8.417536918099e-01 8.441865386002e-01 8.464777262230e-01 8.486737907441e-01 8.509070970506e-01 8.532366820904e-01 8.555960113766e-01 8.578885401423e-01 8.600922821887e-01 8.622776139189e-01 8.645185988368e-01 8.667985127441e-01 8.690362871819e-01 8.711985773987e-01 8.733394863729e-01 8.755200697265e-01 8.777332716976e-01 8.799165192503e-01 8.820268208818e-01 8.840918579062e-01 8.861845540730e-01 8.883382400433e-01 8.904984135814e-01 8.925846127376e-01 8.945863776480e-01 8.965722993211e-01 8.986134877216e-01 9.007154524606e-01 9.028129328634e-01 9.048270751472e-01 9.067489295749e-01 9.086553205306e-01 9.106262558057e-01 9.126641882536e-01 9.146992246026e-01 9.166525580060e-01 9.185065326261e-01 9.203290002688e-01 9.222114905692e-01 9.241727447341e-01 9.261400281483e-01 9.280271738485e-01 9.298134691610e-01 9.315567154294e-01 9.333421916566e-01 9.352041079125e-01 9.370883536877e-01 9.389093307253e-01 9.406344167031e-01 9.423043147307e-01 9.439891159084e-01 9.457341724633e-01 9.475166136782e-01 9.492644616605e-01 9.509279419072e-01 9.525251390951e-01 9.541133107331e-01 9.557369065005e-01 9.573962956237e-01 9.590473192944e-01 9.606407672147e-01 9.621698584418e-01 9.636683757674e-01 9.651730473607e-01 9.666989885482e-01 9.682353386634e-01 9.697463430581e-01 9.712049206949e-01 9.726184359337e-01 9.740160629784e-01 9.754198848743e-01 9.768337607137e-01 9.782390730265e-01 9.796103483030e-01 9.809396928497e-01 9.822426647761e-01 9.835326728414e-01 9.848170603859e-01 9.860974666262e-01 9.873641174323e-01 9.886025406294e-01 9.898088566405e-01 9.909891280082e-01 9.921529663023e-01 9.933113304934e-01 9.944628071127e-01 9.955951928749e-01 9.966972321119e-01 9.977719775912e-01 9.988247032233e-01 9.998633574461e-01 1.000893429853e+00 1.001908482140e+00 1.002898361460e+00 1.003860506673e+00 1.004798264223e+00 1.005719841186e+00 1.006628355045e+00 1.007521659498e+00 1.008389661709e+00 1.009229947682e+00 1.010048259938e+00 1.010849751237e+00 1.011634401588e+00 1.012402412135e+00 1.013144927373e+00 1.013859479268e+00 1.014553958036e+00 1.015231128706e+00 1.015890395840e+00 1.016528402824e+00 1.017140743068e+00 1.017725982618e+00 1.018290031575e+00 1.018837760332e+00 1.019366927168e+00 1.019871258945e+00 1.020350089422e+00 1.020802128736e+00 1.021233590396e+00 1.021646929221e+00 1.022040601173e+00 1.022407855157e+00 1.022748822126e+00 1.023065931576e+00 1.023361842354e+00 1.023638183329e+00 1.023891756018e+00 1.024117190880e+00 1.024317995831e+00 1.024496689283e+00 1.024654595686e+00 1.024788224175e+00 1.024896731378e+00 1.024976611527e+00 1.025032399719e+00 1.025068554867e+00 1.025079594586e+00 1.025065092978e+00 1.025024343796e+00 1.024955737742e+00 1.024862390751e+00 1.024748345689e+00 1.024608122306e+00 1.024440629980e+00 1.024246957908e+00 1.024025537997e+00 1.023778815775e+00 1.023509815001e+00 1.023213195151e+00 1.022888051097e+00 1.022537416217e+00 1.022159719216e+00 1.021756000570e+00 1.021327417928e+00 1.020868750849e+00 1.020381415974e+00 1.019870280061e+00 1.019332059575e+00 1.018764329106e+00 1.018168450030e+00 1.017544038479e+00 1.016893539225e+00 1.016218778967e+00 1.015514451562e+00 1.014777369454e+00 1.014015119464e+00 1.013226497226e+00 1.012411690412e+00 1.011568659721e+00 1.010694121068e+00 1.009790055282e+00 1.008861737407e+00 1.007905590178e+00 1.006918254537e+00 1.005902624366e+00 1.004857650103e+00 1.003784432404e+00 1.002682752808e+00 1.001549887344e+00 1.000386075501e+00 9.991960677850e-01 9.979767288031e-01 9.967257373699e-01 9.954448047117e-01 9.941336518972e-01 9.927938268262e-01 9.914259583603e-01 9.900260684818e-01 9.885948047455e-01 9.871359745452e-01 9.856479501094e-01 9.841290133385e-01 9.825797129059e-01 9.809976394756e-01 9.793855874393e-01 9.777454547870e-01 9.760740552293e-01 9.743715314743e-01 9.726382851964e-01 9.708728236508e-01 9.690761729810e-01 9.672492371507e-01 9.653911300947e-01 9.635021965680e-01 9.615828333620e-01 9.596317415105e-01 9.576483735438e-01 9.556337726634e-01 9.535872979743e-01 9.515098900768e-01 9.494028711045e-01 9.472635129255e-01 9.450935498472e-01 9.428907589030e-01 9.406546953859e-01 9.383875543751e-01 9.360897695616e-01 9.337610093431e-01 9.314009600762e-01 9.290075523577e-01 9.265805420378e-01 9.241224194138e-01 9.216331172933e-01 9.191124917360e-01 9.165602822900e-01 9.139755056748e-01 9.113576757719e-01 9.087080836024e-01 9.060254204439e-01 9.033116764188e-01 9.005667275102e-01 8.977895816507e-01 8.949792180944e-01 8.921368767369e-01 8.892608772180e-01 8.863535105984e-01 8.834151493029e-01 8.804452785107e-01 8.774424683689e-01 8.744066962835e-01 8.713370203477e-01 8.682358228463e-01 8.651042105313e-01 8.619410585244e-01 8.587457070044e-01 8.555159123397e-01 8.522527636402e-01 8.489590602707e-01 8.456339947759e-01 8.422777468729e-01 8.388890688581e-01 8.354667090278e-01 8.320114831427e-01 8.285252498502e-01 8.250075167697e-01 8.214593814903e-01 8.178787873066e-01 8.142646748680e-01 8.106179391175e-01 8.069406563687e-01 8.032324561475e-01 7.994933827652e-01 7.957222932080e-01 7.919177614759e-01 7.880818728792e-01 7.842149307566e-01 7.803184248156e-01 7.763901861460e-01 7.724298403664e-01 7.684382396976e-01 7.644152652439e-01 7.603616665611e-01 7.562777511631e-01 7.521637846058e-01 7.480176699553e-01 7.438407653408e-01 7.396338747701e-01 7.353965585003e-01 7.311298955641e-01 7.268319549847e-01 7.225042477877e-01 7.181464860062e-01 7.137595128801e-01 7.093424510950e-01 7.048954919379e-01 7.004187802037e-01 6.959137143538e-01 6.913794524667e-01 6.868157217755e-01 6.822236277305e-01 6.776022290693e-01 6.729524594867e-01 6.682754005569e-01 6.635695412257e-01 6.588353927780e-01 6.540734125926e-01 6.492833600196e-01 6.444668785815e-01 6.396225796110e-01 6.347511754019e-01 6.298528689702e-01 6.249277212903e-01 6.199762434199e-01 6.149988734466e-01 6.099950650722e-01 6.049649961452e-01 5.999095155169e-01 5.948287400310e-01 5.897227723678e-01 5.845915449732e-01 5.794360601120e-01 5.742559353270e-01 5.690509515185e-01 5.638229178241e-01 5.585709313975e-01 5.532955405741e-01 5.479970304774e-01 5.426754830416e-01 5.373312814727e-01 5.319659340094e-01 5.265772906439e-01 5.211675847255e-01 5.157365694604e-01 5.102841899686e-01 5.048119137407e-01 4.993188229255e-01 4.938061810963e-01 4.882741531633e-01 4.827223714254e-01 4.771520297038e-01 4.715635149142e-01 4.659561703968e-01 4.603326620460e-01 4.546910493625e-01 4.490324139334e-01 4.433584357880e-01 4.376678564756e-01 4.319626845033e-01 4.262425055019e-01 4.205070159455e-01 4.147587661129e-01 4.089970409152e-01 4.032223902167e-01 3.974362381531e-01 3.916372477113e-01 3.858280894558e-01 3.800087816284e-01 3.741794290724e-01 3.683412833573e-01 3.624946236809e-01 3.566406898816e-01 3.507799196422e-01 3.449131979161e-01 3.390417466064e-01 3.331649793970e-01 3.272851383146e-01 3.214037286410e-01 3.155201005810e-01 3.096361848354e-01 3.037536382992e-01 2.978724874128e-01 2.919944265205e-01 2.861207724952e-01 2.802526440366e-01 2.743926098302e-01 2.685404334203e-01 2.626985424787e-01 2.568698926091e-01 2.510538471611e-01 2.452552236075e-01 2.394741310464e-01 2.337140049049e-01 2.279772760379e-01 2.222651867631e-01 2.165832618257e-01 2.109330666777e-01 2.053180456086e-01 1.997432205845e-01 1.942106291295e-01 1.887270146972e-01 1.832968810855e-01 1.779245377936e-01 1.726187347180e-01 1.673831852655e-01 1.622269066396e-01 1.571589015901e-01 1.521858474275e-01 1.473208491108e-01 1.425729236417e-01 1.379545227331e-01 1.334804272813e-01 1.291632902461e-01 1.250216116943e-01 1.210726065229e-01 1.173343184296e-01 1.138283294848e-01 1.105745749377e-01 1.075960137016e-01 1.049158705614e-01 1.025542886048e-01 1.005350013855e-01 9.887578646004e-02 9.759382520339e-02 9.670249012022e-02 9.621072046143e-02 9.612250273996e-02 9.643628113945e-02 9.714702865555e-02 9.824210221378e-02 9.970752818546e-02 1.015242509561e-01 1.036697574083e-01 1.061239109850e-01 1.088603831568e-01 1.118568738090e-01 1.150901569876e-01 1.185361226401e-01 1.221765606791e-01 1.259882320139e-01 1.299554164564e-01 1.340608607344e-01 1.382867576613e-01 1.426240138436e-01 1.470545072698e-01 1.515700971299e-01 1.561598320417e-01 1.608117921598e-01 1.655221481767e-01 1.702782889951e-01 1.750762242725e-01 1.799096789809e-01 1.847689913165e-01 1.896547490580e-01 1.945557892278e-01 1.994728801083e-01 2.044008903671e-01 2.093322075489e-01 2.142699885819e-01 2.192034532695e-01 2.241348055422e-01 2.290615926034e-01 2.339767717629e-01 2.388835367242e-01 2.437733745659e-01 2.486486366399e-01 2.535075433812e-01 2.583430980360e-01 2.631613199062e-01 2.679521973101e-01 2.727197362662e-01 2.774616902943e-01 2.821721554887e-01 2.868575874094e-01 2.915079375693e-01 2.961270673625e-01 3.007132949700e-01 3.052611800990e-01 3.097771459375e-01 3.142517949585e-01 3.186897147432e-01 3.230876186467e-01 3.274425444100e-01 3.317591342491e-01 3.360289218381e-01 3.402572073582e-01 3.444397734297e-01 3.485733746338e-01 3.526644173070e-01 3.567026069746e-01 3.606951818562e-01 3.646365319839e-01 3.685246460240e-01 3.723655967882e-01 3.761487931979e-01 3.798827630691e-01 3.835607151031e-01 3.871814754692e-01 3.907505968919e-01 3.942574450031e-01 3.977106077590e-01 4.011036910991e-01 4.044350958158e-01 4.077108715466e-01 4.109207981212e-01 4.140731938761e-01 4.171611575881e-01 4.201852178384e-01 4.231487126491e-01 4.260423779062e-01 4.288762599644e-01 4.316399442640e-01 4.343370135455e-01 4.369705301744e-01 4.395300407551e-01 4.420262652104e-01 4.444491968519e-01 4.468021017075e-01 4.490878932632e-01 4.512967521904e-01 4.534395962974e-01 4.555051613098e-01 4.574990304689e-01 4.594217886171e-01 4.612641645307e-01 4.630380965409e-01 4.647314992847e-01 4.663512330476e-01 4.678952860612e-01 4.693581761971e-01 4.707494248697e-01 4.720572371649e-01 4.732894580695e-01 4.744434171279e-01 4.755135866649e-01 4.765096547952e-01 4.774195921051e-01 4.782524130723e-01 4.790036341821e-01 4.796700554833e-01 4.802608883052e-01 4.807624143712e-01 4.811866759566e-01 4.815260238398e-01 4.817801608159e-01 4.819564706642e-01 4.820410610802e-01 4.820488847523e-01 4.819685897781e-01 4.818031103652e-01 4.815579331763e-01 4.812202381664e-01 4.808052393518e-01 4.803001682357e-01 4.797106292870e-01 4.790394065868e-01 4.782762527199e-01 4.774355975008e-01 4.765029366703e-01 4.754877195419e-01 4.743890506476e-01 4.731990635401e-01 4.719323714258e-01 4.705729247251e-01 4.691328580836e-01 4.676084724352e-01 4.659950183229e-01 4.643050594074e-01 4.625231636431e-01 4.606632218269e-01 4.587189392365e-01 4.566888847105e-01 4.545823763535e-01 4.523872129154e-01 4.501163888680e-01 4.477614611418e-01 4.453264123623e-01 4.428151902887e-01 4.402199558090e-01 4.375526966509e-01 4.348040469484e-01 4.319801822932e-01 4.290827248472e-01 4.261076866053e-01 4.230637983606e-01 4.199439215000e-01 4.167553153634e-01 4.134970569783e-01 4.101693798114e-01 4.067772088909e-01 4.033172260811e-01 3.997957725372e-01 3.962118264678e-01 3.925674890549e-01 3.888658802715e-01 3.851077399194e-01 3.812962981772e-01 3.774323208807e-01 3.735203552353e-01 3.695610094403e-01 3.655585494212e-01 3.615148795257e-01 3.574337096378e-01 3.533175840312e-01 3.491701315666e-01 3.449949426203e-01 3.407962419337e-01 3.365773963606e-01 3.323425102524e-01 3.280974370786e-01 3.238455491667e-01 3.195921868710e-01 3.153426909171e-01 3.111037653017e-01 3.068793084119e-01 3.026782611609e-01 2.985043801418e-01 2.943657712241e-01 2.902715969938e-01 2.862252849626e-01 2.822409195739e-01 2.783202723791e-01 2.744776869095e-01 2.707216180979e-01 2.670572112850e-01 2.635029323370e-01 2.600589752758e-01 2.567460604831e-01 2.535682817192e-01 2.505391140804e-01 2.476747330686e-01 2.449756768371e-01 2.424677589416e-01 2.401504722040e-01 2.380420037998e-01 2.361548838096e-01 2.344915393183e-01 2.330755769030e-01 2.319028457849e-01 2.309928471042e-01 2.303491837377e-01 2.299763091851e-01 2.298897652779e-01 2.300809860385e-01 2.305663435845e-01 2.313400688579e-01 2.324034217006e-01 2.337626379999e-01 2.354037991131e-01 2.373382930034e-01 2.395502143170e-01 2.420387741033e-01 2.448018033226e-01 2.478200567690e-01 2.511022225354e-01 2.546239920306e-01 2.583855102654e-01 2.623780353010e-01 2.665802680734e-01 2.710019383753e-01 2.756109782651e-01 2.804142327335e-01 2.853951185222e-01 2.905377417686e-01 2.958480157912e-01 3.012949875215e-01 3.068903046755e-01 3.126107848671e-01 3.184495408442e-01 3.244073644485e-01 3.304579357145e-01 3.366130212473e-01 3.428500608403e-01 3.491660622307e-01 3.555597963712e-01 3.620098833192e-01 3.685263157560e-01 3.750891232500e-01 3.816967671499e-01 3.883484516036e-01 3.950243511971e-01 4.017358736831e-01 4.084632095053e-01 4.152066941746e-01 4.219656395144e-01 4.287224119683e-01 4.354885355747e-01 4.422435029311e-01 4.489931796696e-01 4.557313861347e-01 4.624455739903e-01 4.691459134157e-01 4.758132625047e-01 4.824532304847e-01 4.890610903512e-01 4.956253204525e-01 5.021539635391e-01 5.086323759958e-01 5.150633347925e-01 5.214436398347e-01 5.277631391445e-01 5.340287816490e-01 5.402284311957e-01 5.463615703104e-01 5.524290907025e-01 5.584189415084e-01 5.643389621672e-01 5.701773545262e-01 5.759341605234e-01 5.816108458486e-01 5.871954515862e-01 5.926947336627e-01 5.981006764820e-01 6.034103296863e-01 6.086267864541e-01 6.137385283706e-01 6.187511194033e-01 6.236596013467e-01 6.284566060997e-01 6.331518290031e-01 6.377289351243e-01 6.421962565189e-01 6.465488193583e-01 6.507785591374e-01 6.548974589166e-01 6.588872073255e-01 6.627583412574e-01 6.665062144372e-01 6.701203690830e-01 6.736165035916e-01 6.769740654743e-01 6.802059107816e-01 6.833059814680e-01 6.862653817643e-01 6.891012972801e-01 6.917912656901e-01 6.943496361073e-01 6.967716388525e-01 6.990466389950e-01 7.011943306350e-01 7.031905650648e-01 7.050519677019e-01 7.067735358879e-01 7.083442996383e-01 7.097856429905e-01 7.110728224906e-01 7.122249377354e-01 7.132352344554e-01 7.140955194180e-01 7.148258835927e-01 7.154023444262e-01 7.158452910063e-01 7.161466859989e-01 7.163005498304e-01 7.163273380513e-01 7.162031810392e-01 7.159490517811e-01 7.155579292911e-01 7.150256940007e-01 7.143706666885e-01 7.135720243803e-01 7.126502192495e-01 7.115990951756e-01 7.104155460103e-01 7.091163671898e-01 7.076854756568e-01 7.061403447289e-01 7.044766686611e-01 7.026934178090e-01 7.008057057621e-01 6.988015164635e-01 6.966959770651e-01 6.944882366758e-01 6.921771135764e-01 6.897767553007e-01 6.872787499817e-01 6.846959956947e-01 6.820307168740e-01 6.792821688400e-01 6.764637571528e-01 6.735719962638e-01 6.706160911866e-01 6.676020884331e-01 6.645309851954e-01 6.614123994001e-01 6.582502421964e-01 6.550491249816e-01 6.518184461794e-01 6.485599503125e-01 6.452827139981e-01 6.419947301056e-01 6.386960551902e-01 6.354031628142e-01 6.321149429343e-01 6.288417556840e-01 6.255932726637e-01 6.223698276461e-01 6.191885600128e-01 6.160478402779e-01 6.129590112503e-01 6.099345657948e-01 6.069702891813e-01 6.040883794676e-01 6.012852289647e-01 5.985717625299e-01 5.959630912737e-01 5.934512456065e-01 5.910615044165e-01 5.887880748914e-01 5.866421804170e-01 5.846364060953e-01 5.827652685336e-01 5.810495413283e-01 5.794837248048e-01 5.780784332077e-01 5.768437767595e-01 5.757729621244e-01 5.748855778791e-01 5.741741533864e-01 5.736476917684e-01 5.733117540389e-01 5.731612553701e-01 5.732097096890e-01 5.734473956645e-01 5.738829355088e-01 5.745157107012e-01 5.753418731712e-01 5.763681689546e-01 5.775854510072e-01 5.789980824065e-01 5.806016297597e-01 5.823923287906e-01 5.843691893666e-01 5.865249415570e-01 5.888594660077e-01 5.913637819666e-01 5.940354430234e-01 5.968667610565e-01 5.998521563370e-01 6.029863563124e-01 6.062590430281e-01 6.096683233478e-01 6.132008069706e-01 6.168524451376e-01 6.206155588369e-01 6.244767525729e-01 6.284361468806e-01 6.324752542049e-01 6.365930240926e-01 6.407777876293e-01 6.450171261254e-01 6.493106815511e-01 6.536380615077e-01 6.580013761316e-01 6.623846415182e-01 6.667786437891e-01 6.711812091384e-01 6.755730334185e-01 6.799541229417e-01 6.843109575828e-01 6.886333932389e-01 6.929204747974e-01 6.971521866746e-01 7.013314363456e-01 7.054427381645e-01 7.094794268490e-01 7.134376459440e-01 7.173017908330e-01 7.210725247234e-01 7.247362415830e-01 7.282876078922e-01 7.317205604659e-01 7.350265973396e-01 7.382012403011e-01 7.412353232009e-01 7.441248193283e-01 7.468630597570e-01 7.494438215326e-01 7.518634182874e-01 7.541133362999e-01 7.561934600577e-01 7.580937547030e-01 7.598146393876e-01 7.613497487977e-01 7.626943848020e-01 7.638505701047e-01 7.648077953089e-01 7.655706646889e-01 7.661334277408e-01 7.664939608314e-01 7.666562336901e-01 7.666114045043e-01 7.663677542027e-01 7.659201705091e-01 7.652699027933e-01 7.644238734479e-01 7.633757071038e-01 7.621367546820e-01 7.607049885061e-01 7.590846020413e-01 7.572866905163e-01 7.553079066186e-01 7.531625348631e-01 7.508534049745e-01 7.483895323151e-01 7.457830759261e-01 7.430379613303e-01 7.401713998369e-01 7.371900536213e-01 7.341096160912e-01 7.309436147589e-01 7.277057169382e-01 7.244139202424e-01 7.210816242704e-01 7.177305015041e-01 7.143766206035e-01 7.110411231520e-01 7.077447956508e-01 7.045069190934e-01 7.013545870706e-01 6.983044315433e-01 6.953864736691e-01 6.926214581627e-01 6.900345358650e-01 6.876540581608e-01 6.854986145574e-01 6.836001922548e-01 6.819796468369e-01 6.806598815125e-01 6.796700195052e-01 6.790250583405e-01 6.787539193841e-01 6.788698062558e-01 6.793948009986e-01 6.803454278561e-01 6.817308638797e-01 6.835704029296e-01 6.858656990128e-01 6.886277768224e-01 6.918589929541e-01 6.955571559380e-01 6.997261236236e-01 7.043526593007e-01 7.094351741307e-01 7.149572771294e-01 7.209070646429e-01 7.272698088546e-01 7.340200720792e-01 7.411428801993e-01 7.486093405363e-01 7.563943718825e-01 7.644730564688e-01 7.728094486468e-01 7.813789844727e-01 7.901446838830e-01 7.990758479208e-01 8.081381899568e-01 8.172949090061e-01 8.265136258019e-01 8.357554493598e-01 8.449887469269e-01 8.541742252284e-01 8.632779020024e-01 8.722659009293e-01 8.810999842776e-01 8.897508413539e-01 8.981793493096e-01 9.063568833594e-01 9.142513703294e-01 9.218281991063e-01 9.290628318835e-01 9.359217366848e-01 9.423812755853e-01 9.484152202340e-01 9.539957247328e-01 9.591054820267e-01 9.637177598905e-01 9.678177695647e-01 9.713856497364e-01 9.744060541582e-01 9.768684642980e-01 9.787567897417e-01 9.800672512049e-01 9.807898489780e-01 9.809221300098e-01 9.804648583526e-01 9.794148145561e-01 9.777804938606e-01 9.755666422703e-01 9.727848740279e-01 9.694480450124e-01 9.655710780516e-01 9.611763915879e-01 9.562832791872e-01 9.509215456024e-01 9.451184623653e-01 9.389069219108e-01 9.323256030410e-01 9.254098742167e-01 9.182078522038e-01 9.107611343387e-01 9.031203011503e-01 8.953385130243e-01 8.874663507332e-01 8.795662921036e-01 8.716910163324e-01 8.639027577437e-01 8.562632892850e-01 8.488313487080e-01 8.416716553604e-01 8.348393747628e-01 8.283966725481e-01 8.223972688377e-01 8.168914571911e-01 8.119303416726e-01 8.075523062097e-01 8.037976572246e-01 8.006925850790e-01 7.982604857983e-01 7.965170680936e-01 7.954654869533e-01 7.951074930736e-01 7.954277362536e-01 7.964109649361e-01 7.980291177332e-01 8.002456267259e-01 8.030249971807e-01 8.063144664318e-01 8.100665371077e-01 8.142226937597e-01 8.187252937152e-01 8.235130751858e-01 8.285200574247e-01 8.336892944794e-01 8.389518140309e-01 8.442502475174e-01 8.495244127058e-01 8.547133581624e-01 8.597702988825e-01 8.646368898568e-01 8.692705247037e-01 8.736289936197e-01 8.776706575460e-01 8.813666349310e-01 8.846824303366e-01 8.875979696899e-01 8.900934544923e-01 8.921509881920e-01 8.937664501211e-01 8.949271406702e-01 8.956394135485e-01 8.959010525828e-01 8.957200519347e-01 8.951097661650e-01 8.940800725594e-01 8.926519481069e-01 8.908413964692e-01 8.886728242903e-01 8.861700016027e-01 8.833561046380e-01 8.802614952563e-01 8.769092116981e-01 8.733301886642e-01 8.695487730239e-01 8.655932123625e-01 8.614914830562e-01 8.572654737130e-01 8.529432307130e-01 8.485440355934e-01 8.440921900434e-01 8.396080643126e-01 8.351059278950e-01 8.306094635466e-01 8.261283832835e-01 8.216837643349e-01 8.172877355836e-01 8.129530679471e-01 8.086994037430e-01 8.045348150588e-01 8.004823082739e-01 7.965564569916e-01 7.927755555262e-01 7.891652738118e-01 7.857443399660e-01 7.825453505245e-01 7.795932268824e-01 7.769238553572e-01 7.745734459321e-01 7.725756201495e-01 7.709790612137e-01 7.698193709393e-01 7.691456476075e-01 7.690018083689e-01 7.694295680611e-01 7.704772283133e-01 7.721820082359e-01 7.745843408111e-01 7.777151512464e-01 7.816015242243e-01 7.862684811026e-01 7.917219716525e-01 7.979744085096e-01 8.050172554015e-01 8.128389998504e-01 8.214194878931e-01 8.307224414795e-01 8.407138772222e-01 8.513385501122e-01 8.625449369084e-01 8.742679452142e-01 8.864351085246e-01 8.989766724801e-01 9.118066316602e-01 9.248487129523e-01 9.380147249280e-01 9.512167720406e-01 9.643764888628e-01 9.773969124565e-01 9.902047481181e-01 1.002712136675e+00 1.014841366389e+00 1.026523976437e+00 1.037682407581e+00 1.048262278392e+00 1.058202647433e+00 1.067453506287e+00 1.075979525737e+00 1.083741075118e+00 1.090721381095e+00 1.096903215693e+00 1.102284902919e+00 1.106874694040e+00 1.110688267398e+00 1.113760700706e+00 1.116125465560e+00 1.117838046903e+00 1.118958536836e+00 1.119556497820e+00 1.119713888077e+00 1.119513909023e+00 1.119053142063e+00 1.118425465757e+00 1.117729792675e+00 1.117068097005e+00 1.116530863219e+00 1.116215309579e+00 1.116198822003e+00 1.116557102356e+00 1.117351601903e+00 1.118621758198e+00 1.120403932438e+00 1.122702230516e+00 1.125512487497e+00 1.128808238159e+00 1.132541468730e+00 1.136655278706e+00 1.141067636212e+00 1.145690931348e+00 1.150421192861e+00 1.155147761300e+00 1.159759391712e+00 1.164130939660e+00 1.168151110704e+00 1.171701572681e+00 1.174675843162e+00 1.176976777258e+00 1.178508854135e+00 1.179204878674e+00 1.178997406587e+00 1.177843051341e+00 1.175715747836e+00 1.172598576721e+00 1.168504346973e+00 1.163452059416e+00 1.157486044074e+00 1.150664482742e+00 1.143057540265e+00 1.134757424710e+00 1.125855955827e+00 1.116468800058e+00 1.106708907776e+00 1.096696800826e+00 1.086561431793e+00 1.076416962745e+00 1.066392382834e+00 1.056593974105e+00 1.047130564226e+00 1.038099276413e+00 1.029576435862e+00 1.021641690092e+00 1.014342947923e+00 1.007729202938e+00 1.001829329521e+00 9.966574582186e-01 9.922276647198e-01 9.885258276076e-01 9.855454266142e-01 9.832645791696e-01 9.816499616949e-01 9.806779069864e-01 9.802998053235e-01 9.804850943980e-01 9.811891441796e-01 9.823671608754e-01 9.839905356588e-01 9.860150664732e-01 9.884273997880e-01 9.912049182389e-01 9.943473702029e-01 9.978738176967e-01 1.001805586587e+00 1.006201274089e+00 1.011113668358e+00 1.016623441789e+00 1.022813730600e+00 1.029758631589e+00 1.037542618617e+00 1.046208785531e+00 1.055788670684e+00 1.066268995343e+00 1.077586643215e+00 1.089643145317e+00 1.102271067686e+00 1.115277986268e+00 1.128413844914e+00 1.141409877464e+00 1.153989099930e+00 1.165856854286e+00 1.176757296384e+00 1.186446461811e+00 1.194733906260e+00 1.201486754620e+00 1.206614676814e+00 1.210112927148e+00 1.212016496149e+00 1.212424751060e+00 1.211481815762e+00 1.209346904274e+00 1.206218661215e+00 1.200794122071e+00 1.191632521558e+00 1.182568036996e+00 1.177162064802e+00 1.176336815463e+00 1.177764303520e+00 1.177489038009e+00 1.172604087995e+00 1.163152089665e+00 1.152092388951e+00 1.143377774519e+00 1.139303901298e+00 1.138920567153e+00 1.138694449864e+00 1.134945750572e+00 1.126275190459e+00 1.114443666395e+00 1.103235543189e+00 1.095937685175e+00 1.093078950251e+00 1.092068174584e+00 1.089028870306e+00 1.081402606743e+00 1.069596817208e+00 1.056704745169e+00 1.046435327077e+00 1.040554676444e+00 1.037664222501e+00 1.034196092689e+00 1.026885373751e+00 1.014953861758e+00 1.000625247506e+00 9.876504669062e-01 9.787703715250e-01 9.738046561444e-01 9.697858978989e-01 9.630750278737e-01 9.518732075712e-01 9.374150250364e-01 9.231764442800e-01 9.125526230042e-01 9.065011822008e-01 9.028927362212e-01 8.981687284089e-01 8.899890078874e-01 8.790010159307e-01 8.686418069695e-01 8.630241036739e-01 8.641837436007e-01 8.707514889138e-01 8.791530126084e-01 8.862943939565e-01 8.917280105579e-01 8.978700371853e-01 9.081316570968e-01 9.242111929084e-01 9.445525701679e-01 9.651438038120e-01 9.819648060462e-01 9.933166440482e-01 1.000572706816e+00 1.006985159933e+00 1.015312081580e+00 1.025809044045e+00 1.035992539342e+00 1.042355278847e+00 1.042798409144e+00 1.038104463261e+00 1.031596701351e+00 1.027148260849e+00 1.026677950531e+00 1.028858484672e+00 1.030060942988e+00 1.026810591662e+00 1.017990177133e+00 1.005487600679e+00 9.929195388297e-01 9.831533326543e-01 9.762533579796e-01 9.694089901532e-01 9.588818583183e-01 9.425802869666e-01 9.216004350415e-01 8.997844712537e-01 8.814494814811e-01 8.686533786622e-01 8.599247635762e-01 8.514865706362e-01 8.400832285193e-01 8.253593820885e-01 8.102240357221e-01 7.989888112069e-01 7.943964401704e-01 7.956134968360e-01 7.988749257291e-01 8.002969495899e-01 7.986434888340e-01 7.961966226967e-01 7.972488223044e-01 8.050718515689e-01 8.194422422490e-01 8.367317182957e-01 8.524733055068e-01 8.643022615907e-01 8.733602437623e-01 8.834329784834e-01 8.982763837167e-01 9.188677650031e-01 9.418806994843e-01 9.619794464601e-01 9.256808270855e-01 8.441365024507e-01 8.002899853882e-01 8.479857142290e-01 9.411976010859e-01 9.977541165649e-01 9.763600709286e-01 8.948433940173e-01 8.221585811872e-01 8.278433979891e-01 8.978801795871e-01 9.537412012663e-01 9.390316608733e-01 8.551145805762e-01 7.639018237003e-01 7.540436415411e-01 8.387303713338e-01 9.364545737920e-01 9.733526655214e-01 9.301845693856e-01 8.432741184302e-01 7.877442774927e-01 8.158482962268e-01 8.937085762552e-01 9.501128823869e-01 9.469540558163e-01 8.958127881628e-01 8.468378949154e-01 8.504184893584e-01 9.041045046439e-01 9.576736795710e-01 9.661221869914e-01 9.188623257339e-01 8.426910838017e-01 7.891109986464e-01 7.968627716607e-01 8.518956198792e-01 9.060803227488e-01 9.225114095709e-01 8.936680410812e-01 8.409424515764e-01 8.041721928761e-01 8.146329164447e-01 8.652295082660e-01 9.185720754021e-01 9.409234570981e-01 9.231762486055e-01 8.856041984709e-01 8.676488472576e-01 8.961660134739e-01 9.558981419135e-01 1.004468971987e+00 1.009486533952e+00 9.696935928339e-01 9.173557988065e-01 8.989317679542e-01 9.320490413729e-01 9.852941786844e-01 1.013708554542e+00 9.984321237384e-01 9.586018058960e-01 9.367056936645e-01 9.583378666890e-01 1.002102833876e+00 1.024000228432e+00 1.001328770886e+00 9.536544476672e-01 9.330504500202e-01 9.749656841721e-01 1.052152049298e+00 1.102976377221e+00 1.086039714380e+00 1.005874417638e+00 9.157760108118e-01 8.894204994503e-01 9.458585725497e-01 1.023978671767e+00 1.054964057423e+00 1.013569737878e+00 9.252897095408e-01 8.523430368551e-01 8.470512372620e-01 8.952234524291e-01 9.394376973928e-01 9.437544778924e-01 9.165552207855e-01 8.973872098300e-01
 5.807750111508e-01 5.834777439069e-01 5.861009172416e-01 5.887796668465e-01 5.916163724502e-01 5.945501726656e-01 5.974027342565e-01 6.000981238350e-01 6.027571317862e-01 6.055347381147e-01 6.084424847500e-01 6.113666379178e-01 6.141943229689e-01 6.169049463739e-01 6.195889225151e-01 6.223784178977e-01 6.253074901893e-01 6.282473295666e-01 6.310518463745e-01 6.337347773543e-01 6.364500824650e-01 6.392991217449e-01 6.422336991553e-01 6.451375327969e-01 6.479355217043e-01 6.506383072086e-01 6.533376173213e-01 6.561401218347e-01 6.590567885211e-01 6.619725543611e-01 6.647633871542e-01 6.674349363300e-01 6.701142617428e-01 6.729144627357e-01 6.758257484020e-01 6.787243352506e-01 6.814877999477e-01 6.841200622089e-01 6.867638927010e-01 6.895518963081e-01 6.924537209200e-01 6.953107414689e-01 6.980220457724e-01 7.006452797180e-01 7.033092449725e-01 7.060752499962e-01 7.088960787645e-01 7.116812742033e-01 7.143813174165e-01 7.170212824550e-01 7.196665187262e-01 7.223590329226e-01 7.250941042185e-01 7.278388277469e-01 7.305558906943e-01 7.332071974910e-01 7.357877226925e-01 7.383678565382e-01 7.410386847045e-01 7.437965288114e-01 7.465202061208e-01 7.491041942657e-01 7.515812071612e-01 7.541018887143e-01 7.567749110661e-01 7.595419855078e-01 7.622185913807e-01 7.646934676494e-01 7.670767865250e-01 7.695867720943e-01 7.722914419070e-01 7.750292363626e-01 7.775982273144e-01 7.799770113960e-01 7.823446021204e-01 7.848827555154e-01 7.875779689827e-01 7.902315618165e-01 7.926869242256e-01 7.950133278082e-01 7.974150484470e-01 7.999875141111e-01 8.026243163190e-01 8.051567815143e-01 8.075358224087e-01 8.098717595754e-01 8.123064397536e-01 8.148534429723e-01 8.173886390920e-01 8.198104990111e-01 8.221529802121e-01 8.245233931887e-01 8.269643132638e-01 8.294235837574e-01 8.318290147642e-01 8.341702711161e-01 8.365054509171e-01 8.388854439200e-01 8.412821512967e-01 8.436278460461e-01 8.459119975543e-01 8.481968137058e-01 8.505294291744e-01 8.528831563935e-01 8.551889395401e-01 8.574168943376e-01 8.596117647833e-01 8.618519820113e-01 8.641593151109e-01 8.664626364586e-01 8.686779246344e-01 8.708061433531e-01 8.729293529499e-01 8.751206258288e-01 8.773780694775e-01 8.796230149255e-01 8.817739419233e-01 8.838302103475e-01 8.858793840878e-01 8.880040379316e-01 8.901995971381e-01 8.923876547732e-01 8.944857891615e-01 8.964819823904e-01 8.984520894164e-01 9.004915984610e-01 9.026145807322e-01 9.047397538007e-01 9.067788470650e-01 9.087145470033e-01 9.106106828586e-01 9.125562267703e-01 9.145832642991e-01 9.166302956739e-01 9.186098134169e-01 9.204912521343e-01 9.223196087659e-01 9.241680308085e-01 9.260808105593e-01 9.280318063929e-01 9.299441630333e-01 9.317708500832e-01 9.335324421655e-01 9.352878433887e-01 9.370824933478e-01 9.389147957101e-01 9.407371401055e-01 9.425003086618e-01 9.441993417863e-01 9.458703825251e-01 9.475490088881e-01 9.492516326704e-01 9.509653369681e-01 9.526526008530e-01 9.542863617896e-01 9.558772513396e-01 9.574534616092e-01 9.590384901557e-01 9.606342385373e-01 9.622216938850e-01 9.637739685444e-01 9.652857698405e-01 9.667724816746e-01 9.682475472030e-01 9.697181407266e-01 9.711857072174e-01 9.726394286590e-01 9.740652494350e-01 9.754601431243e-01 9.768301191418e-01 9.781850742555e-01 9.795347925780e-01 9.808789446520e-01 9.822032755385e-01 9.834993595781e-01 9.847681483801e-01 9.860156727615e-01 9.872508748463e-01 9.884780923636e-01 9.896905219250e-01 9.908784719567e-01 9.920391517483e-01 9.931763930585e-01 9.942983063369e-01 9.954088778583e-01 9.965041396718e-01 9.975745076460e-01 9.986176863165e-01 9.996402037592e-01 1.000646492705e+00 1.001637932612e+00 1.002612218044e+00 1.003560766146e+00 1.004483235248e+00 1.005386290469e+00 1.006272624273e+00 1.007142409499e+00 1.007991136595e+00 1.008814524999e+00 1.009611431207e+00 1.010388718782e+00 1.011150825048e+00 1.011894136655e+00 1.012613627828e+00 1.013307206403e+00 1.013975539083e+00 1.014624447359e+00 1.015256283187e+00 1.015867959881e+00 1.016454382708e+00 1.017014513710e+00 1.017552257464e+00 1.018069559433e+00 1.018568147553e+00 1.019043768477e+00 1.019491703378e+00 1.019916037925e+00 1.020319695677e+00 1.020702234193e+00 1.021061511321e+00 1.021395606127e+00 1.021701912709e+00 1.021985213217e+00 1.022249479398e+00 1.022489148169e+00 1.022703694636e+00 1.022891738629e+00 1.023053034131e+00 1.023190997625e+00 1.023308215613e+00 1.023399637818e+00 1.023464363783e+00 1.023503268608e+00 1.023515270435e+00 1.023502728848e+00 1.023468052883e+00 1.023406166400e+00 1.023315997438e+00 1.023201156704e+00 1.023059524126e+00 1.022893213987e+00 1.022701517083e+00 1.022479669841e+00 1.022230929962e+00 1.021958404379e+00 1.021658956395e+00 1.021330732595e+00 1.020974367430e+00 1.020589983858e+00 1.020180553315e+00 1.019746978575e+00 1.019283651660e+00 1.018788383096e+00 1.018268351484e+00 1.017722764211e+00 1.017150926152e+00 1.016550921064e+00 1.015919540086e+00 1.015259919996e+00 1.014576186882e+00 1.013864151307e+00 1.013121693209e+00 1.012351116716e+00 1.011551524408e+00 1.010724329386e+00 1.009868384298e+00 1.008981119998e+00 1.008064108377e+00 1.007120892397e+00 1.006148094732e+00 1.005144342866e+00 1.004110446618e+00 1.003046899215e+00 1.001954774111e+00 1.000835146308e+00 9.996831417997e-01 9.984998983401e-01 9.972897248190e-01 9.960499451305e-01 9.947796801957e-01 9.934786023097e-01 9.921454390531e-01 9.907823330040e-01 9.893911287040e-01 9.879687113417e-01 9.865150798762e-01 9.850310804899e-01 9.835146512863e-01 9.819673806231e-01 9.803895764234e-01 9.787804189485e-01 9.771405397450e-01 9.754705645054e-01 9.737679817293e-01 9.720337191235e-01 9.702684527542e-01 9.684703166967e-01 9.666422062036e-01 9.647836598518e-01 9.628926241844e-01 9.609710145395e-01 9.590167504478e-01 9.570285719031e-01 9.550094553680e-01 9.529596309345e-01 9.508779004475e-01 9.487655779384e-01 9.466188292805e-01 9.444388131663e-01 9.422275872817e-01 9.399843998702e-01 9.377098492130e-01 9.354035586845e-01 9.330640068363e-01 9.306913721547e-01 9.282860809328e-01 9.258479600384e-01 9.233783695385e-01 9.208773429286e-01 9.183427154401e-01 9.157756254228e-01 9.131757065208e-01 9.105412440173e-01 9.078754524638e-01 9.051785879909e-01 9.024487334874e-01 8.996858572395e-01 8.968896090324e-01 8.940585001444e-01 8.911960951766e-01 8.883021390160e-01 8.853760411764e-01 8.824170779132e-01 8.794230051746e-01 8.763951162991e-01 8.733358214674e-01 8.702450620135e-01 8.671219550655e-01 8.639657937592e-01 8.607747232718e-01 8.575501683950e-01 8.542947020401e-01 8.510062640764e-01 8.476867731834e-01 8.443340490944e-01 8.409464308630e-01 8.375259707528e-01 8.340736725439e-01 8.305897895233e-01 8.270740778447e-01 8.235250548772e-01 8.199420250244e-01 8.163265571897e-01 8.126792930549e-01 8.090009867520e-01 8.052903840158e-01 8.015460686859e-01 7.977695745867e-01 7.939607359858e-01 7.901203598436e-01 7.862486503047e-01 7.823449178808e-01 7.784082809673e-01 7.744399415262e-01 7.704400151216e-01 7.664084566662e-01 7.623462835669e-01 7.582517239827e-01 7.541258475180e-01 7.499688266811e-01 7.457811140629e-01 7.415616082845e-01 7.373113745145e-01 7.330297110809e-01 7.287180481631e-01 7.243761797013e-01 7.200027684436e-01 7.155999239983e-01 7.111655889709e-01 7.067020981710e-01 7.022093393780e-01 6.976856325598e-01 6.931332548683e-01 6.885498820451e-01 6.839378018366e-01 6.792971147771e-01 6.746269797078e-01 6.699279812673e-01 6.652005105790e-01 6.604437494120e-01 6.556588443493e-01 6.508466539955e-01 6.460056200664e-01 6.411366109326e-01 6.362403476404e-01 6.313161044590e-01 6.263650999422e-01 6.213871992682e-01 6.163820797013e-01 6.113504564227e-01 6.062919267532e-01 6.012083266217e-01 5.960981345840e-01 5.909623977549e-01 5.858011330710e-01 5.806144393005e-01 5.754029758555e-01 5.701671805993e-01 5.649068287373e-01 5.596220265509e-01 5.543137655845e-01 5.489812978121e-01 5.436260384132e-01 5.382480115501e-01 5.328470536555e-01 5.274241204774e-01 5.219783565912e-01 5.165116011272e-01 5.110233999221e-01 5.055136161622e-01 4.999845063867e-01 4.944337558434e-01 4.888636468507e-01 4.832740968869e-01 4.776653663251e-01 4.720383682720e-01 4.663925869964e-01 4.607286178154e-01 4.550477785455e-01 4.493499374983e-01 4.436355471620e-01 4.379055876294e-01 4.321590263213e-01 4.263980708086e-01 4.206224906949e-01 4.148330170475e-01 4.090304268925e-01 4.032139880444e-01 3.973865425642e-01 3.915471775693e-01 3.856964686073e-01 3.798358016836e-01 3.739650345976e-01 3.680852405901e-01 3.621983276648e-01 3.563029436628e-01 3.504007661789e-01 3.444943826482e-01 3.385814588385e-01 3.326651214327e-01 3.267455392840e-01 3.208237927190e-01 3.149017041413e-01 3.089788717987e-01 3.030574911533e-01 2.971386642241e-01 2.912225606319e-01 2.853132145167e-01 2.794094783479e-01 2.735137661303e-01 2.676285740694e-01 2.617532888417e-01 2.558929034613e-01 2.500472932088e-01 2.442190155264e-01 2.384111028599e-01 2.326243018734e-01 2.268631549804e-01 2.211302460710e-01 2.154278565156e-01 2.097608721904e-01 2.041314105589e-01 1.985443433543e-01 1.930055509584e-01 1.875170757384e-01 1.820865446019e-01 1.767193820307e-01 1.714212174053e-01 1.662017772070e-01 1.610655784565e-01 1.560244177022e-01 1.510871896932e-01 1.462639553159e-01 1.415681925633e-01 1.370110888817e-01 1.326083646443e-01 1.283765268537e-01 1.243303826128e-01 1.204914011739e-01 1.168763457327e-01 1.135090991098e-01 1.104099121640e-01 1.076003910055e-01 1.051054487256e-01 1.029441469043e-01 1.011380091969e-01 9.970440658895e-02 9.865728737697e-02 9.800878837254e-02 9.776305415281e-02 9.792208117038e-02 9.848136804285e-02 9.943154302310e-02 1.007597026141e-01 1.024475287286e-01 1.044768056466e-01 1.068222350112e-01 1.094630168844e-01 1.123750270268e-01 1.155329346575e-01 1.189175456172e-01 1.225036820323e-01 1.262735332743e-01 1.302067039752e-01 1.342846538722e-01 1.384952484927e-01 1.428193499034e-01 1.472468167553e-01 1.517642235287e-01 1.563586338733e-01 1.610251100856e-01 1.657487329627e-01 1.705262994904e-01 1.753488970385e-01 1.802070451403e-01 1.851002884846e-01 1.900158749571e-01 1.949543182661e-01 1.999102852282e-01 2.048759928444e-01 2.098523211135e-01 2.148303112963e-01 2.198107816035e-01 2.247896720563e-01 2.297612429302e-01 2.347291695590e-01 2.396826789323e-01 2.446254167773e-01 2.495534814842e-01 2.544620342830e-01 2.593559613218e-01 2.642243658712e-01 2.690716904219e-01 2.738952943843e-01 2.786897122257e-01 2.834600187034e-01 2.881975939248e-01 2.929059227268e-01 2.975823882322e-01 3.022224553042e-01 3.068323027163e-01 3.114009482847e-01 3.159355641466e-01 3.204304348668e-01 3.248837040898e-01 3.292992088658e-01 3.336685893937e-01 3.379986027647e-01 3.422816064021e-01 3.465185185272e-01 3.507128144276e-01 3.548549468993e-01 3.589529447806e-01 3.629993578588e-01 3.669943850849e-01 3.709425237659e-01 3.748329454394e-01 3.786745635740e-01 3.824600730829e-01 3.861895070821e-01 3.898666598793e-01 3.934825569923e-01 3.970458083089e-01 4.005475636104e-01 4.039904929351e-01 4.073765060214e-01 4.106966225958e-01 4.139609058772e-01 4.171583820702e-01 4.202940436795e-01 4.233680673735e-01 4.263729639942e-01 4.293177940356e-01 4.321917447222e-01 4.350009911944e-01 4.377441026882e-01 4.404146124629e-01 4.430226382728e-01 4.455551933206e-01 4.480205762272e-01 4.504160160896e-01 4.527351598571e-01 4.549883274774e-01 4.571627229935e-01 4.592675518762e-01 4.612980257679e-01 4.632499586821e-01 4.651328762837e-01 4.669338838703e-01 4.686630837698e-01 4.703142512480e-01 4.718844707805e-01 4.733825055012e-01 4.747963049515e-01 4.761352301781e-01 4.773928911515e-01 4.785686130797e-01 4.796693065160e-01 4.806825126768e-01 4.816204108094e-01 4.824728942685e-01 4.832431247232e-01 4.839351888322e-01 4.845367611979e-01 4.850626934559e-01 4.855002198178e-01 4.858545619687e-01 4.861285913981e-01 4.863108656264e-01 4.864164364267e-01 4.864310126690e-01 4.863624463167e-01 4.862112438955e-01 4.859678034670e-01 4.856469032240e-01 4.852326827357e-01 4.847368295973e-01 4.841548637136e-01 4.834817798302e-01 4.827311192767e-01 4.818854819801e-01 4.809593617684e-01 4.799456866858e-01 4.788424608029e-01 4.776605183104e-01 4.763842978270e-01 4.750292844097e-01 4.735853661628e-01 4.720550257409e-01 4.704446071668e-01 4.687420593207e-01 4.669623643397e-01 4.650934796131e-01 4.631422127144e-01 4.611103958252e-01 4.589898109843e-01 4.567943250156e-01 4.545118137617e-01 4.521506096837e-01 4.497097290725e-01 4.471858509937e-01 4.445881367595e-01 4.419078108082e-01 4.391529649479e-01 4.363218712055e-01 4.334142026829e-01 4.304351634975e-01 4.273798964972e-01 4.242560063542e-01 4.210599624045e-01 4.177951676501e-01 4.144644048126e-01 4.110656643967e-01 4.076038067841e-01 4.040790472890e-01 4.004934027427e-01 3.968494793459e-01 3.931484623676e-01 3.893935155663e-01 3.855862517190e-01 3.817290881343e-01 3.778244828346e-01 3.738758679938e-01 3.698855381797e-01 3.658566473495e-01 3.617920610217e-01 3.576964256809e-01 3.535716497694e-01 3.494228610628e-01 3.452532102377e-01 3.410674685409e-01 3.368699082787e-01 3.326656365903e-01 3.284587945197e-01 3.242549945590e-01 3.200604693665e-01 3.158789486691e-01 3.117205112426e-01 3.075869130144e-01 3.034889374083e-01 2.994327496483e-01 2.954226750977e-01 2.914737719158e-01 2.875845452599e-01 2.837735803634e-01 2.800433790189e-01 2.764039764501e-01 2.728717704686e-01 2.694445041420e-01 2.661467042171e-01 2.629768885101e-01 2.599537659272e-01 2.570878269680e-01 2.543830147953e-01 2.518637694356e-01 2.495272029831e-01 2.473956279764e-01 2.454739974529e-01 2.437722883491e-01 2.423084667086e-01 2.410797689252e-01 2.401075386590e-01 2.393915537752e-01 2.389410913735e-01 2.387674248510e-01 2.388640341446e-01 2.392492557417e-01 2.399142332692e-01 2.408642422195e-01 2.421050444750e-01 2.436216081363e-01 2.454301270175e-01 2.475099577970e-01 2.498673858472e-01 2.524961081617e-01 2.553795756454e-01 2.585289779419e-01 2.619156795575e-01 2.655476550826e-01 2.694091378413e-01 2.734866895621e-01 2.777847395070e-01 2.822728568960e-01 2.869631296621e-01 2.918307471316e-01 2.968690338737e-01 3.020768697043e-01 3.074280819939e-01 3.129322911029e-01 3.185649816936e-01 3.243239811290e-01 3.302047730353e-01 3.361850148206e-01 3.422744230150e-01 3.484501267891e-01 3.547104071729e-01 3.610523833223e-01 3.674546891362e-01 3.739296236945e-01 3.804526418655e-01 3.870270632433e-01 3.936473973504e-01 4.002963332499e-01 4.069861647569e-01 4.136917968693e-01 4.204218930219e-01 4.271666299174e-01 4.339135074216e-01 4.406729659522e-01 4.474230178008e-01 4.541711809260e-01 4.609093363888e-01 4.676263384442e-01 4.743310135889e-01 4.810047846089e-01 4.876547658185e-01 4.942714600629e-01 5.008484272983e-01 5.073912196213e-01 5.138840510854e-01 5.203318182389e-01 5.267293552522e-01 5.330670082601e-01 5.393528418785e-01 5.455709194955e-01 5.517262284577e-01 5.578145486481e-01 5.638262866227e-01 5.697695477823e-01 5.756303931917e-01 5.814116067494e-01 5.871117365633e-01 5.927202595544e-01 5.982441380424e-01 6.036731852800e-01 6.090066539644e-01 6.142467318268e-01 6.193811978667e-01 6.244182128468e-01 6.293483500620e-01 6.341687092148e-01 6.388858266246e-01 6.434837166329e-01 6.479744073557e-01 6.523465381677e-01 6.565972471959e-01 6.607357106079e-01 6.647430567287e-01 6.686336372730e-01 6.723968086026e-01 6.760282889765e-01 6.795404806878e-01 6.829123687151e-01 6.861596686671e-01 6.892723152902e-01 6.922455498135e-01 6.950935134991e-01 6.977932959121e-01 7.003632141111e-01 7.027925488920e-01 7.050770335695e-01 7.072314908815e-01 7.092325776858e-01 7.111020191135e-01 7.128258482742e-01 7.144031729931e-01 7.158479329301e-01 7.171371210456e-01 7.182934886350e-01 7.193024056697e-01 7.201638465867e-01 7.208936646599e-01 7.214677262385e-01 7.219097775872e-01 7.222069738612e-01 7.223592269096e-01 7.223820708329e-01 7.222537740294e-01 7.219963554220e-01 7.215994752950e-01 7.210630333657e-01 7.204017278922e-01 7.195970579045e-01 7.186703466869e-01 7.176106934134e-01 7.164212543843e-01 7.151148009942e-01 7.136765450086e-01 7.121257506141e-01 7.104554641140e-01 7.086673065792e-01 7.067741301100e-01 7.047644417761e-01 7.026551207707e-01 7.004415030501e-01 6.981273698185e-01 6.957223280515e-01 6.932230530784e-01 6.906388761536e-01 6.879726116832e-01 6.852264660138e-01 6.824102921546e-01 6.795229634681e-01 6.765734258274e-01 6.735663676951e-01 6.705042820389e-01 6.673970052605e-01 6.642480360463e-01 6.610610080571e-01 6.578477876269e-01 6.546091471912e-01 6.513548628269e-01 6.480917137022e-01 6.448218552985e-01 6.415608091197e-01 6.383064323802e-01 6.350710086364e-01 6.318638521918e-01 6.286835857242e-01 6.255506811667e-01 6.224606223654e-01 6.194271583843e-01 6.164613866443e-01 6.135596241904e-01 6.107451718722e-01 6.080122919749e-01 6.053754791660e-01 6.028443282829e-01 6.004164263932e-01 5.981140363468e-01 5.959306191168e-01 5.938805902532e-01 5.919729829277e-01 5.902044599720e-01 5.885955687812e-01 5.871393649044e-01 5.858495714254e-01 5.847318808093e-01 5.837831614350e-01 5.830206245460e-01 5.824358479525e-01 5.820405764766e-01 5.818361675928e-01 5.818214639598e-01 5.820064462398e-01 5.823837978976e-01 5.829607732522e-01 5.837362058153e-01 5.847073077507e-01 5.858786746928e-01 5.872418104322e-01 5.888017908193e-01 5.905509087531e-01 5.924886158244e-01 5.946109953262e-01 5.969121862361e-01 5.993911177682e-01 6.020380709768e-01 6.048523080195e-01 6.078231684732e-01 6.109474995214e-01 6.142181580072e-01 6.176245231668e-01 6.211657174712e-01 6.248254876044e-01 6.286029386065e-01 6.324867777343e-01 6.364659247482e-01 6.405390074904e-01 6.446874461221e-01 6.489121927921e-01 6.531976587413e-01 6.575345322398e-01 6.619207187807e-01 6.663360092755e-01 6.707813173961e-01 6.752410894737e-01 6.797059010899e-01 6.841740656936e-01 6.886241338547e-01 6.930596732366e-01 6.974630832345e-01 7.018276612445e-01 7.061490051336e-01 7.104100217403e-01 7.146104386882e-01 7.187367231649e-01 7.227808061696e-01 7.267381122842e-01 7.305956850445e-01 7.343513051103e-01 7.379925866015e-01 7.415144702768e-01 7.449103334818e-01 7.481712497347e-01 7.512933935966e-01 7.542660902790e-01 7.570880470158e-01 7.597482774656e-01 7.622448881384e-01 7.645713541307e-01 7.667202775616e-01 7.686922543230e-01 7.704759772754e-01 7.720733713708e-01 7.734768621605e-01 7.746835380271e-01 7.756947104206e-01 7.764997736447e-01 7.771052092551e-01 7.775036952669e-01 7.776942326792e-01 7.776822321594e-01 7.774582289902e-01 7.770316503617e-01 7.763980742613e-01 7.755591290921e-01 7.745231189048e-01 7.732844685385e-01 7.718545496968e-01 7.702334814332e-01 7.684271825448e-01 7.664447831953e-01 7.642879019169e-01 7.619699843641e-01 7.594947813888e-01 7.568743983895e-01 7.541202395810e-01 7.512412102278e-01 7.482534113438e-01 7.451667716367e-01 7.419989006329e-01 7.387633180451e-01 7.354781733432e-01 7.321610711832e-01 7.288290259832e-01 7.255049326503e-01 7.222056766957e-01 7.189562046696e-01 7.157782425730e-01 7.126934327655e-01 7.097309565428e-01 7.069078732206e-01 7.042568449308e-01 7.017993312668e-01 6.995607780314e-01 6.975705967467e-01 6.958485015678e-01 6.944262523159e-01 6.933228282134e-01 6.925633539331e-01 6.921729624625e-01 6.921674526729e-01 6.925721287412e-01 6.933992829358e-01 6.946670084717e-01 6.963872883214e-01 6.985686726214e-01 7.012237992397e-01 7.043498838868e-01 7.079554679207e-01 7.120343546705e-01 7.165829359486e-01 7.215970217016e-01 7.270597301547e-01 7.329643431730e-01 7.392888974290e-01 7.460161035839e-01 7.531267059015e-01 7.605902242425e-01 7.683875080022e-01 7.764852652945e-01 7.848559508749e-01 7.934680265859e-01 8.022860211754e-01 8.112802940729e-01 8.204110122859e-01 8.296465487389e-01 8.389490470795e-01 8.482813317764e-01 8.576094744011e-01 8.668923573640e-01 8.760982483998e-01 8.851875995074e-01 8.941255641948e-01 9.028781707966e-01 9.114074253704e-01 9.196846370537e-01 9.276714823649e-01 9.353403083528e-01 9.426594178795e-01 9.495963100566e-01 9.561286190752e-01 9.622235989782e-01 9.678608063373e-01 9.730140242722e-01 9.776619648935e-01 9.817879530934e-01 9.853684082094e-01 9.883932548944e-01 9.908449649761e-01 9.927135589918e-01 9.939923540959e-01 9.946703102910e-01 9.947484727351e-01 9.942217637330e-01 9.930942642241e-01 9.913709178430e-01 9.890561087581e-01 9.861653721528e-01 9.827075411641e-01 9.787038236582e-01 9.741716725074e-01 9.691362723239e-01 9.636250839755e-01 9.576655606283e-01 9.512965854741e-01 9.445517300283e-01 9.374722689399e-01 9.301041497424e-01 9.224903467230e-01 9.146867203016e-01 9.067405639634e-01 8.987095784093e-01 8.906520254303e-01 8.826246576275e-01 8.746919215847e-01 8.669107305422e-01 8.593463032837e-01 8.520584732703e-01 8.451055248685e-01 8.385484337709e-01 8.324392151339e-01 8.268317405612e-01 8.217707219005e-01 8.172984805720e-01 8.134505095051e-01 8.102532582482e-01 8.077311559752e-01 8.058923791946e-01 8.047451228217e-01 8.042843251346e-01 8.044955902802e-01 8.053629358296e-01 8.068535200917e-01 8.089348313727e-01 8.115643344047e-01 8.146932761352e-01 8.182714449776e-01 8.222396388188e-01 8.265424612449e-01 8.311147074716e-01 8.358972889498e-01 8.408271524347e-01 8.458394195880e-01 8.508807323483e-01 8.558846740268e-01 8.608010167181e-01 8.655769385221e-01 8.701602543148e-01 8.745120133265e-01 8.785851206163e-01 8.823487137036e-01 8.857700022391e-01 8.888204271039e-01 8.914834369938e-01 8.937362494641e-01 8.955716188964e-01 8.969790063145e-01 8.979556373914e-01 8.985051370170e-01 8.986279912064e-01 8.983386225311e-01 8.976458870879e-01 8.965658692288e-01 8.951183060691e-01 8.933217689917e-01 8.912024936128e-01 8.887807853446e-01 8.860853039121e-01 8.831411078907e-01 8.799736368785e-01 8.766131191847e-01 8.730816033547e-01 8.694087525874e-01 8.656162657707e-01 8.617295529642e-01 8.577729475600e-01 8.537616540017e-01 8.497215809331e-01 8.456659076897e-01 8.416144273136e-01 8.375819532215e-01 8.335805676412e-01 8.296291081339e-01 8.257346585252e-01 8.219164952418e-01 8.181861898655e-01 8.145570207039e-01 8.110495497121e-01 8.076767246788e-01 8.044623340251e-01 8.014272015720e-01 7.985959323684e-01 7.959987977271e-01 7.936617683338e-01 7.916263720345e-01 7.899224337520e-01 7.885939599486e-01 7.876828387496e-01 7.872275658592e-01 7.872788994698e-01 7.878766973085e-01 7.890678406292e-01 7.908921267005e-01 7.933878892071e-01 7.965947388413e-01 8.005348721873e-01 8.052395183348e-01 8.107202147971e-01 8.169866320520e-01 8.240422590128e-01 8.318720792318e-01 8.404639122404e-01 8.497841808643e-01 8.598000883289e-01 8.704652472120e-01 8.817212199940e-01 8.935128446236e-01 9.057635289508e-01 9.184041416353e-01 9.313528541007e-01 9.445230882629e-01 9.578347845693e-01 9.711898255159e-01 9.845060746666e-01 9.976906816192e-01 1.010653141362e+00 1.023313606953e+00 1.035580021148e+00 1.047381615730e+00 1.058639914785e+00 1.069286159304e+00 1.079264060684e+00 1.088513911016e+00 1.096996084239e+00 1.104670846442e+00 1.111513142929e+00 1.117509891202e+00 1.122651150187e+00 1.126951009880e+00 1.130421653476e+00 1.133096466543e+00 1.135017299112e+00 1.136235727599e+00 1.136820199701e+00 1.136839753957e+00 1.136383805934e+00 1.135540768619e+00 1.134406508838e+00 1.133088798500e+00 1.131684838868e+00 1.130303853349e+00 1.129042551908e+00 1.127997345494e+00 1.127257287716e+00 1.126890643187e+00 1.126966569312e+00 1.127525851826e+00 1.128598475205e+00 1.130194905670e+00 1.132301350057e+00 1.134894417100e+00 1.137920137716e+00 1.141316669762e+00 1.145002410192e+00 1.148880188091e+00 1.152849976831e+00 1.156793453756e+00 1.160597287118e+00 1.164139896808e+00 1.167303731976e+00 1.169979852143e+00 1.172055992682e+00 1.173444094571e+00 1.174055934807e+00 1.173823512504e+00 1.172696555529e+00 1.170634179603e+00 1.167621690595e+00 1.163657162168e+00 1.158759525783e+00 1.152967290883e+00 1.146330791156e+00 1.138926204995e+00 1.130831777126e+00 1.122153134498e+00 1.112995834419e+00 1.103476578580e+00 1.093723323264e+00 1.083853158876e+00 1.073998611702e+00 1.064274529911e+00 1.054794624465e+00 1.045666758246e+00 1.036975774445e+00 1.028806956087e+00 1.021218116671e+00 1.014260677137e+00 1.007969808860e+00 1.002358937449e+00 9.974445393994e-01 9.932133467265e-01 9.896571431567e-01 9.867568864426e-01 9.844813873903e-01 9.828112636475e-01 9.817059157678e-01 9.811435749465e-01 9.810931606530e-01 9.815232533380e-01 9.824200678074e-01 9.837550074187e-01 9.855263541955e-01 9.877237190789e-01 9.903529003582e-01 9.934369733198e-01 9.969941705887e-01 1.001077112590e+00 1.005730311357e+00 1.011021761535e+00 1.017025391963e+00 1.023804137168e+00 1.031436731072e+00 1.039967609168e+00 1.049432005380e+00 1.059831085690e+00 1.071117959025e+00 1.083216814635e+00 1.095981409683e+00 1.109238295818e+00 1.122755194633e+00 1.136264805702e+00 1.149487080686e+00 1.162109186880e+00 1.173842973836e+00 1.184406267394e+00 1.193552060234e+00 1.201091950219e+00 1.206875810862e+00 1.210840135942e+00 1.212973155343e+00 1.213334762292e+00 1.212051540869e+00 1.209282268487e+00 1.205246567797e+00 1.198963676598e+00 1.188819419395e+00 1.178655590179e+00 1.172073235622e+00 1.170058599806e+00 1.170351379081e+00 1.169041950446e+00 1.163227844765e+00 1.152934339930e+00 1.141098214245e+00 1.131663814180e+00 1.126939728777e+00 1.125988941931e+00 1.125278993572e+00 1.121105004121e+00 1.112027839813e+00 1.099762200653e+00 1.088058127585e+00 1.080196089406e+00 1.076722813087e+00 1.075080576246e+00 1.071422676874e+00 1.063215711160e+00 1.050888553779e+00 1.037555322008e+00 1.026950750936e+00 1.020866439013e+00 1.017916793951e+00 1.014547377401e+00 1.007509110142e+00 9.960440794100e-01 9.823847090452e-01 9.702630718772e-01 9.623588280951e-01 9.584058287264e-01 9.553688326722e-01 9.495785496750e-01 9.392356342206e-01 9.255767045467e-01 9.120434841751e-01 9.019617448930e-01 8.962088026429e-01 8.926026279894e-01 8.875768358080e-01 8.788210694583e-01 8.670249458310e-01 8.556679837610e-01 8.489037739836e-01 8.488129019287e-01 8.540712413360e-01 8.611584226831e-01 8.670534423712e-01 8.714043927611e-01 8.767289693241e-01 8.865107825969e-01 9.024445488916e-01 9.229025987274e-01 9.437870561391e-01 9.610347318578e-01 9.729548770218e-01 9.809492222566e-01 9.882662969162e-01 9.975958067068e-01 1.009085191774e+00 1.020157377872e+00 1.027282973051e+00 1.028413992225e+00 1.024423322081e+00 1.018711320669e+00 1.015158833254e+00 1.015632120890e+00 1.018726193590e+00 1.020765364161e+00 1.018290015966e+00 1.010239455249e+00 9.985411540636e-01 9.867913014639e-01 9.777699378976e-01 9.714243239410e-01 9.648658978898e-01 9.543611104070e-01 9.378963557716e-01 9.166770408234e-01 8.946454669432e-01 8.761858851489e-01 8.633766354724e-01 8.547498137311e-01 8.465577263827e-01 8.356055078409e-01 8.216018253694e-01 8.074625565945e-01 7.973880363505e-01 7.938947472949e-01 7.959019132563e-01 7.995007574444e-01 8.007965242880e-01 7.986498755748e-01 7.954788967725e-01 7.957091473131e-01 8.027161279699e-01 8.163541636644e-01 8.330629241344e-01 8.484554454850e-01 8.602683513906e-01 8.697549717954e-01 8.808102497057e-01 8.973355497098e-01 9.205501349211e-01 9.477385255648e-01 9.696739561723e-01 9.173781287777e-01 8.359367057432e-01 8.118384322575e-01 8.815244589991e-01 9.800354077096e-01 1.026045645395e+00 9.881545975831e-01 8.968940860655e-01 8.328293959561e-01 8.608892915399e-01 9.461282630605e-01 1.001365635497e+00 9.750221229745e-01 8.777506617512e-01 7.818628566811e-01 7.786960518814e-01 8.682310665997e-01 9.591133653816e-01 9.792429820774e-01 9.170614622038e-01 8.208974420660e-01 7.767615871515e-01 8.275949736343e-01 9.167974612644e-01 9.666166467443e-01 9.458720026108e-01 8.791057910301e-01 8.313935209607e-01 8.556500757722e-01 9.310893088908e-01 9.919311003970e-01 9.926972079978e-01 9.315610023996e-01 8.484730131024e-01 8.049339180409e-01 8.323621221830e-01 8.977083868502e-01 9.456033516525e-01 9.453461984152e-01 9.012712084765e-01 8.460170868551e-01 8.211902900916e-01 8.442979993320e-01 8.930878430546e-01 9.305364546757e-01 9.346043484490e-01 9.092415882466e-01 8.813298259582e-01 8.829802390553e-01 9.225542871184e-01 9.749812758621e-01 1.005189702514e+00 9.949091591084e-01 9.545579399477e-01 9.191144956003e-01 9.228649003984e-01 9.647346678724e-01 1.008806946383e+00 1.020331308017e+00 9.932762075208e-01 9.548183646246e-01 9.450157212999e-01 9.765634353102e-01 1.018625947090e+00 1.029848659410e+00 9.964228690435e-01 9.462822904261e-01 9.330954220680e-01 9.830269869157e-01 1.059187422335e+00 1.100552411765e+00 1.072646585784e+00 9.881526409781e-01 9.060304841029e-01 8.953705208239e-01 9.603281794958e-01 1.034058513472e+00 1.053853544812e+00 1.003020055724e+00 9.141293984813e-01 8.510148165025e-01 8.567348907594e-01 9.058501856412e-01 9.412629540180e-01 9.343483217218e-01 9.010203430066e-01 8.843733371327e-01
 5.459070372673e-01 5.486619051682e-01 5.513272148844e-01 5.540262262610e-01 5.568729428426e-01 5.598238147441e-01 5.627158722198e-01 5.654714094938e-01 5.681870243487e-01 5.709933729707e-01 5.739088539234e-01 5.768546486052e-01 5.797351855596e-01 5.825144888005e-01 5.852545186349e-01 5.880750894293e-01 5.910224594397e-01 5.939922509488e-01 5.968525169195e-01 5.996109166101e-01 6.023920472879e-01 6.052770112311e-01 6.082320734000e-01 6.111718116493e-01 6.140359604800e-01 6.168189267573e-01 6.195862182850e-01 6.224309765651e-01 6.253758237730e-01 6.283336228671e-01 6.311963512894e-01 6.339568950565e-01 6.367101141395e-01 6.395540166419e-01 6.424971469025e-01 6.454470679372e-01 6.482918215932e-01 6.510160428464e-01 6.537353051474e-01 6.565729999358e-01 6.595156301806e-01 6.624321383162e-01 6.652318682647e-01 6.679521427996e-01 6.706948574301e-01 6.735140841695e-01 6.763839660075e-01 6.792385490182e-01 6.820330535747e-01 6.847743814052e-01 6.875039511582e-01 6.902571956387e-01 6.930469899442e-01 6.958676201249e-01 6.986878032699e-01 7.014469726904e-01 7.041150635860e-01 7.067595665921e-01 7.094917423594e-01 7.123336335416e-01 7.151675114219e-01 7.178655436798e-01 7.204351605648e-01 7.230227108900e-01 7.257618417665e-01 7.286213303722e-01 7.314155782951e-01 7.340083284047e-01 7.364867162009e-01 7.390682258953e-01 7.418452839689e-01 7.446827408625e-01 7.473761128647e-01 7.498773035450e-01 7.523409882484e-01 7.549535360550e-01 7.577287272090e-01 7.604901772166e-01 7.630752021753e-01 7.655271388928e-01 7.680278199560e-01 7.706787790260e-01 7.734025057442e-01 7.760515363226e-01 7.785664131660e-01 7.810291927063e-01 7.835650112013e-01 7.861973153530e-01 7.888287064063e-01 7.913745554544e-01 7.938581364531e-01 7.963579774891e-01 7.989034666286e-01 8.014549977635e-01 8.039673650177e-01 8.064403361688e-01 8.089190852226e-01 8.114312204193e-01 8.139379634754e-01 8.163844285684e-01 8.187847009885e-01 8.212074577678e-01 8.236864226933e-01 8.261734250469e-01 8.285956214943e-01 8.309347434515e-01 8.332531493145e-01 8.356358374154e-01 8.380904736070e-01 8.405305424714e-01 8.428685189150e-01 8.451172103338e-01 8.473717059034e-01 8.497080812270e-01 8.521144751394e-01 8.545012231275e-01 8.567822156604e-01 8.589673951644e-01 8.611539591610e-01 8.634262745888e-01 8.657742198299e-01 8.681091299543e-01 8.703464126421e-01 8.724788779881e-01 8.745915143965e-01 8.767828470369e-01 8.790614966320e-01 8.813390244307e-01 8.835245044692e-01 8.856039131948e-01 8.876479775585e-01 8.897484509762e-01 8.919352414047e-01 8.941397594220e-01 8.962722548008e-01 8.983049729131e-01 9.002860881734e-01 9.022933289040e-01 9.043691138083e-01 9.064830168565e-01 9.085550890797e-01 9.105396074372e-01 9.124604029480e-01 9.143787467562e-01 9.163392410985e-01 9.183393220130e-01 9.203282349543e-01 9.222561356210e-01 9.241203770554e-01 9.259590958340e-01 9.278069808478e-01 9.296819651432e-01 9.315682556818e-01 9.334266404031e-01 9.352316496571e-01 9.369948804483e-01 9.387461241154e-01 9.405071268890e-01 9.422802754724e-01 9.440453783718e-01 9.457743193943e-01 9.474644749891e-01 9.491306605515e-01 9.507863560148e-01 9.524391861426e-01 9.540899775292e-01 9.557261922383e-01 9.573354771924e-01 9.589152956105e-01 9.604707951865e-01 9.620126133769e-01 9.635502969243e-01 9.650827806708e-01 9.665956140267e-01 9.680814788289e-01 9.695408285108e-01 9.709796329880e-01 9.724075494746e-01 9.738280225419e-01 9.752348011586e-01 9.766171402693e-01 9.779726975306e-01 9.793063476663e-01 9.806251111995e-01 9.819343975653e-01 9.832283911435e-01 9.844977971727e-01 9.857405717012e-01 9.869639552073e-01 9.881724185306e-01 9.893671594963e-01 9.905445119749e-01 9.916966605816e-01 9.928237444637e-01 9.939323252854e-01 9.950256341544e-01 9.961030272758e-01 9.971595372770e-01 9.981911507179e-01 9.991972782656e-01 1.000185156953e+00 1.001159149686e+00 1.002113901718e+00 1.003046237667e+00 1.003952469651e+00 1.004834754987e+00 1.005698508179e+00 1.006546996542e+00 1.007374220587e+00 1.008177661922e+00 1.008955324213e+00 1.009711564836e+00 1.010448278413e+00 1.011167088784e+00 1.011862709861e+00 1.012531341995e+00 1.013177910863e+00 1.013804548055e+00 1.014410232210e+00 1.014993677283e+00 1.015552088468e+00 1.016083013561e+00 1.016592928007e+00 1.017083453514e+00 1.017550671724e+00 1.017992883000e+00 1.018409054370e+00 1.018798947404e+00 1.019167268393e+00 1.019514811166e+00 1.019837196873e+00 1.020133360433e+00 1.020403755644e+00 1.020648506036e+00 1.020869620684e+00 1.021068762830e+00 1.021241066584e+00 1.021385473395e+00 1.021506058752e+00 1.021600742410e+00 1.021671243369e+00 1.021716206891e+00 1.021731809935e+00 1.021720995174e+00 1.021687370620e+00 1.021626766776e+00 1.021538461372e+00 1.021421690434e+00 1.021278214223e+00 1.021110242605e+00 1.020917961833e+00 1.020696122374e+00 1.020443889109e+00 1.020166898429e+00 1.019864867742e+00 1.019536701897e+00 1.019181136020e+00 1.018793669581e+00 1.018379433065e+00 1.017941915139e+00 1.017475383907e+00 1.016978719496e+00 1.016455063657e+00 1.015902192784e+00 1.015322207074e+00 1.014714515576e+00 1.014074788422e+00 1.013405894233e+00 1.012711876355e+00 1.011987687785e+00 1.011232872323e+00 1.010448773508e+00 1.009634594861e+00 1.008793394828e+00 1.007923499713e+00 1.007022207216e+00 1.006090007785e+00 1.005130891149e+00 1.004142369978e+00 1.003123800036e+00 1.002074561590e+00 1.000992614832e+00 9.998822166455e-01 9.987428063374e-01 9.975732060467e-01 9.963718368451e-01 9.951405679304e-01 9.938771005417e-01 9.925826411304e-01 9.912582626142e-01 9.899018066860e-01 9.885153478850e-01 9.870989173661e-01 9.856489501358e-01 9.841687819200e-01 9.826566338836e-01 9.811119155629e-01 9.795374974357e-01 9.779323302447e-01 9.762948795390e-01 9.746265997004e-01 9.729257360814e-01 9.711909555966e-01 9.694249063470e-01 9.676285411432e-01 9.658000624120e-01 9.639400831301e-01 9.620466640939e-01 9.601189685384e-01 9.581605359242e-01 9.561699034637e-01 9.541476006867e-01 9.520933796468e-01 9.500058493009e-01 9.478846600744e-01 9.457306390536e-01 9.435436154901e-01 9.413249989430e-01 9.390748490541e-01 9.367905734017e-01 9.344738543344e-01 9.321231720066e-01 9.297382559009e-01 9.273214976941e-01 9.248737651332e-01 9.223915808615e-01 9.198770372662e-01 9.173281845241e-01 9.147440071085e-01 9.121281240627e-01 9.094808446862e-01 9.068003344126e-01 9.040863390269e-01 9.013365326793e-01 8.985532487538e-01 8.957377680231e-01 8.928900620274e-01 8.900096710465e-01 8.870953104465e-01 8.841448872661e-01 8.811618193249e-01 8.781457264272e-01 8.750971488296e-01 8.720163768295e-01 8.689014641233e-01 8.657510024926e-01 8.625670868562e-01 8.593508145688e-01 8.561016764228e-01 8.528205209854e-01 8.495046196106e-01 8.461539650602e-01 8.427706380931e-01 8.393539202444e-01 8.359057446377e-01 8.324244213699e-01 8.289080553128e-01 8.253587737927e-01 8.217760923464e-01 8.181611543201e-01 8.145143052950e-01 8.108330163189e-01 8.071190072705e-01 8.033715560898e-01 7.995921838282e-01 7.957796691146e-01 7.919348095784e-01 7.880568982527e-01 7.841466163298e-01 7.802042903949e-01 7.762293055740e-01 7.722218025539e-01 7.681819089935e-01 7.641097948553e-01 7.600064288394e-01 7.558708246061e-01 7.517031048493e-01 7.475041129787e-01 7.432724384240e-01 7.390100233864e-01 7.347168978844e-01 7.303917989392e-01 7.260355640673e-01 7.216476940784e-01 7.172290229491e-01 7.127805637092e-01 7.083013094779e-01 7.037908143648e-01 6.992508013710e-01 6.946792268410e-01 6.900783022333e-01 6.854485877842e-01 6.807875634070e-01 6.760971675241e-01 6.713778703179e-01 6.666282659014e-01 6.618502973775e-01 6.570436081687e-01 6.522078420845e-01 6.473432442965e-01 6.424500628320e-01 6.375296339737e-01 6.325808657108e-01 6.276040720320e-01 6.225998707863e-01 6.175673551088e-01 6.125091102155e-01 6.074235887567e-01 6.023112641008e-01 5.971726854142e-01 5.920074785127e-01 5.868163724669e-01 5.816004022011e-01 5.763581706494e-01 5.710915571718e-01 5.657996554041e-01 5.604824291712e-01 5.551420343768e-01 5.497774485408e-01 5.443885578149e-01 5.389773777885e-01 5.335417039223e-01 5.280838241713e-01 5.226040899167e-01 5.171018227406e-01 5.115784652784e-01 5.060331108777e-01 5.004663338033e-01 4.948799903162e-01 4.892726097443e-01 4.836459593041e-01 4.779999134800e-01 4.723347555888e-01 4.666504567071e-01 4.609488890925e-01 4.552293542065e-01 4.494927639069e-01 4.437388455467e-01 4.379694743285e-01 4.321843141280e-01 4.263839000285e-01 4.205690721904e-01 4.147392074446e-01 4.088966934084e-01 4.030413722969e-01 3.971736684441e-01 3.912938647153e-01 3.854043247414e-01 3.795028241233e-01 3.735930644955e-01 3.676736373334e-01 3.617464216358e-01 3.558129064697e-01 3.498717023708e-01 3.439254046190e-01 3.379743042394e-01 3.320192230540e-01 3.260623136456e-01 3.201031571142e-01 3.141434880554e-01 3.081846686748e-01 3.022268659782e-01 2.962735219029e-01 2.903241688694e-01 2.843804665172e-01 2.784448129334e-01 2.725171456002e-01 2.666010362880e-01 2.606980174135e-01 2.548091799420e-01 2.489375225825e-01 2.430847266717e-01 2.372537920007e-01 2.314477526579e-01 2.256679271133e-01 2.199193341081e-01 2.142044255068e-01 2.085264430541e-01 2.028909610406e-01 1.973003392856e-01 1.917610419461e-01 1.862784778618e-01 1.808570877582e-01 1.755058529996e-01 1.702284352786e-01 1.650352110906e-01 1.599345995114e-01 1.549344550519e-01 1.500480483788e-01 1.452846408034e-01 1.406582412708e-01 1.361831688928e-01 1.318722725765e-01 1.277463472239e-01 1.238203865351e-01 1.201153667552e-01 1.166516096113e-01 1.134486839759e-01 1.105319824741e-01 1.079208942982e-01 1.056381871706e-01 1.037042719221e-01 1.021372749161e-01 1.009541590249e-01 1.001638504205e-01 9.977668302660e-02 9.979434163048e-02 1.002134211533e-01 1.010283366324e-01 1.022256193115e-01 1.037913160481e-01 1.057042510960e-01 1.079448977652e-01 1.104902671201e-01 1.133149485258e-01 1.163992186202e-01 1.197168512120e-01 1.232483513337e-01 1.269712875181e-01 1.308655749327e-01 1.349159674455e-01 1.391022205957e-01 1.434121362047e-01 1.478313417438e-01 1.523447583955e-01 1.569455728503e-01 1.616172600966e-01 1.663557583121e-01 1.711506400478e-01 1.759924562831e-01 1.808779374426e-01 1.857954466098e-01 1.907442938638e-01 1.957160543763e-01 2.007054241537e-01 2.057123873120e-01 2.107256623601e-01 2.157476326861e-01 2.207721654644e-01 2.257940833722e-01 2.308164015766e-01 2.358281659457e-01 2.408327858296e-01 2.458261374267e-01 2.508029545261e-01 2.557674156019e-01 2.607094103513e-01 2.656341110239e-01 2.705356029471e-01 2.754111905259e-01 2.802651614604e-01 2.850871334986e-01 2.898834745067e-01 2.946481800465e-01 2.993790634078e-01 3.040801542420e-01 3.087420947967e-01 3.133719615729e-01 3.179622590836e-01 3.225124389508e-01 3.270268673348e-01 3.314952228012e-01 3.359262597207e-01 3.403109809144e-01 3.446503961983e-01 3.489488343204e-01 3.531945900985e-01 3.573983793152e-01 3.615498804620e-01 3.656517687389e-01 3.697056346995e-01 3.737034544928e-01 3.776541251071e-01 3.815471761537e-01 3.853867865014e-01 3.891734404994e-01 3.928997182814e-01 3.965739424290e-01 4.001854934224e-01 4.037407387186e-01 4.072373163327e-01 4.106688685711e-01 4.140451713657e-01 4.173537830373e-01 4.206025981253e-01 4.237879235994e-01 4.269049283898e-01 4.299631588576e-01 4.329486531664e-01 4.358720879441e-01 4.387271506483e-01 4.415104606153e-01 4.442309360079e-01 4.468752782782e-01 4.494541808206e-01 4.519604712529e-01 4.543921925197e-01 4.567572399036e-01 4.590427748238e-01 4.612603189494e-01 4.634012499094e-01 4.654648725110e-01 4.674583375134e-01 4.693691360974e-01 4.712091471674e-01 4.729680918221e-01 4.746493521463e-01 4.762557615240e-01 4.777775344845e-01 4.792259710136e-01 4.805899010925e-01 4.818744466771e-01 4.830813321840e-01 4.841999481451e-01 4.852442272544e-01 4.862005226271e-01 4.870764280674e-01 4.878717104419e-01 4.885768158543e-01 4.892064997022e-01 4.897446132130e-01 4.902022441833e-01 4.905758088029e-01 4.908587191632e-01 4.910643959988e-01 4.911762263425e-01 4.912076444538e-01 4.911513275772e-01 4.910055456947e-01 4.907806036209e-01 4.904604500719e-01 4.900601773775e-01 4.895700168432e-01 4.889909597761e-01 4.883312278656e-01 4.875759761522e-01 4.867415451070e-01 4.858154119302e-01 4.848026662263e-01 4.837069126810e-01 4.825175450985e-01 4.812486618799e-01 4.798882425462e-01 4.784437068616e-01 4.769148761878e-01 4.752946171796e-01 4.735965130625e-01 4.718073859168e-01 4.699371545171e-01 4.679825734141e-01 4.659414936951e-01 4.638218219383e-01 4.616146425856e-01 4.593295863700e-01 4.569614205700e-01 4.545123838765e-01 4.519860919228e-01 4.493771987847e-01 4.466941474761e-01 4.439318092101e-01 4.410931950507e-01 4.381823154485e-01 4.351947221792e-01 4.321365815787e-01 4.290064510470e-01 4.258063160384e-01 4.225389712247e-01 4.192035340269e-01 4.158042412572e-01 4.123414843128e-01 4.088166369225e-01 4.052328564465e-01 4.015908482748e-01 3.978945010353e-01 3.941447971289e-01 3.903446641868e-01 3.864972255273e-01 3.826034177993e-01 3.786686267080e-01 3.746936439827e-01 3.706828894341e-01 3.666400667235e-01 3.625677967046e-01 3.584707040740e-01 3.543508255244e-01 3.502154306955e-01 3.460658292295e-01 3.419100270017e-01 3.377496358910e-01 3.335919380053e-01 3.294425935407e-01 3.253047764850e-01 3.211895526110e-01 3.170961737781e-01 3.130384222127e-01 3.090186966782e-01 3.050450175259e-01 3.011296523154e-01 2.972716728286e-01 2.934909577262e-01 2.897847960408e-01 2.861702236004e-01 2.826558981539e-01 2.792453770863e-01 2.759596375790e-01 2.727962015007e-01 2.697770670030e-01 2.669066056384e-01 2.641946691980e-01 2.616602706125e-01 2.593022867714e-01 2.571437810659e-01 2.551866812962e-01 2.534435736411e-01 2.519297697937e-01 2.506432989923e-01 2.496063383129e-01 2.488159378384e-01 2.482839994832e-01 2.480213840105e-01 2.480207297795e-01 2.483031677633e-01 2.488557111097e-01 2.496914378237e-01 2.508089621962e-01 2.521993397458e-01 2.538779725178e-01 2.558223643443e-01 2.580448492790e-01 2.605332432795e-01 2.632786932436e-01 2.662887880765e-01 2.695352589696e-01 2.730314726309e-01 2.767554422406e-01 2.807011612384e-01 2.848677752603e-01 2.892299028639e-01 2.937981425729e-01 2.985455373036e-01 3.034708902568e-01 3.085684874267e-01 3.138155174504e-01 3.192204627917e-01 3.247582300500e-01 3.304290932481e-01 3.362250737790e-01 3.421258609021e-01 3.481428568264e-01 3.542474893105e-01 3.604458078639e-01 3.667270975390e-01 3.730753453287e-01 3.795011620408e-01 3.859766023406e-01 3.925127257677e-01 3.990944311975e-01 4.057112977269e-01 4.123715850754e-01 4.190510176175e-01 4.257604301679e-01 4.324846031012e-01 4.392172078184e-01 4.459631996381e-01 4.527030841080e-01 4.594455747277e-01 4.661775730101e-01 4.728936870436e-01 4.795992600189e-01 4.862750673257e-01 4.929297238722e-01 4.995528033618e-01 5.061379533246e-01 5.126907339722e-01 5.191940200584e-01 5.256553247695e-01 5.320660117704e-01 5.384192426932e-01 5.447212833576e-01 5.509563685485e-01 5.571307741917e-01 5.632375462023e-01 5.692695876437e-01 5.752325034675e-01 5.811138590217e-01 5.869165380021e-01 5.926371100172e-01 5.982669867853e-01 6.038131545505e-01 6.092633300541e-01 6.146188208532e-01 6.198805310749e-01 6.250361814954e-01 6.300960877481e-01 6.350467146860e-01 6.398888265084e-01 6.446261056702e-01 6.492442368769e-01 6.537544165672e-01 6.581444184124e-01 6.624147775563e-01 6.665703013525e-01 6.705950374095e-01 6.745035015505e-01 6.782818409070e-01 6.819304402301e-01 6.854567723701e-01 6.888421328982e-01 6.921037383348e-01 6.952275094348e-01 6.982132837751e-01 7.010709471791e-01 7.037794098587e-01 7.063600250559e-01 7.087961800879e-01 7.110896661332e-01 7.132506691312e-01 7.152576829799e-01 7.171337894148e-01 7.188601008093e-01 7.204417079925e-01 7.218885119428e-01 7.231785591036e-01 7.243359013257e-01 7.253431821791e-01 7.262061176551e-01 7.269336931831e-01 7.275060474548e-01 7.279466172219e-01 7.282392964614e-01 7.283893129894e-01 7.284069363704e-01 7.282729313418e-01 7.280118082727e-01 7.276065160116e-01 7.270645111584e-01 7.263952770650e-01 7.255826608158e-01 7.246489803415e-01 7.235813943589e-01 7.223854507635e-01 7.210709420044e-01 7.196246958012e-01 7.180672476671e-01 7.163873327960e-01 7.145922720095e-01 7.126901199308e-01 7.106735751365e-01 7.085575455495e-01 7.063372207986e-01 7.040184435142e-01 7.016092029900e-01 6.991058136920e-01 6.965201390834e-01 6.938520167375e-01 6.911053758864e-01 6.882901217545e-01 6.854052216531e-01 6.824587767153e-01 6.794569804170e-01 6.764020751853e-01 6.733042020206e-01 6.701664064082e-01 6.669937900893e-01 6.637975546677e-01 6.605773523462e-01 6.573448446223e-01 6.541059530838e-01 6.508632135778e-01 6.476322982514e-01 6.444106170513e-01 6.412123425330e-01 6.380447194528e-01 6.349081918750e-01 6.318231063427e-01 6.287837942855e-01 6.258070372027e-01 6.228995026266e-01 6.200616221077e-01 6.173144874421e-01 6.146523152723e-01 6.120912554502e-01 6.096397224124e-01 6.072954672054e-01 6.050816126913e-01 6.029904482141e-01 6.010383794109e-01 5.992314662503e-01 5.975692107754e-01 5.960708374202e-01 5.947277116480e-01 5.935564526143e-01 5.925590010208e-01 5.917361190544e-01 5.911013625101e-01 5.906483251326e-01 5.903884562835e-01 5.903227116210e-01 5.904493097246e-01 5.907784995692e-01 5.913011592544e-01 5.920276820362e-01 5.929525107284e-01 5.940753412327e-01 5.953987090599e-01 5.969157250820e-01 5.986296951779e-01 6.005335225922e-01 6.026267591429e-01 6.049034645097e-01 6.073598597377e-01 6.099927372267e-01 6.127927178473e-01 6.157585272116e-01 6.188793385275e-01 6.221518550391e-01 6.255676946841e-01 6.291172982289e-01 6.327986142807e-01 6.365952605419e-01 6.405080884824e-01 6.445226011113e-01 6.486292153241e-01 6.528261744828e-01 6.570938085886e-01 6.614338533149e-01 6.658284924672e-01 6.702709186302e-01 6.747565554047e-01 6.792663100107e-01 6.838009917040e-01 6.883428802290e-01 6.928866843987e-01 6.974252939973e-01 7.019415717920e-01 7.064360746487e-01 7.108915823534e-01 7.153011769531e-01 7.196598168082e-01 7.239512829620e-01 7.281749262158e-01 7.323164115283e-01 7.363687535671e-01 7.403261519368e-01 7.441760529426e-01 7.479158024109e-01 7.515325170281e-01 7.550226547984e-01 7.583767761514e-01 7.615884098387e-01 7.646514865118e-01 7.675576103278e-01 7.703037824898e-01 7.728798194994e-01 7.752836351886e-01 7.775083557124e-01 7.795476940754e-01 7.814014918574e-01 7.830580300275e-01 7.845218469545e-01 7.857830508519e-01 7.868401588345e-01 7.876945481155e-01 7.883355298908e-01 7.887717551110e-01 7.889943672146e-01 7.890042902832e-01 7.888063567878e-01 7.883932359409e-01 7.877738436906e-01 7.869451270109e-01 7.859106288219e-01 7.846766177315e-01 7.832412289923e-01 7.816168009016e-01 7.798023595658e-01 7.778076371445e-01 7.756405269675e-01 7.733065567682e-01 7.708190046282e-01 7.681848005561e-01 7.654172689904e-01 7.625280747264e-01 7.595296903427e-01 7.564382037152e-01 7.532665736612e-01 7.500349472778e-01 7.467567856919e-01 7.434536665237e-01 7.401454484817e-01 7.368506371474e-01 7.335954366350e-01 7.303963473676e-01 7.272837866374e-01 7.242773129973e-01 7.214037824388e-01 7.186899050097e-01 7.161579681449e-01 7.138406140496e-01 7.117579446956e-01 7.099391396769e-01 7.084109949405e-01 7.071958339237e-01 7.063227233947e-01 7.058105429355e-01 7.056848279113e-01 7.059643210098e-01 7.066658346038e-01 7.078109877468e-01 7.094072043835e-01 7.114718529466e-01 7.140096061486e-01 7.170268119872e-01 7.205296338407e-01 7.245117037315e-01 7.289756378537e-01 7.339093762162e-01 7.393059049417e-01 7.451527551859e-01 7.514287254175e-01 7.581225366902e-01 7.652055595596e-01 7.726581866093e-01 7.804532817406e-01 7.885596054816e-01 7.969511704447e-01 8.055918716819e-01 8.144506555366e-01 8.234925511197e-01 8.326802444350e-01 8.419810396241e-01 8.513523668782e-01 8.607623022648e-01 8.701696817819e-01 8.795379001322e-01 8.888301810256e-01 8.980063897018e-01 9.070345321660e-01 9.158735588929e-01 9.244904782760e-01 9.328503569532e-01 9.409168007000e-01 9.486617338951e-01 9.560479238907e-01 9.630504151980e-01 9.696361420828e-01 9.757791162132e-01 9.814554085124e-01 9.866371561107e-01 9.913062504873e-01 9.954395524359e-01 9.990184666284e-01 1.002030912307e+00 1.004457274587e+00 1.006292301954e+00 1.007521455439e+00 1.008141540003e+00 1.008149330885e+00 1.007540583839e+00 1.006322300196e+00 1.004494847089e+00 1.002068924196e+00 9.990549305787e-01 9.954672324688e-01 9.913252478716e-01 9.866460910852e-01 9.814599891209e-01 9.757904567439e-01 9.696704049904e-01 9.631367229768e-01 9.562233449160e-01 9.489777518351e-01 9.414403475483e-01 9.336605108917e-01 9.256909809203e-01 9.175830037560e-01 9.093962399796e-01 9.011844341372e-01 8.930118984266e-01 8.849385864411e-01 8.770233829067e-01 8.693339797255e-01 8.619257347034e-01 8.548627564447e-01 8.482004302320e-01 8.419932769439e-01 8.362930714933e-01 8.311443087075e-01 8.265893531585e-01 8.226589886134e-01 8.193823944180e-01 8.167789802562e-01 8.148564282559e-01 8.136226342587e-01 8.130679942250e-01 8.131802851782e-01 8.139379965731e-01 8.153091417175e-01 8.172605161518e-01 8.197462654988e-01 8.227208360964e-01 8.261287072535e-01 8.299155517950e-01 8.340218058385e-01 8.383845285082e-01 8.429473464656e-01 8.476423617760e-01 8.524129541119e-01 8.572001939167e-01 8.619439415801e-01 8.665963970344e-01 8.711000275425e-01 8.754144498463e-01 8.794941834809e-01 8.833000768476e-01 8.868037030035e-01 8.899701308137e-01 8.927811270498e-01 8.952138341981e-01 8.972548289753e-01 8.988964991735e-01 9.001295920434e-01 9.009583076876e-01 9.013833997108e-01 9.014118361959e-01 9.010568279431e-01 9.003286724830e-01 8.992502120036e-01 8.978358196819e-01 8.961094417357e-01 8.940952433808e-01 8.918146211876e-01 8.892978107148e-01 8.865660678070e-01 8.836488054720e-01 8.805700827971e-01 8.773558826139e-01 8.740316504232e-01 8.706165031071e-01 8.671372486443e-01 8.636104628435e-01 8.600561260340e-01 8.564935431749e-01 8.529338037134e-01 8.493974358817e-01 8.458923602000e-01 8.424352604178e-01 8.390368835676e-01 8.357069827246e-01 8.324639419677e-01 8.293144861290e-01 8.262769802947e-01 8.233659961659e-01 8.205988303372e-01 8.179978644018e-01 8.155813306680e-01 8.133805784292e-01 8.114199241222e-01 8.097332366379e-01 8.083574562690e-01 8.073237058982e-01 8.066807030743e-01 8.064631920422e-01 8.067189517921e-01 8.074914833765e-01 8.088213795359e-01 8.107570585295e-01 8.133317185745e-01 8.165887955786e-01 8.205564295372e-01 8.252614508876e-01 8.307279995361e-01 8.369630166525e-01 8.439758038907e-01 8.517568516743e-01 8.602956375343e-01 8.695684412360e-01 8.795378789847e-01 8.901679621510e-01 9.013996912169e-01 9.131777864725e-01 9.254348178370e-01 9.380925195270e-01 9.510771138055e-01 9.642953066694e-01 9.776647819966e-01 9.910916236714e-01 1.004479554891e+00 1.017742723558e+00 1.030779530166e+00 1.043504800137e+00 1.055828997014e+00 1.067665479627e+00 1.078941300353e+00 1.089575673628e+00 1.099510528626e+00 1.108683094186e+00 1.117045299274e+00 1.124560932257e+00 1.131196135390e+00 1.136940548729e+00 1.141783039948e+00 1.145732048281e+00 1.148807654403e+00 1.151038644574e+00 1.152474376973e+00 1.153164829813e+00 1.153183029985e+00 1.152605870630e+00 1.151518029524e+00 1.150023012758e+00 1.148215423163e+00 1.146207369011e+00 1.144104726405e+00 1.142014383709e+00 1.140046011178e+00 1.138288155593e+00 1.136836416578e+00 1.135764139525e+00 1.135131875478e+00 1.134987787356e+00 1.135352498107e+00 1.136239045962e+00 1.137628465998e+00 1.139490156747e+00 1.141773271267e+00 1.144403822303e+00 1.147301750906e+00 1.150365223193e+00 1.153488729952e+00 1.156556807507e+00 1.159449862729e+00 1.162054246702e+00 1.164248121605e+00 1.165928706056e+00 1.166992313409e+00 1.167350297438e+00 1.166931936818e+00 1.165672153280e+00 1.163534769948e+00 1.160492641840e+00 1.156542138401e+00 1.151699318909e+00 1.145994116692e+00 1.139484622446e+00 1.132232695212e+00 1.124329665183e+00 1.115872437693e+00 1.106968357645e+00 1.097742803046e+00 1.088311754751e+00 1.078807872287e+00 1.069352612959e+00 1.060062038356e+00 1.051054132679e+00 1.042419390978e+00 1.034249448505e+00 1.026610867476e+00 1.019555265661e+00 1.013124097792e+00 1.007329095788e+00 1.002185041575e+00 9.976763571529e-01 9.937897254596e-01 9.905029522376e-01 9.877800620108e-01 9.856004358523e-01 9.839239197679e-01 9.827327775134e-01 9.820033932854e-01 9.817149508165e-01 9.818667005588e-01 9.824473335492e-01 9.834704308220e-01 9.849444055181e-01 9.868881579003e-01 9.893374748654e-01 9.923206135912e-01 9.958906796135e-01 1.000094672821e+00 1.004993204572e+00 1.010654471182e+00 1.017131510931e+00 1.024494366029e+00 1.032783405772e+00 1.042030692354e+00 1.052243459584e+00 1.063382611406e+00 1.075388651998e+00 1.088136276587e+00 1.101468940781e+00 1.115178040440e+00 1.129007869867e+00 1.142686759235e+00 1.155900386586e+00 1.168345101516e+00 1.179714580599e+00 1.189722955518e+00 1.198135867245e+00 1.204749490450e+00 1.209442439671e+00 1.212149380227e+00 1.212878340368e+00 1.211719625780e+00 1.208807528267e+00 1.204353976083e+00 1.197572419881e+00 1.186781121999e+00 1.175817205789e+00 1.168304384005e+00 1.165280735300e+00 1.164552172824e+00 1.162258829371e+00 1.155514789903e+00 1.144330370435e+00 1.131624050209e+00 1.121336658975e+00 1.115796986582e+00 1.114097847938e+00 1.112720620805e+00 1.107947223360e+00 1.098295679814e+00 1.085429041984e+00 1.073056203204e+00 1.064447008109e+00 1.060167768725e+00 1.057695909185e+00 1.053216710776e+00 1.044218039954e+00 1.031142744704e+00 1.017124068690e+00 1.005922189327e+00 9.993625859342e-01 9.960847774733e-01 9.925577429593e-01 9.855558930517e-01 9.743509147102e-01 9.611919050154e-01 9.498022810953e-01 9.428085516753e-01 9.398615386142e-01 9.378539712625e-01 9.330907901089e-01 9.237800983238e-01 9.111761673794e-01 8.986967624096e-01 8.895955245405e-01 8.846485130463e-01 8.815974072107e-01 8.768534950550e-01 8.681338997977e-01 8.561681855580e-01 8.444619878394e-01 8.371708229690e-01 8.363684466311e-01 8.407366668415e-01 8.467895862942e-01 8.515806068633e-01 8.548571437064e-01 8.592433452238e-01 8.683018738908e-01 8.837475031285e-01 9.039165701882e-01 9.246627696716e-01 9.419105225386e-01 9.539957593872e-01 9.623590528553e-01 9.702525546244e-01 9.803070310203e-01 9.925632464904e-01 1.004352029537e+00 1.012118764506e+00 1.013858432971e+00 1.010526392820e+00 1.005588540306e+00 1.002927898565e+00 1.004353860915e+00 1.008388616921e+00 1.011326094309e+00 1.009743505440e+00 1.002659456441e+00 9.920540615892e-01 9.815011165228e-01 9.736695812042e-01 9.683602350538e-01 9.625759156725e-01 9.525685413638e-01 9.363881177386e-01 9.153312143825e-01 8.934059445988e-01 8.750177694035e-01 8.622361388610e-01 8.535998792118e-01 8.454243081762e-01 8.346329145416e-01 8.210537999498e-01 8.076582226277e-01 7.985757331317e-01 7.961207519957e-01 7.989775623323e-01 8.030799379198e-01 8.044973278656e-01 8.021418772855e-01 7.985103117178e-01 7.980974201397e-01 8.043401295162e-01 8.171653044109e-01 8.331164124378e-01 8.479370510135e-01 8.594975569231e-01 8.691619812990e-01 8.809046955753e-01 8.987322992504e-01 9.239972153476e-01 9.534444446644e-01 9.698833871590e-01 9.057570470650e-01 8.276225471318e-01 8.228884449155e-01 9.092379907685e-01 1.008404792548e+00 1.043015139716e+00 9.915577459908e-01 8.963094677093e-01 8.462959790902e-01 8.965807900737e-01 9.932519629860e-01 1.045916503273e+00 1.009695862262e+00 9.042661102604e-01 8.098781558768e-01 8.151846944888e-01 9.065768453295e-01 9.881062104747e-01 9.918729895157e-01 9.137380181421e-01 8.118282985119e-01 7.781245987304e-01 8.433203241013e-01 9.347579006497e-01 9.739084798299e-01 9.372576590732e-01 8.608187131001e-01 8.205070672570e-01 8.646445965283e-01 9.535120750051e-01 1.012898270528e+00 1.001759292459e+00 9.287495049485e-01 8.466527431496e-01 8.223033391726e-01 8.721009435360e-01 9.447131176081e-01 9.830594243962e-01 9.653866945387e-01 9.083316035607e-01 8.544451152770e-01 8.433638982051e-01 8.767398807007e-01 9.205790999090e-01 9.412609582051e-01 9.288272118316e-01 8.993170111862e-01 8.832282754782e-01 9.015767640132e-01 9.457964940242e-01 9.861495368178e-01 9.969596961719e-01 9.738399435781e-01 9.374308397341e-01 9.216859955797e-01 9.454165048497e-01 9.917798477341e-01 1.024772796211e+00 1.020700349505e+00 9.853813603859e-01 9.518250888212e-01 9.545225628687e-01 9.930540793777e-01 1.030631829768e+00 1.031015727117e+00 9.894862509435e-01 9.406437518359e-01 9.361401099001e-01 9.908759281833e-01 1.061104995313e+00 1.089664666459e+00 1.050463583928e+00 9.644539732935e-01 8.943795121113e-01 9.004441064736e-01 9.709427588771e-01 1.036720890371e+00 1.043535648238e+00 9.842409308023e-01 8.984543990418e-01 8.494217137951e-01 8.675707027289e-01 9.165741377697e-01 9.419979432258e-01 9.238357152807e-01 8.857275266467e-01 8.729919751429e-01
 5.102008766863e-01 5.129931326693e-01 5.156857476274e-01 5.183914897185e-01 5.212343581435e-01 5.241887425166e-01 5.271075412677e-01 5.299103988240e-01 5.326691267273e-01 5.354896598875e-01 5.384005795533e-01 5.413553554839e-01 5.442769963633e-01 5.471127320057e-01 5.498955135867e-01 5.527346788217e-01 5.556880067233e-01 5.586753674358e-01 5.615804893609e-01 5.644030572555e-01 5.672373069891e-01 5.701458699946e-01 5.731095394776e-01 5.760746923561e-01 5.789941021830e-01 5.818460832705e-01 5.846700229326e-01 5.875450193655e-01 5.905073211412e-01 5.934965350192e-01 5.964215505767e-01 5.992607434182e-01 6.020768784851e-01 6.049528788885e-01 6.079172387437e-01 6.109093717957e-01 6.138255196076e-01 6.166318771168e-01 6.194163054297e-01 6.222927938213e-01 6.252660561874e-01 6.282330634856e-01 6.311117738921e-01 6.339200021832e-01 6.367306568784e-01 6.395931922830e-01 6.425027651458e-01 6.454179331969e-01 6.482982160638e-01 6.511317989731e-01 6.539359781565e-01 6.567399401882e-01 6.595756945311e-01 6.624640958579e-01 6.653787644392e-01 6.682369552443e-01 6.709834412907e-01 6.736828611507e-01 6.764689260465e-01 6.793860308005e-01 6.823219463796e-01 6.851256542084e-01 6.877788269502e-01 6.904242428131e-01 6.932220683351e-01 6.961660863238e-01 6.990699219095e-01 7.017727346659e-01 7.043373801669e-01 7.069815679517e-01 7.098238007677e-01 7.127532620107e-01 7.155634356078e-01 7.181793905763e-01 7.207304978250e-01 7.234094061222e-01 7.262571231087e-01 7.291188104109e-01 7.318264763360e-01 7.343966204115e-01 7.369878634365e-01 7.397089980615e-01 7.425126034788e-01 7.452714266849e-01 7.479145804528e-01 7.504971366731e-01 7.531263210464e-01 7.558357295671e-01 7.585565508905e-01 7.612197604300e-01 7.638374617093e-01 7.664591244480e-01 7.691009090712e-01 7.717376584437e-01 7.743500879883e-01 7.769483584568e-01 7.795644134021e-01 7.822011239018e-01 7.848096960391e-01 7.873500082682e-01 7.898602370434e-01 7.924146712926e-01 7.950329391974e-01 7.976466060369e-01 8.001777582592e-01 8.026207505914e-01 8.050570495969e-01 8.075758856976e-01 8.101718750764e-01 8.127411726627e-01 8.151947423592e-01 8.175573622033e-01 8.199371889016e-01 8.224122254610e-01 8.249618470169e-01 8.274831089252e-01 8.298877765984e-01 8.321953667247e-01 8.345132469558e-01 8.369276395875e-01 8.394213568805e-01 8.418971261547e-01 8.442668736194e-01 8.465293704470e-01 8.487785422616e-01 8.511162384966e-01 8.535442778394e-01 8.559675514026e-01 8.582938983351e-01 8.605110723632e-01 8.626968034108e-01 8.649472085343e-01 8.672876154345e-01 8.696438827626e-01 8.719231047262e-01 8.741012264343e-01 8.762301525849e-01 8.783902169877e-01 8.806237277757e-01 8.828946095678e-01 8.851204854196e-01 8.872571535480e-01 8.893320424791e-01 8.914078842078e-01 8.935292462025e-01 8.956913912340e-01 8.978411320549e-01 8.999280350778e-01 9.019528780588e-01 9.039536188616e-01 9.059659579175e-01 9.080082546422e-01 9.100618333476e-01 9.120859246377e-01 9.140573290525e-01 9.159877650345e-01 9.179084719149e-01 9.198408375285e-01 9.217867608699e-01 9.237243117381e-01 9.256252750115e-01 9.274885808389e-01 9.293297950203e-01 9.311611817131e-01 9.329915177182e-01 9.348206743863e-01 9.366352421616e-01 9.384233758960e-01 9.401831906107e-01 9.419197529357e-01 9.436436738123e-01 9.453651860051e-01 9.470814291012e-01 9.487789475611e-01 9.504495037456e-01 9.520953163816e-01 9.537214414442e-01 9.553376177355e-01 9.569476128687e-01 9.585441378138e-01 9.601168723562e-01 9.616633738949e-01 9.631891297741e-01 9.647014693461e-01 9.662049155172e-01 9.676939759636e-01 9.691585695515e-01 9.705973168504e-01 9.720177876003e-01 9.734246340569e-01 9.748186966801e-01 9.761961126497e-01 9.775481088033e-01 9.788760931667e-01 9.801868528847e-01 9.814839209858e-01 9.827654548437e-01 9.840265850996e-01 9.852626487869e-01 9.864749056628e-01 9.876708427284e-01 9.888526357191e-01 9.900167866398e-01 9.911579813072e-01 9.922743218175e-01 9.933676751474e-01 9.944434235820e-01 9.955050949106e-01 9.965462112960e-01 9.975630277344e-01 9.985558913401e-01 9.995277561387e-01 1.000481684323e+00 1.001417730877e+00 1.002331082044e+00 1.003218255138e+00 1.004084517877e+00 1.004931096161e+00 1.005758578850e+00 1.006563749661e+00 1.007343963375e+00 1.008097998052e+00 1.008831896620e+00 1.009547265906e+00 1.010239807991e+00 1.010907787603e+00 1.011550450054e+00 1.012167762371e+00 1.012764302644e+00 1.013340888541e+00 1.013892346986e+00 1.014418382273e+00 1.014919300372e+00 1.015395041369e+00 1.015848614270e+00 1.016280633929e+00 1.016685567833e+00 1.017063832876e+00 1.017418846574e+00 1.017748620292e+00 1.018054837235e+00 1.018336317195e+00 1.018588214776e+00 1.018814791231e+00 1.019019365690e+00 1.019197678128e+00 1.019347937104e+00 1.019471052250e+00 1.019567969407e+00 1.019640556805e+00 1.019689816285e+00 1.019709628324e+00 1.019699815187e+00 1.019666498826e+00 1.019607561152e+00 1.019523739007e+00 1.019412048714e+00 1.019269623434e+00 1.019101399150e+00 1.018909883297e+00 1.018689551304e+00 1.018439852765e+00 1.018163426928e+00 1.017858366712e+00 1.017526760930e+00 1.017167513249e+00 1.016776652785e+00 1.016357450604e+00 1.015913247099e+00 1.015439540749e+00 1.014934963332e+00 1.014402161269e+00 1.013839069352e+00 1.013249660242e+00 1.012632152470e+00 1.011982779360e+00 1.011303735958e+00 1.010597859077e+00 1.009862706484e+00 1.009097552081e+00 1.008302529160e+00 1.007474856346e+00 1.006618981595e+00 1.005734623308e+00 1.004819464979e+00 1.003873851101e+00 1.002897802098e+00 1.001890186236e+00 1.000851894254e+00 9.997831875727e-01 9.986833538824e-01 9.975537980703e-01 9.963936954875e-01 9.952009910745e-01 9.939773214186e-01 9.927223764566e-01 9.914353652671e-01 9.901180902211e-01 9.887706022030e-01 9.873908122384e-01 9.859805358278e-01 9.845365924022e-01 9.830596729269e-01 9.815518626589e-01 9.800130012646e-01 9.784428146541e-01 9.768403943868e-01 9.752048867348e-01 9.735351761155e-01 9.718344027036e-01 9.701016020007e-01 9.683369999381e-01 9.665405817819e-01 9.647103463212e-01 9.628461297171e-01 9.609499727438e-01 9.590197056772e-01 9.570582860843e-01 9.550650322778e-01 9.530375669731e-01 9.509772843039e-01 9.488830642518e-01 9.467537903847e-01 9.445934613923e-01 9.424010872480e-01 9.401742982416e-01 9.379150480120e-01 9.356204018382e-01 9.332909880953e-01 9.309293402535e-01 9.285358662075e-01 9.261090547055e-01 9.236478433064e-01 9.211507883313e-01 9.186194818601e-01 9.160562577058e-01 9.134602220686e-01 9.108312103432e-01 9.081665673111e-01 9.054667630768e-01 9.027329901877e-01 8.999657797423e-01 8.971663512324e-01 8.943331007942e-01 8.914653893681e-01 8.885619780856e-01 8.856242204632e-01 8.826536588672e-01 8.796498802154e-01 8.766125090618e-01 8.735405352707e-01 8.704327891597e-01 8.672913284442e-01 8.641162290141e-01 8.609091428093e-01 8.576674474228e-01 8.543904218179e-01 8.510797374071e-01 8.477342347011e-01 8.443563473254e-01 8.409452042631e-01 8.374991620140e-01 8.340188456570e-01 8.305048682718e-01 8.269575862823e-01 8.233763718037e-01 8.197619496591e-01 8.161131081164e-01 8.124309272022e-01 8.087158651556e-01 8.049670000266e-01 8.011848104215e-01 7.973686013878e-01 7.935191422484e-01 7.896377719660e-01 7.857225390344e-01 7.817740717318e-01 7.777928644481e-01 7.737782233575e-01 7.697313584039e-01 7.656524324977e-01 7.615405868125e-01 7.573954040881e-01 7.532180721412e-01 7.490081220722e-01 7.447670337628e-01 7.404936469386e-01 7.361878859112e-01 7.318503563589e-01 7.274807899659e-01 7.230800085294e-01 7.186480846636e-01 7.141845162214e-01 7.096888974688e-01 7.051630097427e-01 7.006057677278e-01 6.960180003583e-01 6.913994513343e-01 6.867502480951e-01 6.820710393616e-01 6.773606676509e-01 6.726215655419e-01 6.678521569452e-01 6.630528267098e-01 6.582240985799e-01 6.533656604075e-01 6.484784737177e-01 6.435627567425e-01 6.386175869007e-01 6.336446415240e-01 6.286426279998e-01 6.236128954135e-01 6.185557692552e-01 6.134704521421e-01 6.083581889791e-01 6.032186169292e-01 5.980515769122e-01 5.928581193743e-01 5.876387451341e-01 5.823925420968e-01 5.771211497116e-01 5.718234571559e-01 5.665003756004e-01 5.611530040056e-01 5.557804586476e-01 5.503840691458e-01 5.449628189904e-01 5.395173602280e-01 5.340498650834e-01 5.285579703100e-01 5.230438141615e-01 5.175078388166e-01 5.119486856238e-01 5.063680481151e-01 5.007666002927e-01 4.951440652770e-01 4.895011469701e-01 4.838376842754e-01 4.781549130359e-01 4.724530651271e-01 4.667320763425e-01 4.609932543453e-01 4.552355208253e-01 4.494611643113e-01 4.436702212575e-01 4.378623107281e-01 4.320387960430e-01 4.262004378927e-01 4.203463583192e-01 4.144791488345e-01 4.085977146910e-01 4.027034705287e-01 3.967981291337e-01 3.908797467868e-01 3.849509271424e-01 3.790117000623e-01 3.730630780367e-01 3.671062830129e-01 3.611411365246e-01 3.551692138731e-01 3.491912819416e-01 3.432074645761e-01 3.372203175590e-01 3.312295295352e-01 3.252366232205e-01 3.192423294056e-01 3.132478202667e-01 3.072551160153e-01 3.012649336829e-01 2.952785525204e-01 2.892983212473e-01 2.833243816076e-01 2.773593460730e-01 2.714053130938e-01 2.654621313310e-01 2.595345316167e-01 2.536226430420e-01 2.477294836111e-01 2.418581811672e-01 2.360092429595e-01 2.301880994544e-01 2.243970134359e-01 2.186384114013e-01 2.129185116802e-01 2.072375743741e-01 2.016028843683e-01 1.960188908946e-01 1.904889899894e-01 1.850218350195e-01 1.796218309382e-01 1.742963218720e-01 1.690541903263e-01 1.639004624145e-01 1.588492762882e-01 1.539077340518e-01 1.490883880028e-01 1.444045581979e-01 1.398668678877e-01 1.354945835026e-01 1.313004533107e-01 1.273038635052e-01 1.235238387353e-01 1.199787610953e-01 1.166925194953e-01 1.136841630651e-01 1.109768135461e-01 1.085923242626e-01 1.065498742233e-01 1.048700558776e-01 1.035671774784e-01 1.026550920529e-01 1.021423750971e-01 1.020325818391e-01 1.023265461972e-01 1.030163139429e-01 1.040936475935e-01 1.055428364641e-01 1.073470329394e-01 1.094866785390e-01 1.119368582625e-01 1.146790652431e-01 1.176860750514e-01 1.209376490737e-01 1.244114440159e-01 1.280841443297e-01 1.319404302482e-01 1.359562272589e-01 1.401188267784e-01 1.444110864841e-01 1.488171196868e-01 1.533276989154e-01 1.579254333067e-01 1.626044249481e-01 1.673525480626e-01 1.721596803140e-01 1.770227304549e-01 1.819272232017e-01 1.868723189750e-01 1.918492031601e-01 1.968509159838e-01 2.018775528219e-01 2.069170548721e-01 2.119710719314e-01 2.170331659573e-01 2.220977417482e-01 2.271672604525e-01 2.322307198295e-01 2.372920313558e-01 2.423443461923e-01 2.473853076169e-01 2.524162549141e-01 2.574274804568e-01 2.624252889508e-01 2.674020714637e-01 2.723557026564e-01 2.772894097023e-01 2.821933457039e-01 2.870747556420e-01 2.919250492782e-01 2.967449010463e-01 3.015359264385e-01 3.062890997300e-01 3.110131984026e-01 3.156970895642e-01 3.203447127367e-01 3.249565402359e-01 3.295231275210e-01 3.340549682987e-01 3.385397146938e-01 3.429824012277e-01 3.473822135135e-01 3.517324132687e-01 3.560410087503e-01 3.602975115773e-01 3.645067778640e-01 3.686673803705e-01 3.727734352233e-01 3.768332255963e-01 3.808346954535e-01 3.847850612866e-01 3.886813601479e-01 3.925177774960e-01 3.963036244567e-01 4.000261128507e-01 4.036937127071e-01 4.073013210994e-01 4.108462831108e-01 4.143354047841e-01 4.177562005183e-01 4.211199678498e-01 4.244182522103e-01 4.276494750264e-01 4.308209626182e-01 4.339207946580e-01 4.369585118553e-01 4.399266284618e-01 4.428249227130e-01 4.456589044841e-01 4.484171590427e-01 4.511108438854e-01 4.537298418382e-01 4.562769324887e-01 4.587548980638e-01 4.611536628021e-01 4.634853611739e-01 4.657373435301e-01 4.679157022579e-01 4.700208580960e-01 4.720439813420e-01 4.739967049052e-01 4.758664856500e-01 4.776603720668e-01 4.793773426220e-01 4.810092660901e-01 4.825689406662e-01 4.840410463321e-01 4.854365038936e-01 4.867512064241e-01 4.879785936176e-01 4.891316277724e-01 4.901942232694e-01 4.911785669427e-01 4.920787196086e-01 4.928902668455e-01 4.936256535772e-01 4.942669670196e-01 4.948301212308e-01 4.953048490289e-01 4.956914114406e-01 4.959993348989e-01 4.962112628667e-01 4.963449150493e-01 4.963869299445e-01 4.963414512718e-01 4.962137868850e-01 4.959910278386e-01 4.956887009512e-01 4.952930217971e-01 4.948108712794e-01 4.942442486404e-01 4.935831383283e-01 4.928414552926e-01 4.920061316881e-01 4.910861379788e-01 4.900786093028e-01 4.889793977165e-01 4.877990188276e-01 4.865252443906e-01 4.851689588058e-01 4.837244018954e-01 4.821909550324e-01 4.805761489993e-01 4.788696929082e-01 4.770822604058e-01 4.752079798107e-01 4.732482000709e-01 4.712074164780e-01 4.690793383745e-01 4.668717825124e-01 4.645804906619e-01 4.622073595242e-01 4.597557709426e-01 4.572215875664e-01 4.546113718612e-01 4.519214435457e-01 4.491547752525e-01 4.463135553917e-01 4.433957150084e-01 4.404068415618e-01 4.373449985389e-01 4.342119249218e-01 4.310110393778e-01 4.277405430399e-01 4.244062972352e-01 4.210065790281e-01 4.175448253714e-01 4.140241600177e-01 4.104427218168e-01 4.068078849051e-01 4.031175329408e-01 3.993766424517e-01 3.955876535892e-01 3.917516998074e-01 3.878738561816e-01 3.839542614450e-01 3.799991445312e-01 3.760091997717e-01 3.719912468737e-01 3.679455612573e-01 3.638782385730e-01 3.597933565814e-01 3.556938006787e-01 3.515870025727e-01 3.474730432687e-01 3.433635182074e-01 3.392575796100e-01 3.351644772257e-01 3.310908754210e-01 3.270373019856e-01 3.230203095485e-01 3.190359122365e-01 3.150990866342e-01 3.112149674021e-01 3.073882636494e-01 3.036349728488e-01 2.999525774959e-01 2.963607771268e-01 2.928629706552e-01 2.894670221140e-01 2.861906162341e-01 2.830322816581e-01 2.800138717398e-01 2.771374628616e-01 2.744152830173e-01 2.718638819647e-01 2.694825827279e-01 2.672947102614e-01 2.652996068483e-01 2.635122829387e-01 2.619455763455e-01 2.605990836530e-01 2.594946832856e-01 2.586272497970e-01 2.580133072154e-01 2.576585876889e-01 2.575591629589e-01 2.577370327544e-01 2.581755625662e-01 2.588937312425e-01 2.598849314042e-01 2.611465657051e-01 2.626913096023e-01 2.644969039376e-01 2.665806565288e-01 2.689245139450e-01 2.715277436353e-01 2.743921536229e-01 2.774944839700e-01 2.808486308684e-01 2.844290926362e-01 2.882370203939e-01 2.922655011191e-01 2.964943395519e-01 3.009323669806e-01 3.055525657172e-01 3.103579011430e-01 3.153370619070e-01 3.204714045808e-01 3.257701875365e-01 3.312038206733e-01 3.367791835744e-01 3.424813081979e-01 3.482958842443e-01 3.542313256340e-01 3.602574497165e-01 3.663867453474e-01 3.725991556977e-01 3.788868153229e-01 3.852550844897e-01 3.916771263627e-01 3.981665390670e-01 4.047018307135e-01 4.112807897813e-01 4.179044076206e-01 4.245516063371e-01 4.312334422268e-01 4.379318180037e-01 4.446437950189e-01 4.513721408237e-01 4.580959896687e-01 4.648273932457e-01 4.715489379957e-01 4.782589052374e-01 4.849595202326e-01 4.916329353524e-01 4.982888348161e-01 5.049124144794e-01 5.115029373585e-01 5.180612834455e-01 5.245713967247e-01 5.310436010591e-01 5.374631752520e-01 5.438302094412e-01 5.501437946121e-01 5.563933204306e-01 5.625828954676e-01 5.687047480335e-01 5.747537130943e-01 5.807340893316e-01 5.866327231971e-01 5.924542252304e-01 5.981931928678e-01 6.038425583438e-01 6.094087537054e-01 6.148781828439e-01 6.202542771741e-01 6.255348111299e-01 6.307105429026e-01 6.357895373549e-01 6.407577784878e-01 6.456203127919e-01 6.503753568262e-01 6.550118261741e-01 6.595412528712e-01 6.639480108975e-01 6.682364178366e-01 6.724086923777e-01 6.764489830560e-01 6.803737615744e-01 6.841658213671e-01 6.878293301596e-01 6.913680560158e-01 6.947655224493e-01 6.980401382961e-01 7.011737620772e-01 7.041717673601e-01 7.070386860003e-01 7.097566504208e-01 7.123466618239e-01 7.147883980702e-01 7.170899476491e-01 7.192558935277e-01 7.212671289806e-01 7.231470240256e-01 7.248748772524e-01 7.264604787033e-01 7.279080959823e-01 7.291991030423e-01 7.303578990458e-01 7.313633043254e-01 7.322263232700e-01 7.329504938870e-01 7.335196458701e-01 7.339575919743e-01 7.342440247558e-01 7.343898862882e-01 7.344003777524e-01 7.342599253548e-01 7.339921389016e-01 7.335786716299e-01 7.330306108183e-01 7.323524792030e-01 7.315317147070e-01 7.305899235631e-01 7.295116082636e-01 7.283067167215e-01 7.269814498204e-01 7.255255027460e-01 7.239580391226e-01 7.222678636857e-01 7.204643974102e-01 7.185529645424e-01 7.165279396921e-01 7.144038583519e-01 7.121759366772e-01 7.098503565137e-01 7.074339870399e-01 7.049258178106e-01 7.023346180245e-01 6.996624005541e-01 6.969134745396e-01 6.940971768160e-01 6.912124695827e-01 6.882688847619e-01 6.852716129233e-01 6.822230098850e-01 6.791334205555e-01 6.760061122961e-01 6.728457723468e-01 6.696641568368e-01 6.664614377912e-01 6.632489999696e-01 6.600329581391e-01 6.568159623410e-01 6.536151660905e-01 6.504258984359e-01 6.472651511130e-01 6.441368225118e-01 6.410445409925e-01 6.380068465947e-01 6.350186332953e-01 6.320967365599e-01 6.292486865825e-01 6.264737164258e-01 6.237949455476e-01 6.212049922345e-01 6.187218977058e-01 6.163509307119e-01 6.140941044608e-01 6.119716363842e-01 6.099750012513e-01 6.081237896878e-01 6.064202419831e-01 6.048673906708e-01 6.034817524015e-01 6.022563425462e-01 6.012072552665e-01 6.003357141616e-01 5.996440690306e-01 5.991440621109e-01 5.988286771146e-01 5.987119364345e-01 5.987901137642e-01 5.990658327442e-01 5.995448116784e-01 6.002219555260e-01 6.011039935192e-01 6.021860135854e-01 6.034698588237e-01 6.049545864465e-01 6.066355128025e-01 6.085141237867e-01 6.105821866988e-01 6.128408094282e-01 6.152826261025e-01 6.179038752720e-01 6.207003645903e-01 6.236631246671e-01 6.267910689813e-01 6.300707274104e-01 6.335029108056e-01 6.370747390061e-01 6.407782470496e-01 6.446108423488e-01 6.485563224329e-01 6.526138295522e-01 6.567686758047e-01 6.610126894476e-01 6.653421951790e-01 6.697379311485e-01 6.742011282054e-01 6.787137023303e-01 6.832701980346e-01 6.878634506194e-01 6.924748101536e-01 6.971069120394e-01 7.017386075324e-01 7.063658740664e-01 7.109807185700e-01 7.155666776108e-01 7.201226653791e-01 7.246331469887e-01 7.290909091859e-01 7.334887518876e-01 7.378124293545e-01 7.420599595190e-01 7.462162629165e-01 7.502762175166e-01 7.542308968549e-01 7.580707535839e-01 7.617900070993e-01 7.653780372584e-01 7.688300583838e-01 7.721367687598e-01 7.752919083268e-01 7.782885913426e-01 7.811193269989e-01 7.837809096939e-01 7.862615503392e-01 7.885636703030e-01 7.906749432930e-01 7.925930900987e-01 7.943161958803e-01 7.958336612703e-01 7.971504763412e-01 7.982565870023e-01 7.991507637698e-01 7.998350043998e-01 8.002999676628e-01 8.005534034151e-01 8.005879426045e-01 8.004057409070e-01 8.000106361244e-01 7.993968556461e-01 7.985758023993e-01 7.975420426098e-01 7.963033421027e-01 7.948644420974e-01 7.932268612832e-01 7.914026340568e-01 7.893936435372e-01 7.872100379535e-01 7.848621334092e-01 7.823559541121e-01 7.797068604155e-01 7.769221015921e-01 7.740195001109e-01 7.710096874049e-01 7.679094531237e-01 7.647355669745e-01 7.615042638306e-01 7.582366798628e-01 7.549484757292e-01 7.516654169211e-01 7.484063813430e-01 7.451944409128e-01 7.420552624910e-01 7.390097363749e-01 7.360889406193e-01 7.333135122230e-01 7.307131087443e-01 7.283146167781e-01 7.261423624131e-01 7.242281796538e-01 7.225940351240e-01 7.212696189653e-01 7.202793995764e-01 7.196453884974e-01 7.193954627039e-01 7.195455537354e-01 7.201215054037e-01 7.211354347001e-01 7.226048511438e-01 7.245447798794e-01 7.269599429908e-01 7.298628362630e-01 7.332523818404e-01 7.371317391927e-01 7.414995728418e-01 7.463439251776e-01 7.516639478195e-01 7.574391712590e-01 7.636590325838e-01 7.703047587145e-01 7.773506485529e-01 7.847790619735e-01 7.925575537174e-01 8.006613934543e-01 8.090589786917e-01 8.177151888913e-01 8.266015180533e-01 8.356760532912e-01 8.449081350530e-01 8.542567878368e-01 8.636852376197e-01 8.731567138090e-01 8.826285010615e-01 8.920673802281e-01 9.014299455568e-01 9.106807276679e-01 9.197814342991e-01 9.286917833908e-01 9.373804517667e-01 9.458056716686e-01 9.539381003395e-01 9.617403855736e-01 9.691800091228e-01 9.762287905158e-01 9.828529257406e-01 9.890285353016e-01 9.947258700266e-01 9.999202080766e-01 1.004593076337e+00 1.008717301329e+00 1.012280938040e+00 1.015261974098e+00 1.017649310610e+00 1.019432187167e+00 1.020598560427e+00 1.021146372329e+00 1.021068175891e+00 1.020365086702e+00 1.019040743675e+00 1.017097825689e+00 1.014548405216e+00 1.011399986671e+00 1.007672294893e+00 1.003380961910e+00 9.985484741517e-01 9.932031166617e-01 9.873684052339e-01 9.810832061029e-01 9.743792752908e-01 9.672963341980e-01 9.598802237586e-01 9.521737868328e-01 9.442292045354e-01 9.360952024617e-01 9.278294541117e-01 9.194894145727e-01 9.111299623992e-01 9.028189521396e-01 8.946112170057e-01 8.865734081742e-01 8.787666454358e-01 8.712504515225e-01 8.640877396218e-01 8.573317997676e-01 8.510406967117e-01 8.452603680848e-01 8.400378213412e-01 8.354124023436e-01 8.314128812276e-01 8.280704766933e-01 8.253969272955e-01 8.234049198273e-01 8.220951108219e-01 8.214574562866e-01 8.214810829323e-01 8.221378803752e-01 8.234004684470e-01 8.252293202876e-01 8.275810827074e-01 8.304074894243e-01 8.336537951499e-01 8.372667675377e-01 8.411829778250e-01 8.453464249807e-01 8.496940555384e-01 8.541636875651e-01 8.587015452119e-01 8.632440569581e-01 8.677403163161e-01 8.721381369183e-01 8.763867531977e-01 8.804474900051e-01 8.842726593829e-01 8.878347129249e-01 8.910976595783e-01 8.940367195866e-01 8.966326676703e-01 8.988650314145e-01 9.007271920501e-01 9.022086594916e-01 9.033083074885e-01 9.040289581840e-01 9.043725480016e-01 9.043547051737e-01 9.039826224920e-01 9.032750006005e-01 9.022505513307e-01 9.009265500190e-01 8.993305044534e-01 8.974816990615e-01 8.954071998409e-01 8.931320360414e-01 8.906809642644e-01 8.880817024505e-01 8.853534694530e-01 8.825262054254e-01 8.796181495397e-01 8.766509561684e-01 8.736480846256e-01 8.706200392640e-01 8.675910849326e-01 8.645704202008e-01 8.615746293101e-01 8.586154459469e-01 8.557010575715e-01 8.528479851952e-01 8.500599107741e-01 8.473525707121e-01 8.447346137601e-01 8.422169812875e-01 8.398164327715e-01 8.375438560215e-01 8.354203636337e-01 8.334635862673e-01 8.316975425773e-01 8.301502838665e-01 8.288449881416e-01 8.278220813378e-01 8.271108702946e-01 8.267505186836e-01 8.267848086418e-01 8.272500710794e-01 8.281966582934e-01 8.296617029994e-01 8.316930662495e-01 8.343305493475e-01 8.376106255326e-01 8.415737828317e-01 8.462439841104e-01 8.516489999617e-01 8.578037752484e-01 8.647171121555e-01 8.723910381940e-01 8.808116833746e-01 8.899652670673e-01 8.998177399306e-01 9.103322908149e-01 9.214636469523e-01 9.331473084312e-01 9.453265361747e-01 9.579186127240e-01 9.708491950246e-01 9.840309145830e-01 9.973697428200e-01 1.010778908216e+00 1.024154124471e+00 1.037402932657e+00 1.050428298798e+00 1.063130736048e+00 1.075423999615e+00 1.087212355790e+00 1.098417904521e+00 1.108959580672e+00 1.118767934287e+00 1.127784173734e+00 1.135950366914e+00 1.143232667147e+00 1.149594051299e+00 1.155018786225e+00 1.159501497862e+00 1.163045808589e+00 1.165677218982e+00 1.167423063700e+00 1.168335398232e+00 1.168471467001e+00 1.167899849108e+00 1.166709993769e+00 1.164986821951e+00 1.162835936471e+00 1.160362479381e+00 1.157674049890e+00 1.154890291443e+00 1.152111819027e+00 1.149452585542e+00 1.147008163633e+00 1.144865070564e+00 1.143104308959e+00 1.141778407848e+00 1.140935483583e+00 1.140593013881e+00 1.140755803105e+00 1.141407691896e+00 1.142504306534e+00 1.143995490253e+00 1.145802382371e+00 1.147838774782e+00 1.150002672298e+00 1.152183121333e+00 1.154270623838e+00 1.156141001853e+00 1.157685632228e+00 1.158790597887e+00 1.159353580019e+00 1.159287837966e+00 1.158507660118e+00 1.156957970483e+00 1.154589508610e+00 1.151375382650e+00 1.147312260852e+00 1.142406727377e+00 1.136698485654e+00 1.130232159510e+00 1.123081824375e+00 1.115333920324e+00 1.107082673578e+00 1.098449345828e+00 1.089544638900e+00 1.080499894794e+00 1.071439781176e+00 1.062481659815e+00 1.053751436409e+00 1.045344413020e+00 1.037358759613e+00 1.029867581237e+00 1.022925753776e+00 1.016577828557e+00 1.010835119622e+00 1.005708891992e+00 1.001179993227e+00 9.972257197202e-01 9.938173728424e-01 9.909082649330e-01 9.884703358106e-01 9.864581082988e-01 9.848472590308e-01 9.836174003256e-01 9.827497273770e-01 9.822531333454e-01 9.821291167371e-01 9.824059915799e-01 9.831128648739e-01 9.842856489664e-01 9.859803897805e-01 9.882416628648e-01 9.911348908001e-01 9.947176280611e-01 9.990513674550e-01 1.004206164937e+00 1.010229324285e+00 1.017183500690e+00 1.025103339217e+00 1.034012068951e+00 1.043917523147e+00 1.054781067715e+00 1.066551631484e+00 1.079117912260e+00 1.092340030620e+00 1.106031316397e+00 1.119954516775e+00 1.133854986903e+00 1.147429602765e+00 1.160375678754e+00 1.172378865231e+00 1.183133131429e+00 1.192372554363e+00 1.199852777563e+00 1.205401680268e+00 1.208901729486e+00 1.210306500984e+00 1.209656833206e+00 1.207046090384e+00 1.202655886493e+00 1.195757346404e+00 1.184701916906e+00 1.173308958528e+00 1.165204865087e+00 1.161459084489e+00 1.159934473292e+00 1.156821449835e+00 1.149257158044e+00 1.137243285956e+00 1.123681857366e+00 1.112510764485e+00 1.106082028324e+00 1.103529829022e+00 1.101364598560e+00 1.095864318059e+00 1.085510700796e+00 1.071915830215e+00 1.058740877758e+00 1.049242195329e+00 1.044006610751e+00 1.040545805105e+00 1.035077825032e+00 1.025108122323e+00 1.011084994500e+00 9.961539372969e-01 9.841015545914e-01 9.767933115282e-01 9.729045931342e-01 9.689363303864e-01 9.616948650984e-01 9.504850336319e-01 9.375834264809e-01 9.267160423279e-01 9.204681393462e-01 9.184129297638e-01 9.173737186245e-01 9.136319149688e-01 9.054147914692e-01 8.940054347216e-01 8.828125272845e-01 8.750172042828e-01 8.712830918095e-01 8.692603037899e-01 8.653285174145e-01 8.572321170943e-01 8.457487413197e-01 8.343955750986e-01 8.272959489112e-01 8.264643921121e-01 8.305374388857e-01 8.360373438999e-01 8.400841524439e-01 8.425214410333e-01 8.460689343730e-01 8.543606834645e-01 8.691399717676e-01 8.887334671956e-01 9.089879668191e-01 9.258523444428e-01 9.377146135270e-01 9.460677191067e-01 9.541788806778e-01 9.646303568333e-01 9.773648569609e-01 9.896291906892e-01 9.978416988729e-01 1.000032294943e+00 9.972272063934e-01 9.929420306598e-01 9.910521792444e-01 9.933039838741e-01 9.981569858644e-01 1.001893741760e+00 1.001151212077e+00 9.950491966426e-01 9.856421138318e-01 9.764881464008e-01 9.701383061913e-01 9.662310553176e-01 9.616425647135e-01 9.525969630388e-01 9.371951726373e-01 9.168023946301e-01 8.954549119318e-01 8.775204509574e-01 8.650087933751e-01 8.564421323286e-01 8.482120757591e-01 8.373966223634e-01 8.239902906158e-01 8.110663776375e-01 8.027294000412e-01 8.011380612817e-01 8.047764181423e-01 8.094360962927e-01 8.111446703800e-01 8.088342051172e-01 8.050338220350e-01 8.042449895124e-01 8.099107879232e-01 8.220066100731e-01 8.371985219733e-01 8.514038115185e-01 8.626697671120e-01 8.724708861641e-01 8.847936044372e-01 9.036729336301e-01 9.309700786573e-01 9.652160942817e-01 9.610748683552e-01 8.910139379140e-01 8.197073340042e-01 8.321805147203e-01 9.290927448772e-01 1.025083777950e+00 1.048833964910e+00 9.882056761242e-01 8.952991788273e-01 8.626913125359e-01 9.314239697637e-01 1.033700529005e+00 1.081258605234e+00 1.037354735974e+00 9.302987939803e-01 8.452228055527e-01 8.619477964784e-01 9.531285831889e-01 1.023259569592e+00 1.011260014366e+00 9.205665581040e-01 8.167685643884e-01 7.922332671068e-01 8.639788263551e-01 9.502983567631e-01 9.761008856550e-01 9.259362053919e-01 8.456495038485e-01 8.168504081296e-01 8.768394859599e-01 9.697984896257e-01 1.019878660324e+00 9.937797248810e-01 9.117918337167e-01 8.387353456722e-01 8.405992612263e-01 9.123997688775e-01 9.881899674975e-01 1.014181158421e+00 9.793648645698e-01 9.126834064149e-01 8.646361664367e-01 8.687938362624e-01 9.101672932690e-01 9.468665658594e-01 9.510326541623e-01 9.247716518991e-01 8.946892326108e-01 8.914330921814e-01 9.225019307141e-01 9.655915586935e-01 9.905382300864e-01 9.821426433195e-01 9.492253197457e-01 9.204908624490e-01 9.247861455506e-01 9.641194625266e-01 1.010432978733e+00 1.031310366986e+00 1.014250198737e+00 9.752834480763e-01 9.501060937980e-01 9.645107628053e-01 1.006178125986e+00 1.036435578463e+00 1.026423684166e+00 9.804939401858e-01 9.376436455930e-01 9.432845597259e-01 9.996017685523e-01 1.059159865400e+00 1.071701241136e+00 1.020965832956e+00 9.362969626687e-01 8.818941131435e-01 9.047200352548e-01 9.774030237340e-01 1.031824778596e+00 1.024042082337e+00 9.572907091735e-01 8.780781116594e-01 8.465547028396e-01 8.777567382272e-01 9.257677535497e-01 9.408603020214e-01 9.124413636152e-01 8.716503838016e-01 8.643188743460e-01
 4.738345311318e-01 4.766465420389e-01 4.793485586645e-01 4.820446989745e-01 4.848667013159e-01 4.878091903384e-01 4.907387300092e-01 4.935738961703e-01 4.963592431029e-01 4.991773188751e-01 5.020680831327e-01 5.050180224090e-01 5.079666637445e-01 5.108436357997e-01 5.136541329652e-01 5.164969657977e-01 5.194419524385e-01 5.224326586495e-01 5.253698817824e-01 5.282428281148e-01 5.311158492206e-01 5.340335642986e-01 5.369924244305e-01 5.399704832078e-01 5.429328231472e-01 5.458411510578e-01 5.487078568909e-01 5.516001338634e-01 5.545673364591e-01 5.575761132748e-01 5.605519097329e-01 5.634577948804e-01 5.663237017997e-01 5.692190835464e-01 5.721934547548e-01 5.752166111868e-01 5.781935408956e-01 5.810702527514e-01 5.839079223847e-01 5.868116491512e-01 5.898042728134e-01 5.928108437814e-01 5.957585531394e-01 5.986436516051e-01 6.015109023525e-01 6.044060621193e-01 6.073448335469e-01 6.103103405557e-01 6.132665655233e-01 6.161818041007e-01 6.190502561756e-01 6.218941389902e-01 6.247658028611e-01 6.277130670426e-01 6.307130536755e-01 6.336598626351e-01 6.364744959152e-01 6.392192646275e-01 6.420492439591e-01 6.450334382616e-01 6.480619750424e-01 6.509623731906e-01 6.536883751275e-01 6.563825304949e-01 6.592303546875e-01 6.622507623212e-01 6.652554352031e-01 6.680589152206e-01 6.707001099713e-01 6.733983260996e-01 6.762974268317e-01 6.793103767256e-01 6.822294019646e-01 6.849509485150e-01 6.875805859674e-01 6.903167707356e-01 6.932291847964e-01 6.961829915844e-01 6.990060242787e-01 7.016853587218e-01 7.043585284243e-01 7.071407912361e-01 7.100165771193e-01 7.128773205012e-01 7.156419374039e-01 7.183355354035e-01 7.210493814118e-01 7.238276628672e-01 7.266298602895e-01 7.294039737655e-01 7.321474925405e-01 7.348834855928e-01 7.376124594460e-01 7.403268685936e-01 7.430316855350e-01 7.457483375388e-01 7.484944809916e-01 7.512479706893e-01 7.539495421105e-01 7.565766640499e-01 7.591892799812e-01 7.618692814685e-01 7.646192526990e-01 7.673520268161e-01 7.699837797637e-01 7.725235257130e-01 7.750709864362e-01 7.777194700201e-01 7.804495016611e-01 7.831404920071e-01 7.857020348232e-01 7.881717319947e-01 7.906703315833e-01 7.932776445720e-01 7.959634762768e-01 7.986116827343e-01 8.011333941895e-01 8.035560894989e-01 8.059989659022e-01 8.085491320099e-01 8.111817625146e-01 8.137912522940e-01 8.162862456775e-01 8.186722737574e-01 8.210516222395e-01 8.235294917917e-01 8.261004138235e-01 8.286629048100e-01 8.311228555476e-01 8.334713478690e-01 8.357927132958e-01 8.381867537864e-01 8.406747869668e-01 8.431761524241e-01 8.455956448765e-01 8.479127623330e-01 8.501833974818e-01 8.524905583102e-01 8.548756521809e-01 8.572969801443e-01 8.596704511935e-01 8.619532534980e-01 8.641765521193e-01 8.664032197058e-01 8.686801767735e-01 8.709985265305e-01 8.733027275813e-01 8.755430792906e-01 8.777225119287e-01 8.798793754914e-01 8.820511180020e-01 8.842545321826e-01 8.864694930633e-01 8.886541731735e-01 8.907855675230e-01 8.928785350402e-01 8.949623218435e-01 8.970610677044e-01 8.991744978454e-01 9.012786772550e-01 9.033459725122e-01 9.053776174499e-01 9.073877322692e-01 9.093901932614e-01 9.113929713819e-01 9.133947073283e-01 9.153826840123e-01 9.173446353388e-01 9.192790361098e-01 9.211918899541e-01 9.230928080651e-01 9.249930291597e-01 9.268882190894e-01 9.287649287541e-01 9.306162717980e-01 9.324430629704e-01 9.342519928090e-01 9.360514373746e-01 9.378465588617e-01 9.396280939135e-01 9.413860676373e-01 9.431192343985e-01 9.448325346885e-01 9.465333943188e-01 9.482273286121e-01 9.499068924782e-01 9.515618565220e-01 9.531923800534e-01 9.548055864731e-01 9.564064522015e-01 9.579960823366e-01 9.595689957138e-01 9.611164257615e-01 9.626413422927e-01 9.641507057441e-01 9.656474968246e-01 9.671287715781e-01 9.685907803697e-01 9.700276369453e-01 9.714421496612e-01 9.728419173919e-01 9.742282179141e-01 9.755976391019e-01 9.769443829481e-01 9.782671182443e-01 9.795676445591e-01 9.808529565104e-01 9.821236873783e-01 9.833750238522e-01 9.846024559940e-01 9.858068338433e-01 9.869910607688e-01 9.881590156123e-01 9.893095124038e-01 9.904369796254e-01 9.915398558896e-01 9.926226387492e-01 9.936867395743e-01 9.947323803815e-01 9.957567987514e-01 9.967558118870e-01 9.977304675164e-01 9.986856482893e-01 9.996231929188e-01 1.000538518762e+00 1.001430008263e+00 1.002296167182e+00 1.003138825829e+00 1.003961604340e+00 1.004764509264e+00 1.005542821233e+00 1.006296764864e+00 1.007026100305e+00 1.007731220689e+00 1.008414991896e+00 1.009077968172e+00 1.009713782934e+00 1.010324062624e+00 1.010911674714e+00 1.011474837835e+00 1.012015659716e+00 1.012531314037e+00 1.013018578797e+00 1.013481609908e+00 1.013922551492e+00 1.014338435590e+00 1.014726341148e+00 1.015088206414e+00 1.015424130066e+00 1.015737057264e+00 1.016026864762e+00 1.016287160431e+00 1.016519080569e+00 1.016728195874e+00 1.016912732192e+00 1.017071937785e+00 1.017203868766e+00 1.017306375403e+00 1.017383632948e+00 1.017437724639e+00 1.017463563284e+00 1.017461006119e+00 1.017431408088e+00 1.017374586223e+00 1.017291490723e+00 1.017180773873e+00 1.017038866896e+00 1.016870129326e+00 1.016676501150e+00 1.016453225381e+00 1.016200093686e+00 1.015918925063e+00 1.015608065318e+00 1.015271287252e+00 1.014906982152e+00 1.014510808978e+00 1.014085903009e+00 1.013634424527e+00 1.013153998588e+00 1.012644145395e+00 1.012104082685e+00 1.011532793095e+00 1.010933153731e+00 1.010305463064e+00 1.009646756544e+00 1.008958762490e+00 1.008240311879e+00 1.007490197111e+00 1.006710294612e+00 1.005900288180e+00 1.005059007931e+00 1.004189031286e+00 1.003287880043e+00 1.002354778255e+00 1.001390833530e+00 1.000396065779e+00 9.993694716950e-01 9.983131417439e-01 9.972261175608e-01 9.961072961782e-01 9.949578843053e-01 9.937753891960e-01 9.925597068868e-01 9.913135087358e-01 9.900365603122e-01 9.887281107273e-01 9.873880084656e-01 9.860139870030e-01 9.846065808035e-01 9.831681536144e-01 9.816973860837e-01 9.801953995262e-01 9.786611159398e-01 9.770931620040e-01 9.754916342687e-01 9.738571993111e-01 9.721895820845e-01 9.704907138251e-01 9.687595949784e-01 9.669943157704e-01 9.651963200681e-01 9.633640813084e-01 9.614965847988e-01 9.595985978872e-01 9.576676214491e-01 9.557027277713e-01 9.537046458633e-01 9.516711923316e-01 9.496023713940e-01 9.475023016561e-01 9.453690981682e-01 9.432028829999e-01 9.410015321214e-01 9.387644456247e-01 9.364931269430e-01 9.341888965090e-01 9.318522146973e-01 9.294816526049e-01 9.270755558715e-01 9.246337774142e-01 9.221571893035e-01 9.196477312022e-01 9.171051884152e-01 9.145283399358e-01 9.119162444507e-01 9.092682548374e-01 9.065860194924e-01 9.038698525409e-01 9.011204721283e-01 8.983366915781e-01 8.955171656900e-01 8.926621877213e-01 8.897726033566e-01 8.868486266205e-01 8.838924445992e-01 8.809007679562e-01 8.778730950219e-01 8.748110476615e-01 8.717138437742e-01 8.685834531681e-01 8.654183776730e-01 8.622184060897e-01 8.589827282401e-01 8.557138164018e-01 8.524096153282e-01 8.490714272326e-01 8.456988026593e-01 8.422908630837e-01 8.388487012672e-01 8.353730792815e-01 8.318624565873e-01 8.283173450095e-01 8.247381469428e-01 8.211236160964e-01 8.174765208538e-01 8.137947993965e-01 8.100786576795e-01 8.063287592836e-01 8.025439982580e-01 7.987265537318e-01 7.948755088945e-01 7.909900606846e-01 7.870707386672e-01 7.831174214349e-01 7.791306633563e-01 7.751114005042e-01 7.710585233245e-01 7.669723391425e-01 7.628525936873e-01 7.586994574055e-01 7.545138546342e-01 7.502955993395e-01 7.460446636387e-01 7.417602124140e-01 7.374435304111e-01 7.330940656821e-01 7.287130296595e-01 7.242989082453e-01 7.198532074226e-01 7.153754257349e-01 7.108650022106e-01 7.063242390379e-01 7.017512673592e-01 6.971471075199e-01 6.925113779020e-01 6.878446950836e-01 6.831467142556e-01 6.784181735708e-01 6.736595968535e-01 6.688701017241e-01 6.640503656450e-01 6.592006970298e-01 6.543211857423e-01 6.494124873617e-01 6.444736412922e-01 6.395064760118e-01 6.345087820046e-01 6.294830721983e-01 6.244284499311e-01 6.193458853022e-01 6.142356597130e-01 6.090959088248e-01 6.039294239760e-01 5.987355450383e-01 5.935144862105e-01 5.882668823990e-01 5.829921606508e-01 5.776906529755e-01 5.723641939135e-01 5.670110371945e-01 5.616329917186e-01 5.562297409798e-01 5.508008260224e-01 5.453481085256e-01 5.398708676796e-01 5.343706640107e-01 5.288468522033e-01 5.232985077786e-01 5.177287527285e-01 5.121364225396e-01 5.065215186235e-01 5.008856417709e-01 4.952277904700e-01 4.895492638489e-01 4.838513533615e-01 4.781322815690e-01 4.723946217882e-01 4.666376863086e-01 4.608616689897e-01 4.550681731152e-01 4.492570349910e-01 4.434288174882e-01 4.375846616673e-01 4.317238867468e-01 4.258477529289e-01 4.199569709526e-01 4.140516165062e-01 4.081336174699e-01 4.022023230533e-01 3.962585487584e-01 3.903036431403e-01 3.843373577770e-01 3.783620472934e-01 3.723768293531e-01 3.663831866027e-01 3.603821749375e-01 3.543738436957e-01 3.483601649080e-01 3.423423578416e-01 3.363197040484e-01 3.302953956446e-01 3.242688756858e-01 3.182420083227e-01 3.122165145174e-01 3.061922600822e-01 3.001726636095e-01 2.941574834073e-01 2.881485119173e-01 2.821487968499e-01 2.761578989619e-01 2.701795685099e-01 2.642150957473e-01 2.582665628157e-01 2.523369484330e-01 2.464272054728e-01 2.405416412909e-01 2.346830703301e-01 2.288526167121e-01 2.230566525198e-01 2.172962591193e-01 2.115773720237e-01 2.059036197097e-01 2.002783065569e-01 1.947093813580e-01 1.892010274071e-01 1.837602493410e-01 1.783942702689e-01 1.731078288781e-01 1.679135240249e-01 1.628179535273e-01 1.578315615303e-01 1.529669443654e-01 1.482336953580e-01 1.436487582215e-01 1.392234475890e-01 1.349753783221e-01 1.309230475336e-01 1.270817104986e-01 1.234743826327e-01 1.201191089827e-01 1.170381418679e-01 1.142533067275e-01 1.117840346168e-01 1.096535131467e-01 1.078780238218e-01 1.064760742542e-01 1.054603198537e-01 1.048393596364e-01 1.046207790920e-01 1.048018621087e-01 1.053817824873e-01 1.063488656201e-01 1.076921862659e-01 1.093956961999e-01 1.114378462053e-01 1.138011025085e-01 1.164597268279e-01 1.193938700343e-01 1.225803380218e-01 1.259948719537e-01 1.296205016190e-01 1.334323651258e-01 1.374155838209e-01 1.415506512497e-01 1.458209046592e-01 1.502155813724e-01 1.547149271499e-01 1.593124524367e-01 1.639938447921e-01 1.687483042629e-01 1.735707789685e-01 1.784459587585e-01 1.833725248910e-01 1.883395970890e-01 1.933415935200e-01 1.983757762320e-01 2.034303224776e-01 2.085070290638e-01 2.135972781789e-01 2.186967478644e-01 2.238065277046e-01 2.289140116447e-01 2.340253683109e-01 2.391307065177e-01 2.442296034631e-01 2.493213729536e-01 2.543979250367e-01 2.594642431524e-01 2.645106419664e-01 2.695395880428e-01 2.745493746993e-01 2.795327631405e-01 2.844963683206e-01 2.894293792855e-01 2.943359310695e-01 2.992149972029e-01 3.040579233596e-01 3.088736848395e-01 3.136500775612e-01 3.183926861504e-01 3.231001855695e-01 3.277648507061e-01 3.323952723638e-01 3.369797669508e-01 3.415242991720e-01 3.460264549663e-01 3.504802121213e-01 3.548938732904e-01 3.592549534016e-01 3.635718920502e-01 3.678389148220e-01 3.720530510563e-01 3.762211046922e-01 3.803310441358e-01 3.843924971323e-01 3.883979750418e-01 3.923466949535e-01 3.962436513204e-01 4.000776528771e-01 4.038594874621e-01 4.075795441568e-01 4.112386023741e-01 4.148412266950e-01 4.183764586553e-01 4.218547234262e-01 4.252665483587e-01 4.286137287956e-01 4.318997597812e-01 4.351143745562e-01 4.382684256262e-01 4.413509473169e-01 4.443658901238e-01 4.473146530526e-01 4.501885788370e-01 4.529981889733e-01 4.557318878421e-01 4.583946800815e-01 4.609875629877e-01 4.635020176660e-01 4.659489860410e-01 4.683148118475e-01 4.706093744734e-01 4.728284931597e-01 4.749657087892e-01 4.770333873410e-01 4.790154861406e-01 4.809241741041e-01 4.827531358164e-01 4.844984436229e-01 4.861708040448e-01 4.877540804403e-01 4.892624026401e-01 4.906870449825e-01 4.920261973541e-01 4.932895242726e-01 4.944604059448e-01 4.955558873640e-01 4.965625821496e-01 4.974838997340e-01 4.983261095248e-01 4.990738797542e-01 4.997450926261e-01 5.003235786007e-01 5.008173176171e-01 5.012279160737e-01 5.015441794179e-01 5.017815069971e-01 5.019243046833e-01 5.019826274631e-01 5.019545618394e-01 5.018322813469e-01 5.016295231279e-01 5.013311008005e-01 5.009489332882e-01 5.004774250173e-01 4.999135900981e-01 4.992671028624e-01 4.985256402391e-01 4.977004667452e-01 4.967851351346e-01 4.957791322805e-01 4.946895906520e-01 4.935059406724e-01 4.922392041796e-01 4.908821732906e-01 4.894372779561e-01 4.879084452039e-01 4.862882855671e-01 4.845860564881e-01 4.827948961141e-01 4.809191221778e-01 4.789600276954e-01 4.769136644499e-01 4.747864938856e-01 4.725744850226e-01 4.702801376309e-01 4.679059663759e-01 4.654484170699e-01 4.629141101255e-01 4.602991669640e-01 4.576066373415e-01 4.548383298788e-01 4.519928913243e-01 4.490751402917e-01 4.460831116422e-01 4.430199252048e-01 4.398881421938e-01 4.366850012868e-01 4.334186298826e-01 4.300843080178e-01 4.266887848817e-01 4.232317429523e-01 4.197148803172e-01 4.161421015453e-01 4.125133754012e-01 4.088337342724e-01 4.051036841200e-01 4.013272753968e-01 3.975068501888e-01 3.936454644866e-01 3.897468868730e-01 3.858127739330e-01 3.818496273695e-01 3.778563877015e-01 3.738431246463e-01 3.698087794979e-01 3.657596112647e-01 3.617021328515e-01 3.576353289227e-01 3.535730305844e-01 3.495111540979e-01 3.454631864589e-01 3.414308706002e-01 3.374185794037e-01 3.334397822176e-01 3.294906102148e-01 3.255892460578e-01 3.217354758154e-01 3.179380692624e-01 3.142106529116e-01 3.105517189935e-01 3.069802784794e-01 3.034969459184e-01 3.001140076264e-01 2.968446845391e-01 2.936894676816e-01 2.906695243309e-01 2.877849745387e-01 2.850506390496e-01 2.824792078378e-01 2.800717789651e-01 2.778519176546e-01 2.758163485035e-01 2.739834570147e-01 2.723620703240e-01 2.709528036743e-01 2.697807254817e-01 2.688337845773e-01 2.681358579625e-01 2.676861253417e-01 2.674871168550e-01 2.675567332728e-01 2.678795849172e-01 2.684782871398e-01 2.693403816946e-01 2.704716704313e-01 2.718784645215e-01 2.735432910307e-01 2.754841754306e-01 2.776804781827e-01 2.801373230108e-01 2.828513299612e-01 2.858055704845e-01 2.890106333640e-01 2.924426593541e-01 2.961060609559e-01 2.999905815433e-01 3.040790098387e-01 3.083808607556e-01 3.128664998765e-01 3.175441857710e-01 3.223971913843e-01 3.274119308018e-01 3.325953541815e-01 3.379170794663e-01 3.433890159669e-01 3.489891370003e-01 3.547102422069e-01 3.605550826329e-01 3.664961787609e-01 3.725468018690e-01 3.786828482669e-01 3.849024646037e-01 3.912051607244e-01 3.975669556292e-01 4.040016373919e-01 4.104846419708e-01 4.170180058212e-01 4.235991085730e-01 4.302071145841e-01 4.368554524431e-01 4.435216060474e-01 4.502072011478e-01 4.569112721985e-01 4.636136561060e-01 4.703285379246e-01 4.770334162537e-01 4.837330388745e-01 4.904242546233e-01 4.970895439298e-01 5.037425273362e-01 5.103626698552e-01 5.169541692242e-01 5.235132913467e-01 5.300274677967e-01 5.365048899384e-01 5.429306650031e-01 5.493056025896e-01 5.556287645391e-01 5.618880438820e-01 5.680903904528e-01 5.742243881934e-01 5.802873125670e-01 5.862828405868e-01 5.921959691002e-01 5.980342184344e-01 6.037884154241e-01 6.094545816399e-01 6.150377144767e-01 6.205223948576e-01 6.259169352075e-01 6.312144367847e-01 6.364075617294e-01 6.415046266800e-01 6.464899144969e-01 6.513702613713e-01 6.561423793860e-01 6.607953007737e-01 6.653414147062e-01 6.697628221294e-01 6.740681636825e-01 6.782540802567e-01 6.823086730200e-01 6.862482710257e-01 6.900519190347e-01 6.937303001333e-01 6.972806895684e-01 7.006900239143e-01 7.039765644100e-01 7.071187827350e-01 7.101274681823e-01 7.130021327986e-01 7.157277521834e-01 7.183247170475e-01 7.207711687952e-01 7.230792137702e-01 7.252487760753e-01 7.272646826684e-01 7.291485316614e-01 7.308777700780e-01 7.324665910895e-01 7.339127526460e-01 7.352042098604e-01 7.363622635556e-01 7.373639931565e-01 7.382250283580e-01 7.389444703143e-01 7.395092754396e-01 7.399424316283e-01 7.402222928182e-01 7.403632517113e-01 7.403656315942e-01 7.402181940626e-01 7.399425802137e-01 7.395192589652e-01 7.389622673533e-01 7.382724994384e-01 7.374421627559e-01 7.364891050163e-01 7.353982490479e-01 7.341840880828e-01 7.328463658068e-01 7.313799322352e-01 7.298012224316e-01 7.280994619655e-01 7.262852010661e-01 7.243618356348e-01 7.223270832235e-01 7.201918564082e-01 7.179533042960e-01 7.156186782147e-01 7.131940461336e-01 7.106780489784e-01 7.080807837316e-01 7.054037319140e-01 7.026520780386e-01 6.998327379303e-01 6.969481467734e-01 6.940045166933e-01 6.910093006260e-01 6.879655813632e-01 6.848818027534e-01 6.817628420829e-01 6.786136512784e-01 6.754461922949e-01 6.722592886896e-01 6.690678909720e-01 6.658738460125e-01 6.626831562953e-01 6.595113089070e-01 6.563540300274e-01 6.532286995655e-01 6.501395327325e-01 6.470905534410e-01 6.441001686425e-01 6.411636232807e-01 6.382988227191e-01 6.355103783126e-01 6.328019210619e-01 6.301930526247e-01 6.276765142360e-01 6.252737119490e-01 6.229855568731e-01 6.208176234836e-01 6.187879821252e-01 6.168902014479e-01 6.151427274779e-01 6.135472152292e-01 6.121085009345e-01 6.108413444472e-01 6.097390388998e-01 6.088193677376e-01 6.080790654372e-01 6.075251171579e-01 6.071653040224e-01 6.069960448937e-01 6.070280806958e-01 6.072582705827e-01 6.076911939611e-01 6.083295858099e-01 6.091704685156e-01 6.102188547452e-01 6.114687768478e-01 6.129239441495e-01 6.145797295840e-01 6.164346258698e-01 6.184876372799e-01 6.207310077065e-01 6.231662623714e-01 6.257827795653e-01 6.285812905383e-01 6.315528920127e-01 6.346907656693e-01 6.379923643866e-01 6.414448158899e-01 6.450469373146e-01 6.487860601197e-01 6.526548845762e-01 6.566502148323e-01 6.607527350994e-01 6.649659525339e-01 6.692709067850e-01 6.736626835405e-01 6.781346167890e-01 6.826676233348e-01 6.872641612303e-01 6.919037197915e-01 6.965814270409e-01 7.012893344284e-01 7.060097837605e-01 7.107426153490e-01 7.154695734042e-01 7.201850547265e-01 7.248801367675e-01 7.295388264106e-01 7.341603783768e-01 7.387271546520e-01 7.432341483280e-01 7.476708200462e-01 7.520262767193e-01 7.562952514875e-01 7.604632318714e-01 7.645269919778e-01 7.684744695304e-01 7.722987403993e-01 7.759913788362e-01 7.795432293020e-01 7.829496682628e-01 7.861987519770e-01 7.892885076535e-01 7.922087825571e-01 7.949526822114e-01 7.975176805910e-01 7.998918626957e-01 8.020767157307e-01 8.040623897163e-01 8.058447101544e-01 8.074231565894e-01 8.087875531189e-01 8.099426109798e-01 8.108786681766e-01 8.115964404800e-01 8.120960084782e-01 8.123701196690e-01 8.124278720498e-01 8.122599905150e-01 8.118726057285e-01 8.112682159977e-01 8.104428346309e-01 8.094084888269e-01 8.081620216251e-01 8.067110322775e-01 8.050631227387e-01 8.032199723000e-01 8.011943940544e-01 7.989900432021e-01 7.966200806106e-01 7.940941892556e-01 7.914224501414e-01 7.886203153791e-01 7.856989833806e-01 7.826766179543e-01 7.795664511770e-01 7.763875387995e-01 7.731592257443e-01 7.698991684862e-01 7.666306018777e-01 7.633719866310e-01 7.601507161904e-01 7.569876112176e-01 7.539086048322e-01 7.509408138691e-01 7.481070023524e-01 7.454396901600e-01 7.429617442767e-01 7.407032818884e-01 7.386922427080e-01 7.369528234320e-01 7.355175711406e-01 7.344065418969e-01 7.336511628531e-01 7.332723482579e-01 7.332918674151e-01 7.337346893762e-01 7.346144873980e-01 7.359531433245e-01 7.377593938129e-01 7.400470479310e-01 7.428258155096e-01 7.460947148044e-01 7.498627122120e-01 7.541213170191e-01 7.588696790800e-01 7.640996533421e-01 7.697937158623e-01 7.759456017476e-01 7.825286295453e-01 7.895272825379e-01 7.969161232366e-01 8.046660221253e-01 8.127533501936e-01 8.211411954742e-01 8.298013797978e-01 8.386973443470e-01 8.477920834476e-01 8.570520284014e-01 8.664339961659e-01 8.759047322672e-01 8.854204188656e-01 8.949438653699e-01 9.044356693451e-01 9.138531306922e-01 9.231615707236e-01 9.323168438821e-01 9.412853593306e-01 9.500266444159e-01 9.585028422591e-01 9.666818912575e-01 9.745245893778e-01 9.820023962807e-01 9.890790194322e-01 9.957255590914e-01 1.001915304482e+00 1.007616112808e+00 1.012809455683e+00 1.017465791106e+00 1.021567158694e+00 1.025095470961e+00 1.028030678237e+00 1.030364032206e+00 1.032078306852e+00 1.033168063448e+00 1.033627158615e+00 1.033449800222e+00 1.032639799303e+00 1.031195194005e+00 1.029126137441e+00 1.026439729306e+00 1.023148548780e+00 1.019270875338e+00 1.014821963000e+00 1.009829263331e+00 1.004316495292e+00 9.983134491786e-01 9.918571418993e-01 9.849804916577e-01 9.777276902636e-01 9.701398465813e-01 9.622660813685e-01 9.541575243439e-01 9.458632885974e-01 9.374456594135e-01 9.289566860063e-01 9.204598733702e-01 9.120164794537e-01 9.036863200424e-01 8.955361526036e-01 8.876231929173e-01 8.800134822716e-01 8.727628375496e-01 8.659301645458e-01 8.595677296361e-01 8.537226025643e-01 8.484425904992e-01 8.437603239355e-01 8.397095399068e-01 8.363141672194e-01 8.335863732988e-01 8.315383618976e-01 8.301650787868e-01 8.294599890519e-01 8.294055304638e-01 8.299756698219e-01 8.311399273076e-01 8.328579397006e-01 8.350868063232e-01 8.377745931169e-01 8.408716142638e-01 8.443182101798e-01 8.480560008516e-01 8.520284104359e-01 8.561719381486e-01 8.604299882998e-01 8.647446944895e-01 8.690574483865e-01 8.733219895607e-01 8.774806161264e-01 8.814940302685e-01 8.853182265149e-01 8.889140491947e-01 8.922532471697e-01 8.953013626855e-01 8.980420101434e-01 9.004523781585e-01 9.025211197209e-01 9.042395402355e-01 9.056007238237e-01 9.066099984942e-01 9.072668225464e-01 9.075816025153e-01 9.075663352614e-01 9.072317100758e-01 9.066008816375e-01 9.056880639874e-01 9.045187082067e-01 9.031140708213e-01 9.014972787431e-01 8.996971419284e-01 8.977317900624e-01 8.956323044474e-01 8.934189012665e-01 8.911147968015e-01 8.887450868289e-01 8.863235869549e-01 8.838766544536e-01 8.814156754219e-01 8.789583203977e-01 8.765195019686e-01 8.741067797338e-01 8.717372618973e-01 8.694136051583e-01 8.671497701348e-01 8.649527677122e-01 8.628264530953e-01 8.607865026363e-01 8.588354518233e-01 8.569876170452e-01 8.552540466804e-01 8.536480645150e-01 8.521897818801e-01 8.508938007919e-01 8.497889942032e-01 8.488968889555e-01 8.482473845194e-01 8.478769783394e-01 8.478139831767e-01 8.481052898355e-01 8.487853534904e-01 8.499001512956e-01 8.514925403394e-01 8.536024733166e-01 8.562799757207e-01 8.595585022555e-01 8.634793213765e-01 8.680753636746e-01 8.733722161601e-01 8.793957160577e-01 8.861528971570e-01 8.936544187505e-01 9.018920282406e-01 9.108521354752e-01 9.205143985115e-01 9.308367391483e-01 9.417827206944e-01 9.532918050278e-01 9.653023091795e-01 9.777430675243e-01 9.905301145251e-01 1.003583194531e+00 1.016803577946e+00 1.030099200051e+00 1.043370905664e+00 1.056514518523e+00 1.069434601538e+00 1.082026181235e+00 1.094195463343e+00 1.105848168458e+00 1.116894894563e+00 1.127257802638e+00 1.136857019215e+00 1.145635306997e+00 1.153531471159e+00 1.160505309898e+00 1.166524266246e+00 1.171566767033e+00 1.175631903364e+00 1.178721481424e+00 1.180861839885e+00 1.182087675137e+00 1.182445252480e+00 1.182003391875e+00 1.180831568554e+00 1.179020037445e+00 1.176664072560e+00 1.173864451400e+00 1.170739243201e+00 1.167392477075e+00 1.163946414797e+00 1.160508894838e+00 1.157184898025e+00 1.154078814136e+00 1.151269577648e+00 1.148835899345e+00 1.146829386056e+00 1.145288329255e+00 1.144233548484e+00 1.143653706209e+00 1.143532392349e+00 1.143821662197e+00 1.144460238551e+00 1.145371314316e+00 1.146458039565e+00 1.147625999789e+00 1.148757510266e+00 1.149745792789e+00 1.150475682588e+00 1.150837630997e+00 1.150733538216e+00 1.150065913580e+00 1.148761578141e+00 1.146754730554e+00 1.143997173105e+00 1.140467426550e+00 1.136150737475e+00 1.131067375471e+00 1.125244502897e+00 1.118738964103e+00 1.111622786451e+00 1.103978387922e+00 1.095917404771e+00 1.087545017315e+00 1.078988518902e+00 1.070372671009e+00 1.061816938693e+00 1.053450817802e+00 1.045375885483e+00 1.037695307715e+00 1.030488850998e+00 1.023816361168e+00 1.017725239585e+00 1.012227240502e+00 1.007330166849e+00 1.003011167245e+00 9.992374065440e-01 9.959696631217e-01 9.931482705496e-01 9.907315955488e-01 9.886628819385e-01 9.869037920199e-01 9.854288605611e-01 9.842127863610e-01 9.832668240648e-01 9.825982711211e-01 9.822442961358e-01 9.822526965463e-01 9.826758608912e-01 9.835922514047e-01 9.850670674911e-01 9.871862136935e-01 9.900247880714e-01 9.936557189077e-01 9.981579117861e-01 1.003581247305e+00 1.009984958609e+00 1.017399683142e+00 1.025840666638e+00 1.035309791928e+00 1.045765728275e+00 1.057156895263e+00 1.069379407236e+00 1.082304865589e+00 1.095764566104e+00 1.109541532795e+00 1.123402902842e+00 1.137066372465e+00 1.150241534979e+00 1.162624856367e+00 1.173905421739e+00 1.183803444488e+00 1.192052508315e+00 1.198441487467e+00 1.202810477039e+00 1.205062076257e+00 1.205184580440e+00 1.203221468860e+00 1.199307181460e+00 1.192647461577e+00 1.181708382734e+00 1.170279443974e+00 1.161967888171e+00 1.157853505324e+00 1.155837939416e+00 1.152158957182e+00 1.143980496117e+00 1.131301721477e+00 1.117007209391e+00 1.105029556688e+00 1.097742139212e+00 1.094323349779e+00 1.091324801497e+00 1.085034643701e+00 1.073909221355e+00 1.059512934563e+00 1.045458688629e+00 1.034987218461e+00 1.028703325129e+00 1.024153390377e+00 1.017585599582e+00 1.006518685015e+00 9.914011518593e-01 9.753794761833e-01 9.622663551100e-01 9.539696956282e-01 9.492085032014e-01 9.445232813081e-01 9.367576130606e-01 9.252520061304e-01 9.123202720617e-01 9.017020900885e-01 8.959557992375e-01 8.945887262318e-01 8.943620859320e-01 8.915350306525e-01 8.843637428624e-01 8.741724422159e-01 8.643738749756e-01 8.580826312654e-01 8.558446840472e-01 8.552095510557e-01 8.525226966401e-01 8.455609929326e-01 8.351575927245e-01 8.248391946464e-01 8.186654951571e-01 8.185407482977e-01 8.230087870420e-01 8.285685215204e-01 8.323942723685e-01 8.344179700614e-01 8.374328757953e-01 8.451200478878e-01 8.592419594257e-01 8.781308792937e-01 8.976647970438e-01 9.138554783118e-01 9.251720722963e-01 9.331770320388e-01 9.411658473376e-01 9.516828047334e-01 9.645895224870e-01 9.770596882389e-01 9.854869663267e-01 9.879318137542e-01 9.854740000364e-01 9.816597248622e-01 9.803422119800e-01 9.831995581804e-01 9.886341969590e-01 9.929366739890e-01 9.928263008254e-01 9.875463990977e-01 9.792462067690e-01 9.714853899125e-01 9.667065807821e-01 9.643855314083e-01 9.612710069608e-01 9.535534781603e-01 9.393797359968e-01 9.201632111488e-01 8.999306566030e-01 8.829555857912e-01 8.711223158077e-01 8.628922326676e-01 8.547235507073e-01 8.438608192696e-01 8.304932381752e-01 8.178301312417e-01 8.099929737347e-01 8.090375012882e-01 8.132999616487e-01 8.184665637932e-01 8.205358214809e-01 8.184469870503e-01 8.147274083485e-01 8.138335124271e-01 8.191531358091e-01 8.306750864590e-01 8.451843102540e-01 8.588059348672e-01 8.698091443965e-01 8.797888041635e-01 8.926278247267e-01 9.120193988499e-01 9.396780469388e-01 9.702399160988e-01 9.468321920995e-01 8.762632299467e-01 8.139265053994e-01 8.397479896915e-01 9.409610460756e-01 1.030832320389e+00 1.045376830557e+00 9.808304693648e-01 8.960696760008e-01 8.811875448072e-01 9.616068900435e-01 1.062665446191e+00 1.102733121328e+00 1.054182414036e+00 9.531697725865e-01 8.855541399476e-01 9.160965777908e-01 1.004832492357e+00 1.061456364790e+00 1.034279757268e+00 9.348214848610e-01 8.338899220804e-01 8.185214845088e-01 8.911687422995e-01 9.670245830966e-01 9.777745660619e-01 9.165388876972e-01 8.372531045074e-01 8.215987582598e-01 8.915330646879e-01 9.799630754114e-01 1.014612398528e+00 9.719520589213e-01 8.846064659372e-01 8.277030024391e-01 8.590220062067e-01 9.490886779571e-01 1.023164581760e+00 1.034595990187e+00 9.840778123764e-01 9.123728787691e-01 8.751037704403e-01 8.954835852163e-01 9.425143435434e-01 9.704907743608e-01 9.592142444919e-01 9.225094700361e-01 8.954117171710e-01 9.050491761640e-01 9.445691840286e-01 9.819248580029e-01 9.897674412388e-01 9.637440250342e-01 9.246444518727e-01 9.061925995877e-01 9.282712858181e-01 9.771270545503e-01 1.018800221740e+00 1.027329248375e+00 1.001071830342e+00 9.639503702738e-01 9.502642733884e-01 9.743798391964e-01 1.014619200026e+00 1.034660091006e+00 1.015102512692e+00 9.692095506413e-01 9.375500364775e-01 9.548393471809e-01 1.009889188287e+00 1.054695020687e+00 1.048464103668e+00 9.861311755043e-01 9.055371324668e-01 8.696013211664e-01 9.081862744990e-01 9.796777033228e-01 1.019894653036e+00 9.963880585458e-01 9.233353740423e-01 8.537013512334e-01 8.417602144131e-01 8.854618988094e-01 9.315675427811e-01 9.367702840515e-01 9.001775517834e-01 8.596283148470e-01 8.592642033535e-01
 4.370380292177e-01 4.398474260525e-01 4.425365227103e-01 4.452015949023e-01 4.479835105285e-01 4.508941283092e-01 4.538155847423e-01 4.566636756483e-01 4.594552910565e-01 4.622511818066e-01 4.651024935687e-01 4.680310151912e-01 4.709894302761e-01 4.738891236481e-01 4.767087903700e-01 4.795373984310e-01 4.824564999000e-01 4.854343239210e-01 4.883875967081e-01 4.912950326367e-01 4.941896260534e-01 4.970988532598e-01 5.000368648732e-01 5.030132432757e-01 5.060041205703e-01 5.089535421040e-01 5.118466163950e-01 5.147408651820e-01 5.176977670619e-01 5.207124235412e-01 5.237258414052e-01 5.266843338462e-01 5.295845373693e-01 5.324849761665e-01 5.354560221419e-01 5.384974447237e-01 5.415221011406e-01 5.444560130463e-01 5.473329357216e-01 5.502505721242e-01 5.532494114103e-01 5.562838198141e-01 5.592889497537e-01 5.622379840213e-01 5.651493333040e-01 5.680636692416e-01 5.710199642095e-01 5.740248161205e-01 5.770454804988e-01 5.800310077871e-01 5.829512461178e-01 5.858229146112e-01 5.887193321724e-01 5.917154181047e-01 5.947901495390e-01 5.978139492509e-01 6.006847908476e-01 6.034638432849e-01 6.063277979950e-01 6.093695791560e-01 6.124810085755e-01 6.154660635382e-01 6.182542423945e-01 6.209867850516e-01 6.238750900374e-01 6.269624701671e-01 6.300581734864e-01 6.329519422575e-01 6.356593917934e-01 6.384021300252e-01 6.413481135098e-01 6.444359776749e-01 6.474546069949e-01 6.502717398012e-01 6.529699247061e-01 6.557539319593e-01 6.587218561355e-01 6.617597361576e-01 6.646886610423e-01 6.674681617703e-01 6.702132242382e-01 6.730476705066e-01 6.759867056718e-01 6.789414322876e-01 6.818188194612e-01 6.846143734381e-01 6.874033986981e-01 6.902414354046e-01 6.931166657310e-01 6.959935269874e-01 6.988555932287e-01 7.016960590270e-01 7.045034027335e-01 7.072867480686e-01 7.100758374425e-01 7.129037244013e-01 7.157717534303e-01 7.186328795043e-01 7.214191259972e-01 7.241241523556e-01 7.268318280112e-01 7.296303990099e-01 7.325041913094e-01 7.353470033314e-01 7.380710971579e-01 7.406994219888e-01 7.433510008515e-01 7.461221102743e-01 7.489781190052e-01 7.517827542711e-01 7.544444912674e-01 7.570133375013e-01 7.596232863124e-01 7.623562791069e-01 7.651699196579e-01 7.679378020622e-01 7.705681037092e-01 7.730990590514e-01 7.756601000987e-01 7.783385718684e-01 7.811031604489e-01 7.838385104084e-01 7.864514477084e-01 7.889534500818e-01 7.914567935263e-01 7.940671589265e-01 7.967742136922e-01 7.994691320506e-01 8.020545683782e-01 8.045276175781e-01 8.069779504114e-01 8.095088066724e-01 8.121376855122e-01 8.147766010583e-01 8.173298181431e-01 8.197788379930e-01 8.221844272605e-01 8.246326137551e-01 8.271622686791e-01 8.297279097477e-01 8.322417918046e-01 8.346638458377e-01 8.370288096366e-01 8.394009026382e-01 8.418262512878e-01 8.442945776469e-01 8.467466899328e-01 8.491340377770e-01 8.514613845125e-01 8.537684340831e-01 8.560931594146e-01 8.584515115218e-01 8.608215646777e-01 8.631605317330e-01 8.654460388228e-01 8.676946796496e-01 8.699367945574e-01 8.721952483332e-01 8.744698960744e-01 8.767346237518e-01 8.789627164779e-01 8.811565484591e-01 8.833303017210e-01 8.854974289968e-01 8.876665662630e-01 8.898358354220e-01 8.919909133718e-01 8.941211540236e-01 8.962249214780e-01 8.983078022961e-01 9.003804380143e-01 9.024535342900e-01 9.045224986671e-01 9.065728105832e-01 9.085993604087e-01 9.106021099754e-01 9.125878934835e-01 9.145660131891e-01 9.165402475276e-01 9.185016103636e-01 9.204399225780e-01 9.223546843677e-01 9.242502192052e-01 9.261347098054e-01 9.280138415969e-01 9.298786140440e-01 9.317192139951e-01 9.335364690473e-01 9.353376057401e-01 9.371278455299e-01 9.389081397379e-01 9.406715163196e-01 9.424099308202e-01 9.441271454895e-01 9.458303430421e-01 9.475220449453e-01 9.491989657131e-01 9.508567933567e-01 9.524904188589e-01 9.541024848210e-01 9.557015374275e-01 9.572884009647e-01 9.588581797918e-01 9.604066777763e-01 9.619313336494e-01 9.634353044578e-01 9.649254821360e-01 9.664019763163e-01 9.678588885011e-01 9.692930373445e-01 9.707047174288e-01 9.720980492119e-01 9.734758411706e-01 9.748370264322e-01 9.761752314830e-01 9.774898924310e-01 9.787855099574e-01 9.800640385589e-01 9.813238953201e-01 9.825636555132e-01 9.837787387521e-01 9.849700670157e-01 9.861439936521e-01 9.872998592738e-01 9.884348408080e-01 9.895466049495e-01 9.906335555451e-01 9.916978874402e-01 9.927441257076e-01 9.937705327282e-01 9.947730746749e-01 9.957518570333e-01 9.967070374405e-01 9.976385520895e-01 9.985502106530e-01 9.994411607748e-01 1.000305656835e+00 1.001145536258e+00 1.001963163751e+00 1.002757839993e+00 1.003530424974e+00 1.004278451575e+00 1.004998582273e+00 1.005695948461e+00 1.006371855938e+00 1.007022572552e+00 1.007646841798e+00 1.008245335234e+00 1.008818593215e+00 1.009370614536e+00 1.009898790114e+00 1.010397919953e+00 1.010870423842e+00 1.011320868097e+00 1.011747016211e+00 1.012148235938e+00 1.012523189579e+00 1.012868873404e+00 1.013190741234e+00 1.013489717712e+00 1.013760832412e+00 1.014004049126e+00 1.014221098977e+00 1.014411517712e+00 1.014576387253e+00 1.014713912653e+00 1.014820612642e+00 1.014901789382e+00 1.014958138049e+00 1.014985437451e+00 1.014983543672e+00 1.014953957164e+00 1.014895479231e+00 1.014811928902e+00 1.014700107666e+00 1.014558104077e+00 1.014388013309e+00 1.014191180237e+00 1.013965789829e+00 1.013712300982e+00 1.013427994589e+00 1.013113619965e+00 1.012771297415e+00 1.012400765372e+00 1.012000455509e+00 1.011570867646e+00 1.011111462314e+00 1.010620127932e+00 1.010100135937e+00 1.009550127539e+00 1.008969286571e+00 1.008360332127e+00 1.007720364957e+00 1.007048364866e+00 1.006347110305e+00 1.005613974834e+00 1.004850330109e+00 1.004056899506e+00 1.003232866471e+00 1.002377993922e+00 1.001491610559e+00 1.000573509003e+00 9.996220847106e-01 9.986399683484e-01 9.976282373900e-01 9.965849755425e-01 9.955097119084e-01 9.944012063159e-01 9.932591530851e-01 9.920868945685e-01 9.908820249179e-01 9.896461283451e-01 9.883781837070e-01 9.870764897979e-01 9.857413318578e-01 9.843735714784e-01 9.829728194020e-01 9.815407961908e-01 9.800763680637e-01 9.785782658936e-01 9.770471011242e-01 9.754811862132e-01 9.738813862407e-01 9.722499293119e-01 9.705864069007e-01 9.688884007622e-01 9.671571370684e-01 9.653904477923e-01 9.635884430029e-01 9.617549852338e-01 9.598888009883e-01 9.579889003925e-01 9.560539904882e-01 9.540827729144e-01 9.520777786127e-01 9.500395908260e-01 9.479687332893e-01 9.458635886879e-01 9.437229933862e-01 9.415458439585e-01 9.393343412755e-01 9.370898310667e-01 9.348114222203e-01 9.324986736253e-01 9.301499821729e-01 9.277655214690e-01 9.253462112156e-01 9.228929847805e-01 9.204058355672e-01 9.178841717986e-01 9.153260022497e-01 9.127321014516e-01 9.101034689728e-01 9.074396210771e-01 9.047429980365e-01 9.020106602874e-01 8.992415336547e-01 8.964377038356e-01 8.935985503606e-01 8.907248787243e-01 8.878164787433e-01 8.848718676111e-01 8.818919462635e-01 8.788773901188e-01 8.758272344924e-01 8.727424026228e-01 8.696222192591e-01 8.664662544554e-01 8.632751649144e-01 8.600502065433e-01 8.567890432954e-01 8.534926019142e-01 8.501613306166e-01 8.467942049834e-01 8.433932161523e-01 8.399564264218e-01 8.364856375784e-01 8.329788641604e-01 8.294364972089e-01 8.258611011418e-01 8.222503446830e-01 8.186046243392e-01 8.149240466378e-01 8.112081928801e-01 8.074579401814e-01 8.036743468344e-01 7.998557508306e-01 7.960021647078e-01 7.921145704582e-01 7.881919507969e-01 7.842359607502e-01 7.802462337577e-01 7.762221476843e-01 7.721636101652e-01 7.680709971434e-01 7.639445365408e-01 7.597852339799e-01 7.555915081402e-01 7.513647726770e-01 7.471040590804e-01 7.428097113677e-01 7.384831649340e-01 7.341229747166e-01 7.297303264455e-01 7.253045963638e-01 7.208457131964e-01 7.163547518294e-01 7.118305661599e-01 7.072754465790e-01 7.026870667816e-01 6.980668392938e-01 6.934151976910e-01 6.887321739609e-01 6.840171855007e-01 6.792710733878e-01 6.744940686356e-01 6.696849471163e-01 6.648458838468e-01 6.599754874887e-01 6.550758437740e-01 6.501458368924e-01 6.451842849503e-01 6.401938893970e-01 6.351743087866e-01 6.301249953871e-01 6.250468540491e-01 6.199392967153e-01 6.148030738169e-01 6.096390151290e-01 6.044462140165e-01 5.992256386690e-01 5.939772646066e-01 5.887015601075e-01 5.833988761046e-01 5.780691922142e-01 5.727136299566e-01 5.673321508186e-01 5.619232667807e-01 5.564898870208e-01 5.510312771545e-01 5.455475549172e-01 5.400393662495e-01 5.345063400607e-01 5.289498405523e-01 5.233703754780e-01 5.177671599864e-01 5.121415955618e-01 5.064934461368e-01 5.008230539874e-01 4.951318048976e-01 4.894190654442e-01 4.836860814405e-01 4.779328352007e-01 4.721595750447e-01 4.663672339438e-01 4.605560638220e-01 4.547266477473e-01 4.488801759732e-01 4.430159676467e-01 4.371350932916e-01 4.312383900639e-01 4.253258117555e-01 4.193994110803e-01 4.134584789912e-01 4.075039196777e-01 4.015365799976e-01 3.955563137530e-01 3.895656389862e-01 3.835646164838e-01 3.775526793792e-01 3.715328699039e-01 3.655045851071e-01 3.594693043244e-01 3.534276245029e-01 3.473804720625e-01 3.413296060628e-01 3.352750855106e-01 3.292186306918e-01 3.231617624954e-01 3.171048083280e-01 3.110497473428e-01 3.049980997071e-01 2.989509195887e-01 2.929106723748e-01 2.868771594196e-01 2.808544546035e-01 2.748432376364e-01 2.688446796043e-01 2.628635951488e-01 2.568992683454e-01 2.509563331896e-01 2.450372309350e-01 2.391431799516e-01 2.332796978704e-01 2.274486905472e-01 2.216547960399e-01 2.159019897561e-01 2.101923684163e-01 2.045342478712e-01 1.989310825121e-01 1.933879429067e-01 1.879133186342e-01 1.825104256862e-01 1.771916329269e-01 1.719609484954e-01 1.668296035740e-01 1.618085196904e-01 1.569060301960e-01 1.521376877932e-01 1.475130207590e-01 1.430486845990e-01 1.387605485041e-01 1.346629972084e-01 1.307774482660e-01 1.271200595868e-01 1.237127986677e-01 1.205764507916e-01 1.177296756737e-01 1.151969552236e-01 1.129953896250e-01 1.111453951493e-01 1.096628312399e-01 1.085605793177e-01 1.078514361613e-01 1.075382348392e-01 1.076252666402e-01 1.081079372774e-01 1.089787592746e-01 1.102285499351e-01 1.118388298807e-01 1.137949143548e-01 1.160737320675e-01 1.186569911432e-01 1.215209308015e-01 1.246423313647e-01 1.280029897226e-01 1.315766383775e-01 1.353480716118e-01 1.392959413493e-01 1.434017488230e-01 1.476533495641e-01 1.520289535161e-01 1.565206087758e-01 1.611129104466e-01 1.657936432129e-01 1.705561307689e-01 1.753844098482e-01 1.802767391734e-01 1.852194834711e-01 1.902078248271e-01 1.952370197623e-01 2.002948553626e-01 2.053836239510e-01 2.104911402518e-01 2.156165262580e-01 2.207559455759e-01 2.259001726073e-01 2.310539469699e-01 2.362056643386e-01 2.413561824096e-01 2.465032079248e-01 2.516391839581e-01 2.567688881329e-01 2.618817123775e-01 2.669807212254e-01 2.720632892336e-01 2.771220791348e-01 2.821640947656e-01 2.871771906845e-01 2.921672904247e-01 2.971307401076e-01 3.020613354430e-01 3.069662657967e-01 3.118339200664e-01 3.166705114802e-01 3.214710759512e-01 3.262329716784e-01 3.309605028839e-01 3.356433749172e-01 3.402901782275e-01 3.448923178986e-01 3.494495827759e-01 3.539663585214e-01 3.584317049947e-01 3.628552754819e-01 3.672282075395e-01 3.715505828257e-01 3.758274551608e-01 3.800462705051e-01 3.842192140566e-01 3.883348316611e-01 3.923955566939e-01 3.964048190861e-01 4.003512686943e-01 4.042469436535e-01 4.080793774651e-01 4.118534067867e-01 4.155700935157e-01 4.192201739119e-01 4.228146274414e-01 4.263411888280e-01 4.298055097418e-01 4.332068927640e-01 4.365380950031e-01 4.398089155773e-01 4.430071231699e-01 4.461396303522e-01 4.492050239075e-01 4.521961186174e-01 4.551230630632e-01 4.579722250311e-01 4.607540706127e-01 4.634630930373e-01 4.660944916809e-01 4.686589471722e-01 4.711410372990e-01 4.735532207581e-01 4.758872004021e-01 4.781416555306e-01 4.803253181563e-01 4.824224119371e-01 4.844480065928e-01 4.863905666292e-01 4.882525618621e-01 4.900382331188e-01 4.917354267572e-01 4.933590759801e-01 4.948947801385e-01 4.963491017707e-01 4.977235516142e-01 4.990070620423e-01 5.002146517101e-01 5.013308957921e-01 5.023646594497e-01 5.033155416722e-01 5.041733572488e-01 5.049538163824e-01 5.056391703545e-01 5.062426307136e-01 5.067586576631e-01 5.071820741380e-01 5.075247670400e-01 5.077716391109e-01 5.079354055211e-01 5.080094892624e-01 5.079915593845e-01 5.078905923327e-01 5.076929319831e-01 5.074122615082e-01 5.070393274629e-01 5.065759615146e-01 5.060273129078e-01 5.053828312934e-01 5.046549206028e-01 5.038335072022e-01 5.029233653082e-01 5.019269760722e-01 5.008366477812e-01 4.996627396201e-01 4.983960154293e-01 4.970423738440e-01 4.956025813138e-01 4.940712762808e-01 4.924568305880e-01 4.907522352924e-01 4.889624321715e-01 4.870881443620e-01 4.851256730476e-01 4.830818014237e-01 4.809512754982e-01 4.787390748927e-01 4.764447060780e-01 4.740667587954e-01 4.716106527509e-01 4.690725130638e-01 4.664573426199e-01 4.637645810449e-01 4.609935146800e-01 4.581503996129e-01 4.552305076603e-01 4.522403723828e-01 4.491785886788e-01 4.460468345922e-01 4.428489510649e-01 4.395825412084e-01 4.362548370792e-01 4.328626883438e-01 4.294115964339e-01 4.259033003691e-01 4.223384538847e-01 4.187216333097e-01 4.150528788371e-01 4.113382688470e-01 4.075767018953e-01 4.037744105569e-01 3.999330978774e-01 3.960558099878e-01 3.921482374764e-01 3.882091270194e-01 3.842496328108e-01 3.802659760827e-01 3.762691842160e-01 3.722600588064e-01 3.682428593481e-01 3.642272627812e-01 3.602095606477e-01 3.562054107861e-01 3.522132334112e-01 3.482420342714e-01 3.442996813817e-01 3.403868145261e-01 3.365188422650e-01 3.326946710813e-01 3.289260059591e-01 3.252224517161e-01 3.215851974775e-01 3.180320558618e-01 3.145620607798e-01 3.111900900615e-01 3.079259902880e-01 3.047707223990e-01 3.017472686002e-01 2.988519982065e-01 2.961038833595e-01 2.935101942256e-01 2.910745978940e-01 2.888215508876e-01 2.867430270239e-01 2.848626951629e-01 2.831832340882e-01 2.817110198640e-01 2.804670586801e-01 2.794398375345e-01 2.786562144562e-01 2.781093240604e-01 2.778103579891e-01 2.777689503541e-01 2.779754834323e-01 2.784519979553e-01 2.791844979729e-01 2.801824808589e-01 2.814485854649e-01 2.829708028738e-01 2.847646537822e-01 2.868102091626e-01 2.891165835009e-01 2.916767562868e-01 2.944773974455e-01 2.975305465152e-01 3.008085375183e-01 3.043220233522e-01 3.080562328625e-01 3.119986868893e-01 3.161566251710e-01 3.205003531632e-01 3.250434986222e-01 3.297620165673e-01 3.346510017000e-01 3.397106122881e-01 3.449134840867e-01 3.502735914327e-01 3.557629994461e-01 3.613834250923e-01 3.671292629743e-01 3.729776963504e-01 3.789418751389e-01 3.849936906289e-01 3.911374054810e-01 3.973667287241e-01 4.036611806227e-01 4.100335587222e-01 4.164579382413e-01 4.229382446710e-01 4.294692456906e-01 4.360321276244e-01 4.426397546194e-01 4.492666627364e-01 4.559202854652e-01 4.625930569347e-01 4.692690556750e-01 4.759609545261e-01 4.826450388311e-01 4.893284749505e-01 4.960037942541e-01 5.026584378005e-01 5.093019855630e-01 5.159139920469e-01 5.225013775102e-01 5.290570643633e-01 5.355702831963e-01 5.420486853422e-01 5.484770924481e-01 5.548569620943e-01 5.611863534687e-01 5.674525692147e-01 5.736636305393e-01 5.798058467289e-01 5.858802291179e-01 5.918860808919e-01 5.978105206130e-01 6.036620546245e-01 6.094289203235e-01 6.151097064255e-01 6.207067181342e-01 6.262069178784e-01 6.316166700907e-01 6.369286284124e-01 6.421375719293e-01 6.472496223584e-01 6.522496535390e-01 6.571459816674e-01 6.619316046371e-01 6.665993943604e-01 6.711602091701e-01 6.755950594874e-01 6.799157028922e-01 6.841141570508e-01 6.881828576038e-01 6.921350252919e-01 6.959498071378e-01 6.996405489543e-01 7.032007925062e-01 7.066208363631e-01 7.099166021753e-01 7.130659433340e-01 7.160843160376e-01 7.189650226937e-01 7.216982807640e-01 7.243018301581e-01 7.267523001667e-01 7.290671518033e-01 7.312380186542e-01 7.332572310189e-01 7.351432692673e-01 7.368713359153e-01 7.384611816007e-01 7.399052125493e-01 7.411953247927e-01 7.423507797211e-01 7.433491299396e-01 7.442072647476e-01 7.449206368977e-01 7.454804153360e-01 7.459079156824e-01 7.461790203747e-01 7.463130601398e-01 7.463044492878e-01 7.461484735460e-01 7.458621209258e-01 7.454266548261e-01 7.448607015294e-01 7.441580743753e-01 7.433159052096e-01 7.423509167585e-01 7.412474587768e-01 7.400202442363e-01 7.386684559864e-01 7.371892861610e-01 7.355961767072e-01 7.338801216493e-01 7.320534191540e-01 7.301161384364e-01 7.280688492312e-01 7.259217410648e-01 7.236716320481e-01 7.213276261931e-01 7.188919988356e-01 7.163675897211e-01 7.137621578917e-01 7.110777485817e-01 7.083200829640e-01 7.054961507624e-01 7.026080788496e-01 6.996640094805e-01 6.966701020793e-01 6.936284017450e-01 6.905513143954e-01 6.874398645818e-01 6.843013308175e-01 6.811470599290e-01 6.779749605138e-01 6.748014716626e-01 6.716281684166e-01 6.684626165171e-01 6.653186638063e-01 6.621932925362e-01 6.591047985802e-01 6.560553602681e-01 6.530512592251e-01 6.501095227355e-01 6.472246927505e-01 6.444184955373e-01 6.416904144222e-01 6.390494065770e-01 6.365111785866e-01 6.340712318448e-01 6.317500368663e-01 6.295488999357e-01 6.274738001134e-01 6.255421433971e-01 6.237470503830e-01 6.221092708194e-01 6.206266227063e-01 6.193078387754e-01 6.181644281088e-01 6.171919001246e-01 6.164065765705e-01 6.158057573797e-01 6.153967288071e-01 6.151861584765e-01 6.151712409673e-01 6.153625801821e-01 6.157554163887e-01 6.163554281957e-01 6.171636860040e-01 6.181782414240e-01 6.194030201569e-01 6.208317399733e-01 6.224690146086e-01 6.243081918442e-01 6.263489675467e-01 6.285887279866e-01 6.310207683272e-01 6.336449299969e-01 6.364503794008e-01 6.394387754570e-01 6.425978661530e-01 6.459232145367e-01 6.494109150564e-01 6.530464284679e-01 6.568309487169e-01 6.607485828641e-01 6.647953487735e-01 6.689633116590e-01 6.732365149969e-01 6.776159537176e-01 6.820828373902e-01 6.866312995467e-01 6.912548301087e-01 6.959343178120e-01 7.006703263105e-01 7.054442666311e-01 7.102502501470e-01 7.150792740589e-01 7.199132401366e-01 7.247534523080e-01 7.295793334846e-01 7.343863250834e-01 7.391632295777e-01 7.438971363780e-01 7.485837031480e-01 7.532062077710e-01 7.577598390536e-01 7.622333954910e-01 7.666161518267e-01 7.709021813025e-01 7.750776271224e-01 7.791379987320e-01 7.830713059814e-01 7.868710880158e-01 7.905286683944e-01 7.940349597962e-01 7.973843547289e-01 8.005655283498e-01 8.035762010964e-01 8.064064293325e-01 8.090500024113e-01 8.115033722427e-01 8.137562331798e-01 8.158097650252e-01 8.176530661139e-01 8.192850579962e-01 8.207025467298e-01 8.218969627421e-01 8.228739827887e-01 8.236234553941e-01 8.241478659666e-01 8.244472226786e-01 8.245158442663e-01 8.243610320395e-01 8.239782193788e-01 8.233717652894e-01 8.225464462963e-01 8.214997842817e-01 8.202426838263e-01 8.187747366315e-01 8.171059541378e-01 8.152425457612e-01 8.131897896309e-01 8.109618891364e-01 8.085647271038e-01 8.060129642151e-01 8.033166269188e-01 8.004904772845e-01 7.975498659727e-01 7.945100312557e-01 7.913890602203e-01 7.882035818355e-01 7.849748930254e-01 7.817235449393e-01 7.784718110116e-01 7.752429311989e-01 7.720593540108e-01 7.689493979569e-01 7.659365519775e-01 7.630488429022e-01 7.603145273866e-01 7.577585591805e-01 7.554135214685e-01 7.533036003440e-01 7.514603590250e-01 7.499103902071e-01 7.486796587827e-01 7.477985502726e-01 7.472868682022e-01 7.471743587293e-01 7.474773649929e-01 7.482194143914e-01 7.494187128171e-01 7.510860001398e-01 7.532395856720e-01 7.558821308994e-01 7.590250036231e-01 7.626690378965e-01 7.668103565144e-01 7.714515578977e-01 7.765777846656e-01 7.821824409895e-01 7.882500377889e-01 7.947602813089e-01 8.016971804920e-01 8.090310674458e-01 8.167404887797e-01 8.247939986727e-01 8.331599719533e-01 8.418077326210e-01 8.506977298317e-01 8.597985620940e-01 8.690683136816e-01 8.784699006085e-01 8.879648787546e-01 8.975096280782e-01 9.070679676397e-01 9.165938317908e-01 9.260522220005e-01 9.353993801113e-01 9.445942373390e-01 9.536014303279e-01 9.623773159634e-01 9.708886870646e-01 9.790957402972e-01 9.869631362597e-01 9.944593950679e-01 1.001546819691e+00 1.008199805345e+00 1.014383685887e+00 1.020073798909e+00 1.025245030802e+00 1.029869654120e+00 1.033932470319e+00 1.037408123274e+00 1.040283168704e+00 1.042544197407e+00 1.044175924462e+00 1.045174840049e+00 1.045529345647e+00 1.045241967025e+00 1.044308879403e+00 1.042734494554e+00 1.040527609447e+00 1.037694054331e+00 1.034251496002e+00 1.030213545128e+00 1.025600910211e+00 1.020440980032e+00 1.014755929648e+00 1.008582114432e+00 1.001950250561e+00 9.949010977233e-01 9.874769251771e-01 9.797186699991e-01 9.716821896467e-01 9.634113280705e-01 9.549655779754e-01 9.464004134234e-01 9.377729622751e-01 9.291479411540e-01 9.205826794829e-01 9.121434205643e-01 9.038918166144e-01 8.958899434260e-01 8.882003616437e-01 8.808786047277e-01 8.739850625130e-01 8.675685545343e-01 8.616775119994e-01 8.563558037254e-01 8.516357798847e-01 8.475512568879e-01 8.441190836694e-01 8.413554655783e-01 8.392666242512e-01 8.378474466433e-01 8.370903393242e-01 8.369732464674e-01 8.374714039901e-01 8.385510904348e-01 8.401724079336e-01 8.422906747432e-01 8.448540857055e-01 8.478120509849e-01 8.511053275404e-01 8.546789860798e-01 8.584732653544e-01 8.624266753858e-01 8.664879964219e-01 8.705942679127e-01 8.746968071661e-01 8.787437229659e-01 8.826854946042e-01 8.864841310523e-01 8.900933094413e-01 8.934850763951e-01 8.966263787844e-01 8.994926575984e-01 9.020659821650e-01 9.043258394428e-01 9.062694730977e-01 9.078846700805e-01 9.091722452083e-01 9.101364815939e-01 9.107788600445e-01 9.111171152818e-01 9.111575202128e-01 9.109216347617e-01 9.104258828946e-01 9.096893586373e-01 9.087392560256e-01 9.075931687096e-01 9.062792496762e-01 9.048208014305e-01 9.032394997446e-01 9.015628319332e-01 8.998078868935e-01 8.980006556871e-01 8.961574329325e-01 8.942968614872e-01 8.924375464076e-01 8.905880692039e-01 8.887669210097e-01 8.869793350423e-01 8.852373591966e-01 8.835484410266e-01 8.819148859576e-01 8.803494159817e-01 8.788499134428e-01 8.774268472109e-01 8.760844171783e-01 8.748285350955e-01 8.736720530830e-01 8.726200425660e-01 8.716916670119e-01 8.708981839720e-01 8.702603394532e-01 8.698038533824e-01 8.695469496026e-01 8.695282992986e-01 8.697746370124e-01 8.703247176496e-01 8.712188250747e-01 8.724934755372e-01 8.741988561166e-01 8.763725600539e-01 8.790618169958e-01 8.823089353497e-01 8.861511061366e-01 8.906301457734e-01 8.957716228709e-01 9.016071907993e-01 9.081515926991e-01 9.154142450986e-01 9.234011607558e-01 9.320961245754e-01 9.414873696187e-01 9.515404693610e-01 9.622147086505e-01 9.734630285638e-01 9.852170890042e-01 9.974136293762e-01 1.009967502869e+00 1.022795161414e+00 1.035803764309e+00 1.048891865946e+00 1.061963000723e+00 1.074908528535e+00 1.087626217149e+00 1.100013585797e+00 1.111966211360e+00 1.123390884891e+00 1.134190384243e+00 1.144285797552e+00 1.153595265849e+00 1.162053048863e+00 1.169603435251e+00 1.176196939297e+00 1.181807437641e+00 1.186409609112e+00 1.190000490848e+00 1.192591530904e+00 1.194200960660e+00 1.194874394516e+00 1.194658215606e+00 1.193622678999e+00 1.191845691479e+00 1.189413231776e+00 1.186433084263e+00 1.183004133831e+00 1.179245281936e+00 1.175269108401e+00 1.171188775170e+00 1.167121405898e+00 1.163165001684e+00 1.159420686152e+00 1.155968938461e+00 1.152875835861e+00 1.150196783195e+00 1.147954172798e+00 1.146165264642e+00 1.144816831862e+00 1.143877177164e+00 1.143300497300e+00 1.143013305230e+00 1.142941368840e+00 1.142985025279e+00 1.143044384610e+00 1.143015180148e+00 1.142785978076e+00 1.142255267947e+00 1.141319884631e+00 1.139895110613e+00 1.137902245158e+00 1.135277293434e+00 1.131981061041e+00 1.127982097719e+00 1.123281982978e+00 1.117891003497e+00 1.111847222795e+00 1.105209525991e+00 1.098047239845e+00 1.090460301115e+00 1.082547248496e+00 1.074427790811e+00 1.066228333675e+00 1.058065803779e+00 1.050073675262e+00 1.042359036538e+00 1.035029714269e+00 1.028173891561e+00 1.021855201854e+00 1.016126141004e+00 1.011001217303e+00 1.006486136346e+00 1.002554895003e+00 9.991644917558e-01 9.962657108057e-01 9.937846279058e-01 9.916609994993e-01 9.898229742951e-01 9.882126374368e-01 9.867905345968e-01 9.855180874101e-01 9.843979326879e-01 9.834354812363e-01 9.826684194037e-01 9.821559359246e-01 9.819623645582e-01 9.821846070666e-01 9.829115990725e-01 9.842494332302e-01 9.862991401456e-01 9.891507459809e-01 9.929001356156e-01 9.976091267019e-01 1.003339534792e+00 1.010124165556e+00 1.017972660756e+00 1.026880956249e+00 1.036801044026e+00 1.047675774627e+00 1.059403681581e+00 1.071858427694e+00 1.084885495637e+00 1.098284587659e+00 1.111844705948e+00 1.125310034585e+00 1.138410957117e+00 1.150866471209e+00 1.162378218742e+00 1.172671116666e+00 1.181472230042e+00 1.188551023388e+00 1.193719958356e+00 1.196839405949e+00 1.197850900779e+00 1.196747528181e+00 1.193608911418e+00 1.187473059251e+00 1.176982052680e+00 1.165883832349e+00 1.157744278481e+00 1.153631951003e+00 1.151468528341e+00 1.147531562623e+00 1.139011948331e+00 1.125912640927e+00 1.111098344266e+00 1.098489940768e+00 1.090472955954e+00 1.086267930912e+00 1.082474988432e+00 1.075404950956e+00 1.063503904814e+00 1.048296984902e+00 1.033353758096e+00 1.021895716982e+00 1.014543475936e+00 1.008876551702e+00 1.001169341420e+00 9.889503719243e-01 9.726638662819e-01 9.554491246300e-01 9.411387919081e-01 9.316812710103e-01 9.258442933665e-01 9.202109922511e-01 9.116643026714e-01 8.995843779651e-01 8.863250583990e-01 8.756532254239e-01 8.701161784033e-01 8.691709810401e-01 8.695255864329e-01 8.674236617619e-01 8.611567092752e-01 8.521000871389e-01 8.436841432042e-01 8.389659961727e-01 8.383750400276e-01 8.393558559703e-01 8.382222026238e-01 8.327949356399e-01 8.239694584879e-01 8.152841329919e-01 8.107114056961e-01 8.119998248343e-01 8.175591484077e-01 8.238386096306e-01 8.280540439976e-01 8.302117826587e-01 8.331551831622e-01 8.405741995354e-01 8.542230946122e-01 8.724459705294e-01 8.911766768740e-01 9.065283685413e-01 9.170795265899e-01 9.244802050123e-01 9.320659528883e-01 9.423581554759e-01 9.551541514015e-01 9.675704037337e-01 9.759864573663e-01 9.784881893366e-01 9.761936666283e-01 9.726568797941e-01 9.716884752754e-01 9.748905742097e-01 9.806126720178e-01 9.851657255191e-01 9.853707316563e-01 9.806127358109e-01 9.731540555850e-01 9.665788835547e-01 9.632437507100e-01 9.624802247754e-01 9.609244797384e-01 9.547380911967e-01 9.421140832398e-01 9.245048780638e-01 9.058957448044e-01 8.904146617684e-01 8.797572331382e-01 8.722687792321e-01 8.644422755230e-01 8.536808504546e-01 8.403728766511e-01 8.278803081378e-01 8.203707390824e-01 8.198437935751e-01 8.245462553158e-01 8.301096739393e-01 8.325299952610e-01 8.307622422702e-01 8.273079829359e-01 8.265379681708e-01 8.317290452570e-01 8.428318857231e-01 8.567274715414e-01 8.697608170238e-01 8.804607765279e-01 8.905798712572e-01 9.038139988846e-01 9.229611061988e-01 9.475331756547e-01 9.626196096084e-01 9.365619462325e-01 8.663203678324e-01 8.128427540821e-01 8.468592625752e-01 9.463396487245e-01 1.027858421188e+00 1.035464112462e+00 9.723137390150e-01 9.000232662230e-01 9.002480399878e-01 9.840649713794e-01 1.077185264433e+00 1.108066764390e+00 1.058791176282e+00 9.718338773759e-01 9.283487902844e-01 9.730551743370e-01 1.056351344995e+00 1.097274484756e+00 1.055762295174e+00 9.520687076066e-01 8.599703935677e-01 8.555496561339e-01 9.259397523654e-01 9.877922099671e-01 9.824065454321e-01 9.122137468136e-01 8.374840027307e-01 8.346811259996e-01 9.085737767509e-01 9.857854596716e-01 1.001010559369e+00 9.416423802905e-01 8.528238112048e-01 8.169398391939e-01 8.763192422061e-01 9.782103526470e-01 1.045435133353e+00 1.040928196961e+00 9.773974275963e-01 9.063826534408e-01 8.847650272077e-01 9.213692045655e-01 9.713829102455e-01 9.894075590476e-01 9.644090783880e-01 9.212439160466e-01 9.005806034209e-01 9.224624375217e-01 9.663554971912e-01 9.946760777852e-01 9.853410226478e-01 9.447434817103e-01 9.036877549098e-01 8.968961017850e-01 9.323049174138e-01 9.835854943489e-01 1.016182162745e+00 1.012807944439e+00 9.820626117732e-01 9.527138924154e-01 9.528733394451e-01 9.836593991667e-01 1.017536878827e+00 1.024502545431e+00 9.965025318188e-01 9.553990238609e-01 9.399720449436e-01 9.701038505459e-01 1.021625138420e+00 1.048699640946e+00 1.021814308350e+00 9.482162368663e-01 8.742135064697e-01 8.583887787217e-01 9.107431036428e-01 9.779587157458e-01 1.002031400648e+00 9.625073541989e-01 8.846450570697e-01 8.269445144116e-01 8.348920304222e-01 8.891595740477e-01 9.322542352349e-01 9.286612267276e-01 8.870049807327e-01 8.503434941912e-01 8.584199478024e-01
 4.001156010384e-01 4.028933992237e-01 4.055411114558e-01 4.081481042964e-01 4.108650495684e-01 4.137185052790e-01 4.166079375061e-01 4.194441497307e-01 4.222162964353e-01 4.249636438929e-01 4.277531280024e-01 4.306385923775e-01 4.335849587291e-01 4.364845271527e-01 4.392899407000e-01 4.420819923070e-01 4.449536248676e-01 4.478982585059e-01 4.508481537472e-01 4.537696283527e-01 4.566641863164e-01 4.595436429059e-01 4.624413369356e-01 4.653989318090e-01 4.684000868571e-01 4.713710864022e-01 4.742716978499e-01 4.771486334587e-01 4.800774411051e-01 4.830815008829e-01 4.861164757484e-01 4.891101372027e-01 4.920264048980e-01 4.949146478558e-01 4.978661344656e-01 5.009112311057e-01 5.039679875563e-01 5.069429449298e-01 5.098433622853e-01 5.127582124963e-01 5.157485604743e-01 5.187972587034e-01 5.218452888187e-01 5.248440172501e-01 5.277831705286e-01 5.307024512928e-01 5.336624559497e-01 5.366941540724e-01 5.397659498583e-01 5.428080558773e-01 5.457652015591e-01 5.486506044391e-01 5.515599866080e-01 5.545927770881e-01 5.577297768529e-01 5.608175308193e-01 5.637311780978e-01 5.665314255081e-01 5.694185795275e-01 5.725063016047e-01 5.756890597716e-01 5.787464040317e-01 5.815839046976e-01 5.843430288918e-01 5.872615034060e-01 5.904048609520e-01 5.935805873499e-01 5.965528431018e-01 5.993154244151e-01 6.020908630522e-01 6.050736456248e-01 6.082262585799e-01 6.113344785620e-01 6.142358240281e-01 6.169909764818e-01 6.198128715321e-01 6.228263147638e-01 6.259383761212e-01 6.289634527307e-01 6.318328076361e-01 6.346384443794e-01 6.375151178342e-01 6.405080887304e-01 6.435478731784e-01 6.465278582500e-01 6.494158467598e-01 6.522691979375e-01 6.551569581058e-01 6.580962859740e-01 6.610671824868e-01 6.640389661049e-01 6.669735285776e-01 6.698497539116e-01 6.726919253402e-01 6.755572402181e-01 6.784877554327e-01 6.814689571012e-01 6.844278922005e-01 6.872889659272e-01 6.900629370522e-01 6.928581193624e-01 6.957662036291e-01 6.987556860163e-01 7.016988461124e-01 7.045060196213e-01 7.072144674319e-01 7.099623704682e-01 7.128477669893e-01 7.158217096857e-01 7.187305480889e-01 7.214837683113e-01 7.241436614364e-01 7.268570510373e-01 7.297079234844e-01 7.326415015907e-01 7.355201690136e-01 7.382505605697e-01 7.408819439249e-01 7.435531750283e-01 7.463528529976e-01 7.492411781830e-01 7.520941729582e-01 7.548167419608e-01 7.574267269565e-01 7.600465378177e-01 7.627825211965e-01 7.656178159383e-01 7.684366870821e-01 7.711404483553e-01 7.737298687153e-01 7.763017369099e-01 7.789626655137e-01 7.817247490094e-01 7.844935614985e-01 7.871726661018e-01 7.897463295666e-01 7.922797778938e-01 7.948615114550e-01 7.975289784871e-01 8.002311014775e-01 8.028780050787e-01 8.054327013217e-01 8.079317701850e-01 8.104422923340e-01 8.130093817542e-01 8.156201277178e-01 8.182135120875e-01 8.207405154461e-01 8.232091395851e-01 8.256595293505e-01 8.281300580936e-01 8.306368263319e-01 8.331552688168e-01 8.356409580633e-01 8.380744763025e-01 8.404718634330e-01 8.428656477954e-01 8.452776916892e-01 8.477067633073e-01 8.501253118323e-01 8.525080495662e-01 8.548571758496e-01 8.571885226885e-01 8.595136036778e-01 8.618430228695e-01 8.641731914359e-01 8.664894253729e-01 8.687813352471e-01 8.710481847916e-01 8.732948977738e-01 8.755333762273e-01 8.777730669445e-01 8.800098528153e-01 8.822279489191e-01 8.844232944517e-01 8.865961054620e-01 8.887525789473e-01 8.909035905148e-01 8.930511007917e-01 8.951863305451e-01 8.972996796798e-01 8.993899016809e-01 9.014618490527e-01 9.035249025987e-01 9.055832124384e-01 9.076274019848e-01 9.096482463065e-01 9.116469019553e-01 9.136304881881e-01 9.156044112790e-01 9.175698914972e-01 9.195185309646e-01 9.214425965664e-01 9.233468707293e-01 9.252383123871e-01 9.271200399480e-01 9.289875125429e-01 9.308360537398e-01 9.326606500399e-01 9.344658823631e-01 9.362595575784e-01 9.380417050285e-01 9.398071425924e-01 9.415521428661e-01 9.432737083835e-01 9.449771115238e-01 9.466669457296e-01 9.483446241783e-01 9.500025379092e-01 9.516384115173e-01 9.532534220606e-01 9.548509740712e-01 9.564344244497e-01 9.580014537153e-01 9.595462910412e-01 9.610685444479e-01 9.625729961522e-01 9.640609453606e-01 9.655317104156e-01 9.669821787402e-01 9.684094446323e-01 9.698133333079e-01 9.712018367042e-01 9.725726946358e-01 9.739231514534e-01 9.752509830093e-01 9.765552512934e-01 9.778378890970e-01 9.791035610769e-01 9.803499070573e-01 9.815733836837e-01 9.827735822898e-01 9.839505690340e-01 9.851057447931e-01 9.862418075114e-01 9.873571115256e-01 9.884475932418e-01 9.895138675195e-01 9.905584039892e-01 9.915816314835e-01 9.925828706235e-01 9.935604283034e-01 9.945110460246e-01 9.954393986195e-01 9.963472783567e-01 9.972310465404e-01 9.980887428661e-01 9.989211546412e-01 9.997299028382e-01 1.000517820515e+00 1.001282623947e+00 1.002018566859e+00 1.002729534172e+00 1.003419146840e+00 1.004084204784e+00 1.004726217298e+00 1.005341753945e+00 1.005929254212e+00 1.006494022102e+00 1.007035827125e+00 1.007551052583e+00 1.008037869996e+00 1.008500671540e+00 1.008937224058e+00 1.009348289286e+00 1.009732438552e+00 1.010087355212e+00 1.010416881012e+00 1.010722007707e+00 1.010999443808e+00 1.011247758498e+00 1.011468877143e+00 1.011662283047e+00 1.011830957722e+00 1.011971952887e+00 1.012083068710e+00 1.012167329093e+00 1.012225269777e+00 1.012255010870e+00 1.012256615629e+00 1.012228988759e+00 1.012171087966e+00 1.012086393709e+00 1.011973768595e+00 1.011831825440e+00 1.011661105687e+00 1.011460832212e+00 1.011229757890e+00 1.010969887064e+00 1.010680476688e+00 1.010361410545e+00 1.010013956754e+00 1.009636611787e+00 1.009227267144e+00 1.008788904263e+00 1.008319499203e+00 1.007820074214e+00 1.007290878649e+00 1.006731724111e+00 1.006141859701e+00 1.005521585972e+00 1.004868754310e+00 1.004183872409e+00 1.003468563283e+00 1.002723949826e+00 1.001948104149e+00 1.001140359510e+00 1.000299872785e+00 9.994260491916e-01 9.985221874497e-01 9.975863258362e-01 9.966193068551e-01 9.956210520481e-01 9.945888266358e-01 9.935229153567e-01 9.924257450515e-01 9.912949839737e-01 9.901336255776e-01 9.889396772161e-01 9.877121235311e-01 9.864521437398e-01 9.851567541245e-01 9.838284986351e-01 9.824685573490e-01 9.810763926131e-01 9.796499537450e-01 9.781901928807e-01 9.766944208906e-01 9.751649193751e-01 9.736029530831e-01 9.720086991410e-01 9.703803284284e-01 9.687172818298e-01 9.670177018514e-01 9.652842581766e-01 9.635182661968e-01 9.617187411196e-01 9.598853062917e-01 9.580158423173e-01 9.561100810661e-01 9.541699426116e-01 9.521966212787e-01 9.501890044356e-01 9.481472216067e-01 9.460689768017e-01 9.439546403190e-01 9.418054546262e-01 9.396225467840e-01 9.374050406941e-01 9.351528147058e-01 9.328639657247e-01 9.305386184825e-01 9.281785600915e-01 9.257832371935e-01 9.233545474039e-01 9.208895526795e-01 9.183874790690e-01 9.158504829336e-01 9.132779129147e-01 9.106699000754e-01 9.080271540135e-01 9.053473201707e-01 9.026324322310e-01 8.998814360472e-01 8.970947734634e-01 8.942730340447e-01 8.914155379524e-01 8.885211811276e-01 8.855916068021e-01 8.826270635573e-01 8.796255702580e-01 8.765889448692e-01 8.735160563323e-01 8.704069089149e-01 8.672631390482e-01 8.640831643303e-01 8.608679399641e-01 8.576157758977e-01 8.543282052281e-01 8.510057028277e-01 8.476475678076e-01 8.442538225772e-01 8.408236048406e-01 8.373579186396e-01 8.338567942690e-01 8.303210330570e-01 8.267496319942e-01 8.231419872217e-01 8.194990396283e-01 8.158209128674e-01 8.121073688734e-01 8.083596530113e-01 8.045762378050e-01 8.007571876360e-01 7.969029651509e-01 7.930141297249e-01 7.890902991714e-01 7.851317954519e-01 7.811381486294e-01 7.771097339225e-01 7.730466205741e-01 7.689495835051e-01 7.648175976974e-01 7.606515489459e-01 7.564514217008e-01 7.522166055437e-01 7.479481657193e-01 7.436451490390e-01 7.393087726471e-01 7.349392231200e-01 7.305348589766e-01 7.260982408291e-01 7.216283348680e-01 7.171240853346e-01 7.125882973598e-01 7.080189641193e-01 7.034165731157e-01 6.987815692435e-01 6.941143674786e-01 6.894152559615e-01 6.846837819645e-01 6.799196996988e-01 6.751242881079e-01 6.702975492722e-01 6.654394766868e-01 6.605502540022e-01 6.556294862732e-01 6.506785810023e-01 6.456970648787e-01 6.406848804988e-01 6.356422119072e-01 6.305700903469e-01 6.254681138374e-01 6.203367678991e-01 6.151759882123e-01 6.099868435654e-01 6.047693076129e-01 5.995223099910e-01 5.942479653373e-01 5.889457075955e-01 5.836156542889e-01 5.782587396999e-01 5.728738451652e-01 5.674634664339e-01 5.620267905006e-01 5.565634239979e-01 5.510749328796e-01 5.455606575492e-01 5.400210997029e-01 5.344577264528e-01 5.288700825543e-01 5.232583509370e-01 5.176236649587e-01 5.119649212891e-01 5.062841572269e-01 5.005806057245e-01 4.948560268481e-01 4.891098616959e-01 4.833426928780e-01 4.775556892706e-01 4.717479336572e-01 4.659206062625e-01 4.600753191586e-01 4.542112734511e-01 4.483296230853e-01 4.424301226619e-01 4.365140381154e-01 4.305826893195e-01 4.246354169876e-01 4.186730826979e-01 4.126972506417e-01 4.067078668071e-01 4.007057756988e-01 3.946921528434e-01 3.886665967700e-01 3.826316401332e-01 3.765862665148e-01 3.705328937904e-01 3.644720610191e-01 3.584035116548e-01 3.523301205965e-01 3.462520686732e-01 3.401697566096e-01 3.340863243787e-01 3.280000286059e-01 3.219153257209e-01 3.158317347627e-01 3.097504309649e-01 3.036746992618e-01 2.976037183472e-01 2.915409590898e-01 2.854884615276e-01 2.794458898413e-01 2.734187987542e-01 2.674059774402e-01 2.614122033656e-01 2.554394837382e-01 2.494885926608e-01 2.435659055600e-01 2.376718866305e-01 2.318110757344e-01 2.259873015614e-01 2.202033136966e-01 2.144662589513e-01 2.087779795655e-01 2.031456010646e-01 1.975750108163e-01 1.920706631649e-01 1.866422293162e-01 1.812946080756e-01 1.760370083400e-01 1.708795775439e-01 1.658293040271e-01 1.609014145875e-01 1.561041258912e-01 1.514523422325e-01 1.469605771330e-01 1.426411278707e-01 1.385151776898e-01 1.345969556286e-01 1.309060309488e-01 1.274624889298e-01 1.242850433052e-01 1.213968215740e-01 1.188154023116e-01 1.165620302443e-01 1.146548615554e-01 1.131098238254e-01 1.119425755497e-01 1.111604215840e-01 1.107735536759e-01 1.107811326131e-01 1.111826522619e-01 1.119728878387e-01 1.131386138096e-01 1.146698041955e-01 1.165458051698e-01 1.187513304348e-01 1.212640974983e-01 1.240612537160e-01 1.271255643273e-01 1.304304409765e-01 1.339585232132e-01 1.376887577596e-01 1.416007527633e-01 1.456808053666e-01 1.499059925815e-01 1.542677384163e-01 1.587472446619e-01 1.633332138325e-01 1.680153907400e-01 1.727786452138e-01 1.776183442719e-01 1.825208391504e-01 1.874801220543e-01 1.924896806694e-01 1.975378723179e-01 2.026256705170e-01 2.077403222556e-01 2.128802708477e-01 2.180408005302e-01 2.232134176015e-01 2.284007918222e-01 2.335910711284e-01 2.387864480744e-01 2.439825425299e-01 2.491716026147e-01 2.543586424908e-01 2.595319059554e-01 2.646966728661e-01 2.698462858613e-01 2.749770142109e-01 2.800929524843e-01 2.851832652670e-01 2.902542683197e-01 2.952981955603e-01 3.003145967832e-01 3.053059047475e-01 3.102616391441e-01 3.151902204509e-01 3.200825619891e-01 3.249385528123e-01 3.297620591853e-01 3.345421997950e-01 3.392876476277e-01 3.439895558815e-01 3.486495817749e-01 3.532692623913e-01 3.578385762962e-01 3.623687791216e-01 3.668473727698e-01 3.712782230151e-01 3.756627558639e-01 3.799910270189e-01 3.842742131114e-01 3.884995063580e-01 3.926727640629e-01 3.967934235646e-01 4.008536259896e-01 4.048634916521e-01 4.088091891890e-01 4.126994510347e-01 4.165306170168e-01 4.202967823467e-01 4.240074815116e-01 4.276491833842e-01 4.312317165341e-01 4.347491841431e-01 4.381984421396e-01 4.415870220156e-01 4.449021737065e-01 4.481546586655e-01 4.513364711995e-01 4.544468345674e-01 4.574929029275e-01 4.604600261554e-01 4.633622780857e-01 4.661878875621e-01 4.689394174562e-01 4.716218358052e-01 4.742214654808e-01 4.767538433416e-01 4.792045028302e-01 4.815785031976e-01 4.838791674015e-01 4.860940378811e-01 4.882382372448e-01 4.902966875317e-01 4.922766186583e-01 4.941784013178e-01 4.959927112612e-01 4.977324138508e-01 4.993828187137e-01 5.009536571896e-01 5.024418502806e-01 5.038406841656e-01 5.051628286284e-01 5.063910406120e-01 5.075395811809e-01 5.086011963518e-01 5.095725507656e-01 5.104634584236e-01 5.112593032372e-01 5.119737476429e-01 5.125974410256e-01 5.131319250553e-01 5.135826872922e-01 5.139365104682e-01 5.142090844845e-01 5.143873097317e-01 5.144767798698e-01 5.144796024461e-01 5.143861318341e-01 5.142093177955e-01 5.139373977614e-01 5.135767585806e-01 5.131282228961e-01 5.125842498984e-01 5.119551581375e-01 5.112326663636e-01 5.104203683397e-01 5.095202596413e-01 5.085260049692e-01 5.074470439290e-01 5.062740897141e-01 5.050142663762e-01 5.036660365420e-01 5.022262329894e-01 5.007022732789e-01 4.990869958505e-01 4.973861964793e-01 4.955994189614e-01 4.937234218059e-01 4.917657419902e-01 4.897196714237e-01 4.875915525439e-01 4.853798217912e-01 4.830835588413e-01 4.807091252249e-01 4.782504723368e-01 4.757150562625e-01 4.731000374329e-01 4.704063733419e-01 4.676395814160e-01 4.647940089003e-01 4.618788999155e-01 4.588887139500e-01 4.558297557143e-01 4.527022530206e-01 4.495073853555e-01 4.462485186827e-01 4.429249111629e-01 4.395417801138e-01 4.360988735814e-01 4.325996606439e-01 4.290460612144e-01 4.254415176845e-01 4.217885564869e-01 4.180873106003e-01 4.143459725944e-01 4.105620005415e-01 4.067436472207e-01 4.028907174384e-01 3.990089380234e-01 3.951026009144e-01 3.911713653076e-01 3.872258938905e-01 3.832652640178e-01 3.792974289812e-01 3.753266795945e-01 3.713546365796e-01 3.673942764669e-01 3.634426656381e-01 3.595108367851e-01 3.556054652705e-01 3.517267207076e-01 3.478909659133e-01 3.440958609180e-01 3.403541126585e-01 3.366732158887e-01 3.330551097966e-01 3.295182238982e-01 3.260602086149e-01 3.226975254700e-01 3.194358257347e-01 3.162798009336e-01 3.132509355429e-01 3.103423710650e-01 3.075780305610e-01 3.049594779280e-01 3.024948104134e-01 3.002050736467e-01 2.980819966504e-01 2.961526645846e-01 2.944130971080e-01 2.928776293680e-01 2.915588980480e-01 2.904512448348e-01 2.895798515759e-01 2.889359187242e-01 2.885335142595e-01 2.883804069743e-01 2.884695054586e-01 2.888218416761e-01 2.894221220677e-01 2.902858117707e-01 2.914091234446e-01 2.927863341981e-01 2.944319087264e-01 2.963238643143e-01 2.984767823193e-01 3.008791974277e-01 3.035230779486e-01 3.064182357531e-01 3.095370485256e-01 3.128960673674e-01 3.164730262150e-01 3.202646877388e-01 3.242724555348e-01 3.284689597197e-01 3.328706346454e-01 3.374473151496e-01 3.422034132960e-01 3.471307834642e-01 3.522081896890e-01 3.574475784642e-01 3.628202897881e-01 3.683303314042e-01 3.739691936564e-01 3.797173431199e-01 3.855868136059e-01 3.915478113437e-01 3.976077405672e-01 4.037556855179e-01 4.099752766455e-01 4.162777282738e-01 4.226345732940e-01 4.290554283633e-01 4.355284629646e-01 4.420395886362e-01 4.485994348209e-01 4.551816541356e-01 4.617970239417e-01 4.684316492622e-01 4.750768395772e-01 4.817385806743e-01 4.883957994839e-01 4.950571517661e-01 5.017110346647e-01 5.083489906349e-01 5.149776137319e-01 5.215777370933e-01 5.281565930888e-01 5.347041768183e-01 5.412130235337e-01 5.476885816015e-01 5.541141547310e-01 5.604953430861e-01 5.668254782969e-01 5.730946543998e-01 5.793108677157e-01 5.854580582047e-01 5.915402585537e-01 5.975535299616e-01 6.034879832916e-01 6.093490317336e-01 6.151260241376e-01 6.208186959334e-01 6.264270969833e-01 6.319385067229e-01 6.373612560727e-01 6.426845199407e-01 6.479067661060e-01 6.530314558447e-01 6.580441068828e-01 6.629546476114e-01 6.677520368376e-01 6.724345126975e-01 6.770076510087e-01 6.814541439629e-01 6.857876077656e-01 6.899968918363e-01 6.940775441514e-01 6.980405201315e-01 7.018645583373e-01 7.055663423589e-01 7.091347035121e-01 7.125643600457e-01 7.158688262636e-01 7.190247580759e-01 7.220525965692e-01 7.249371761523e-01 7.276764803132e-01 7.302842899266e-01 7.327373335389e-01 7.350557463954e-01 7.372269176755e-01 7.392482790262e-01 7.411343139121e-01 7.428621889721e-01 7.444520299831e-01 7.458927124620e-01 7.471809143350e-01 7.483327978548e-01 7.493245203704e-01 7.501785612308e-01 7.508827701101e-01 7.514366712803e-01 7.518540132157e-01 7.521156304911e-01 7.522417414936e-01 7.522215259567e-01 7.520554069812e-01 7.517571650184e-01 7.513094662364e-01 7.507306048029e-01 7.500131585685e-01 7.491581869050e-01 7.481770546486e-01 7.470580365671e-01 7.458170720126e-01 7.444482453505e-01 7.429543512718e-01 7.413461491332e-01 7.396148328111e-01 7.377740326452e-01 7.358209821225e-01 7.337601230277e-01 7.315984113382e-01 7.293345753182e-01 7.269772821010e-01 7.245295515265e-01 7.219931360874e-01 7.193777610460e-01 7.166848396013e-01 7.139193153841e-01 7.110903250875e-01 7.081981122639e-01 7.052519042234e-01 7.022577132520e-01 6.992173943995e-01 6.961434516897e-01 6.930373483582e-01 6.899075086954e-01 6.867642842851e-01 6.836068116783e-01 6.804519193736e-01 6.773000732896e-01 6.741592772256e-01 6.710441499664e-01 6.679505647983e-01 6.648988446320e-01 6.618884072272e-01 6.589295780582e-01 6.560364304886e-01 6.532052214822e-01 6.504577104429e-01 6.477937713785e-01 6.452218033240e-01 6.427583302221e-01 6.403987384024e-01 6.381640458707e-01 6.360524453566e-01 6.340757378469e-01 6.322453341920e-01 6.305590233728e-01 6.290354406912e-01 6.276722993932e-01 6.264797815955e-01 6.254674718679e-01 6.246331718184e-01 6.239917336300e-01 6.235395319761e-01 6.232853189937e-01 6.232338927569e-01 6.233837499770e-01 6.237437823805e-01 6.243097907536e-01 6.250885924568e-01 6.260784064785e-01 6.272786966129e-01 6.286924768425e-01 6.303144280787e-01 6.321467362337e-01 6.341831217337e-01 6.364244284328e-01 6.388635998323e-01 6.414979384923e-01 6.443242826326e-01 6.473317596256e-01 6.505220889946e-01 6.538822381238e-01 6.574087747470e-01 6.610956868257e-01 6.649279245212e-01 6.689084445135e-01 6.730179130520e-01 6.772528770944e-01 6.816062079874e-01 6.860600347319e-01 6.906151457845e-01 6.952526758600e-01 6.999680519697e-01 7.047510735355e-01 7.095844069639e-01 7.144686915476e-01 7.193830348459e-01 7.243230686062e-01 7.292766316698e-01 7.342298744384e-01 7.391790924345e-01 7.441055298853e-01 7.490040282785e-01 7.538631075088e-01 7.586697589543e-01 7.634190786982e-01 7.680945772885e-01 7.726910920986e-01 7.771961891507e-01 7.816006128118e-01 7.858961623421e-01 7.900713680738e-01 7.941193631221e-01 7.980284599836e-01 8.017924231036e-01 8.054026964945e-01 8.088491941297e-01 8.121276209990e-01 8.152265170689e-01 8.181437859091e-01 8.208680197369e-01 8.233956846302e-01 8.257211297756e-01 8.278350554162e-01 8.297392454735e-01 8.314219385135e-01 8.328843804426e-01 8.341225368772e-01 8.351295264897e-01 8.359095591368e-01 8.364552250317e-01 8.367685283479e-01 8.368508375378e-01 8.366973512210e-01 8.363163631966e-01 8.357026702349e-01 8.348648943289e-01 8.338048450748e-01 8.325247900683e-01 8.310354151276e-01 8.293388810207e-01 8.274464456110e-01 8.253644481266e-01 8.231033699118e-01 8.206749751166e-01 8.180909578128e-01 8.153651284129e-01 8.125107458329e-01 8.095446528466e-01 8.064837360771e-01 8.033468501731e-01 8.001538792892e-01 7.969239066485e-01 7.936809491928e-01 7.904475781128e-01 7.872481625760e-01 7.841076152006e-01 7.810525504459e-01 7.781110591392e-01 7.753093619828e-01 7.726777120787e-01 7.702437741959e-01 7.680366830572e-01 7.660872020603e-01 7.644202697844e-01 7.630694990787e-01 7.620566440968e-01 7.614114580922e-01 7.611592027494e-01 7.613190630096e-01 7.619181146213e-01 7.629685828509e-01 7.644921051095e-01 7.665004223810e-01 7.690008478371e-01 7.720068666625e-01 7.755158802698e-01 7.795318863515e-01 7.840510960321e-01 7.890639273729e-01 7.945652854131e-01 8.005346233798e-01 8.069600882194e-01 8.138184950807e-01 8.210857591463e-01 8.287387165163e-01 8.367430808750e-01 8.450724556697e-01 8.536891876688e-01 8.625600879220e-01 8.716486087557e-01 8.809130054734e-01 8.903180629626e-01 8.998178685212e-01 9.093764689734e-01 9.189504247919e-01 9.284956912559e-01 9.379755527280e-01 9.473429257265e-01 9.565612898982e-01 9.655875406482e-01 9.743823168186e-01 9.829097227610e-01 9.911268029366e-01 9.990018474043e-01 1.006496490134e+00 1.013578892037e+00 1.020218410228e+00 1.026380569382e+00 1.032042873311e+00 1.037173886486e+00 1.041751955439e+00 1.045756639448e+00 1.049164771365e+00 1.051964494721e+00 1.054135894614e+00 1.055673003324e+00 1.056564383430e+00 1.056802960822e+00 1.056391234371e+00 1.055323685156e+00 1.053609747691e+00 1.051252600362e+00 1.048263532359e+00 1.044660515801e+00 1.040455213170e+00 1.035674546574e+00 1.030339442881e+00 1.024480753166e+00 1.018132026272e+00 1.011324135573e+00 1.004103961703e+00 9.965078908463e-01 9.885865950900e-01 9.803885670120e-01 9.719646018114e-01 9.633747475767e-01 9.546706733200e-01 9.459167728424e-01 9.371730879943e-01 9.285017225249e-01 9.199680452110e-01 9.116309581046e-01 9.035571891885e-01 8.958041768796e-01 8.884324474932e-01 8.814964191331e-01 8.750456915569e-01 8.691300955009e-01 8.637854363031e-01 8.590492956834e-01 8.549489972374e-01 8.515013297780e-01 8.487224599058e-01 8.466111818391e-01 8.451660939374e-01 8.443736684609e-01 8.442118490139e-01 8.446557620677e-01 8.456665157718e-01 8.472074370083e-01 8.492293199063e-01 8.516847096729e-01 8.545191376514e-01 8.576748575641e-01 8.610996565809e-01 8.647299517724e-01 8.685132488200e-01 8.723916091276e-01 8.763094761924e-01 8.802202561432e-01 8.840694153577e-01 8.878174596716e-01 8.914209246994e-01 8.948451149492e-01 8.980601731389e-01 9.010341906518e-01 9.037528223913e-01 9.061930389587e-01 9.083453621024e-01 9.102029610647e-01 9.117585136983e-01 9.130202880535e-01 9.139872972671e-01 9.146723224872e-01 9.150879466819e-01 9.152446118383e-01 9.151683259582e-01 9.148708011939e-01 9.143792167545e-01 9.137155230727e-01 9.128988539512e-01 9.119601794182e-01 9.109145372185e-01 9.097911562809e-01 9.086080822906e-01 9.073859132170e-01 9.061471161655e-01 9.049015372234e-01 9.036708765251e-01 9.024640456144e-01 9.012921163897e-01 9.001652469286e-01 8.990871223255e-01 8.980677513544e-01 8.971047741636e-01 8.962053744375e-01 8.953710065843e-01 8.946009122330e-01 8.939029077472e-01 8.932748702345e-01 8.927259136824e-01 8.922603784413e-01 8.918868133849e-01 8.916217150313e-01 8.914718512922e-01 8.914652418034e-01 8.916181874560e-01 8.919580382015e-01 8.925181347931e-01 8.933265849087e-01 8.944268347905e-01 8.958537909448e-01 8.976526703696e-01 8.998689157269e-01 9.025423033940e-01 9.057240680619e-01 9.094494475702e-01 9.137646037358e-01 9.187032114055e-01 9.242929263555e-01 9.305637304717e-01 9.375232051005e-01 9.451862456139e-01 9.535446199436e-01 9.625841540758e-01 9.722853505353e-01 9.826039179315e-01 9.934992436342e-01 1.004909558958e+00 1.016765924257e+00 1.028992638830e+00 1.041499556845e+00 1.054197727095e+00 1.066982423367e+00 1.079752952662e+00 1.092403455938e+00 1.104823025981e+00 1.116908834569e+00 1.128551201069e+00 1.139653915849e+00 1.150118949343e+00 1.159858077163e+00 1.168794557269e+00 1.176853438087e+00 1.183982545077e+00 1.190130798466e+00 1.195266941794e+00 1.199374366879e+00 1.202444240987e+00 1.204493899317e+00 1.205544027552e+00 1.205639769923e+00 1.204837028577e+00 1.203199672282e+00 1.200818710161e+00 1.197779380590e+00 1.194188818642e+00 1.190155861821e+00 1.185790394557e+00 1.181214663006e+00 1.176534709831e+00 1.171865983225e+00 1.167308111855e+00 1.162949600330e+00 1.158872755608e+00 1.155130238508e+00 1.151771754706e+00 1.148815402945e+00 1.146263859248e+00 1.144102800537e+00 1.142288444981e+00 1.140771905870e+00 1.139478492162e+00 1.138324159300e+00 1.137220471098e+00 1.136063293634e+00 1.134757431906e+00 1.133198250858e+00 1.131297332206e+00 1.128968420071e+00 1.126137248124e+00 1.122751776492e+00 1.118765305551e+00 1.114164256467e+00 1.108944280855e+00 1.103124574688e+00 1.096753318893e+00 1.089883276117e+00 1.082604281660e+00 1.075007162971e+00 1.067202444261e+00 1.059316485231e+00 1.051463079661e+00 1.043778821328e+00 1.036375358754e+00 1.029365585561e+00 1.022847081624e+00 1.016888138494e+00 1.011548556468e+00 1.006847649055e+00 1.002791949613e+00 9.993541130290e-01 9.964832219571e-01 9.941217724616e-01 9.921811102273e-01 9.905827609641e-01 9.892362310134e-01 9.880596391499e-01 9.869938917981e-01 9.859800499246e-01 9.850035347021e-01 9.840575117479e-01 9.831722411872e-01 9.824056037568e-01 9.818276383212e-01 9.815473342410e-01 9.816714164891e-01 9.823250877599e-01 9.836361775755e-01 9.857156633998e-01 9.886832227134e-01 9.926191140478e-01 9.975964655957e-01 1.003657145965e+00 1.010809950138e+00 1.019049403407e+00 1.028321019211e+00 1.038559161004e+00 1.049660002773e+00 1.061493736232e+00 1.073912130846e+00 1.086727293477e+00 1.099745897391e+00 1.112737581358e+00 1.125459976505e+00 1.137660837118e+00 1.149067193761e+00 1.159425343373e+00 1.168472993772e+00 1.175979759567e+00 1.181747889666e+00 1.185611567683e+00 1.187476768894e+00 1.187292478772e+00 1.185085068929e+00 1.179659876506e+00 1.169862088359e+00 1.159389694554e+00 1.151750802641e+00 1.147981576056e+00 1.146005485863e+00 1.142131162020e+00 1.133575896132e+00 1.120346279615e+00 1.105288359215e+00 1.092300005638e+00 1.083764666083e+00 1.078937120767e+00 1.074467450415e+00 1.066700824654e+00 1.054088340374e+00 1.038129537537e+00 1.022357599339e+00 1.009973355291e+00 1.001608513422e+00 9.948726299962e-01 9.860646394624e-01 9.727216236849e-01 9.552778491891e-01 9.368612759178e-01 9.213138548732e-01 9.106200229475e-01 9.035943848318e-01 8.968621594133e-01 8.873439872881e-01 8.744609758357e-01 8.606071793367e-01 8.495889006785e-01 8.439583391834e-01 8.431387335330e-01 8.437977148497e-01 8.421723237427e-01 8.365946859540e-01 8.285005723457e-01 8.213498207166e-01 8.181526917404e-01 8.192281827043e-01 8.219202743171e-01 8.225144227399e-01 8.188873762376e-01 8.120085330076e-01 8.054269042515e-01 8.030111555730e-01 8.063216155100e-01 8.135979950735e-01 8.212219117469e-01 8.264416607621e-01 8.293235200384e-01 8.327357017862e-01 8.403355510602e-01 8.538317681929e-01 8.715697798847e-01 8.895573602669e-01 9.040368659325e-01 9.137225835422e-01 9.203684296091e-01 9.273594426924e-01 9.372070226306e-01 9.496633561946e-01 9.618090907453e-01 9.700232808650e-01 9.724168028200e-01 9.701332567869e-01 9.667118312421e-01 9.658994270344e-01 9.692047698323e-01 9.749262486120e-01 9.794019177351e-01 9.795624515495e-01 9.749457051369e-01 9.679432881784e-01 9.621849564285e-01 9.599743344490e-01 9.605328222945e-01 9.604097586519e-01 9.557591858353e-01 9.448246954596e-01 9.290976863379e-01 9.125023950583e-01 8.989802777286e-01 8.899877181492e-01 8.836981775269e-01 8.765972826402e-01 8.662209473073e-01 8.531421675794e-01 8.408698662654e-01 8.336307789995e-01 8.334047926931e-01 8.384011884838e-01 8.442499462907e-01 8.469839705335e-01 8.455912881041e-01 8.425413489486e-01 8.420880910482e-01 8.473484273507e-01 8.581729383536e-01 8.714913115319e-01 8.838464758937e-01 8.940553438333e-01 9.041188133638e-01 9.177042495969e-01 9.368811238502e-01 9.585552763869e-01 9.572225688151e-01 9.321777094646e-01 8.642539683056e-01 8.186899974471e-01 8.555699023939e-01 9.478663961684e-01 1.019210733589e+00 1.022146905865e+00 9.650052669826e-01 9.076079823388e-01 9.184685969505e-01 9.974912637086e-01 1.076873439578e+00 1.097738419738e+00 1.052114275193e+00 9.862614083379e-01 9.704579173326e-01 1.027045976474e+00 1.101229095413e+00 1.124559919920e+00 1.070315749716e+00 9.679880018513e-01 8.916255908022e-01 9.009468733980e-01 9.676468452771e-01 1.013330797660e+00 9.912486987121e-01 9.139886646654e-01 8.464368563952e-01 8.554246666551e-01 9.285573742301e-01 9.902581370270e-01 9.841827646034e-01 9.092130663141e-01 8.224933436123e-01 8.092533828997e-01 8.910972089475e-01 9.969451069319e-01 1.052558178859e+00 1.031718332249e+00 9.590016959762e-01 8.949978994116e-01 8.929502983424e-01 9.443006904523e-01 9.941586173054e-01 1.001287817460e+00 9.649091350342e-01 9.197969595675e-01 9.087763384359e-01 9.416538823832e-01 9.861570079580e-01 1.003261080138e+00 9.781029883460e-01 9.274211260802e-01 8.892477118492e-01 8.944549814153e-01 9.374058067068e-01 9.837772120675e-01 1.003199732325e+00 9.888791263833e-01 9.588617185256e-01 9.429823901339e-01 9.581868274608e-01 9.919003476942e-01 1.014602341926e+00 1.005919748026e+00 9.707701452887e-01 9.390612803672e-01 9.439667256208e-01 9.873654701353e-01 1.033690188243e+00 1.041447913698e+00 9.933384465193e-01 9.095526071788e-01 8.444365473013e-01 8.489964794540e-01 9.122522479142e-01 9.725923284300e-01 9.797233979154e-01 9.250326375953e-01 8.444043188734e-01 8.001896408555e-01 8.263493675558e-01 8.878887043225e-01 9.266152806585e-01 9.158195652419e-01 8.730360343665e-01 8.443127851690e-01 8.619389745862e-01
 3.634831793849e-01 3.661908081500e-01 3.687587895776e-01 3.712730470633e-01 3.738908813392e-01 3.766546890065e-01 3.794797620038e-01 3.822713560754e-01 3.849892735118e-01 3.876548201159e-01 3.903526046758e-01 3.931675395575e-01 3.960734678862e-01 3.989420672687e-01 4.017031973708e-01 4.044291464746e-01 4.072266667794e-01 4.101120229149e-01 4.130332298202e-01 4.159424731367e-01 4.188091112668e-01 4.216315533607e-01 4.244656096502e-01 4.273815250367e-01 4.303701704044e-01 4.333385959475e-01 4.362221881841e-01 4.390578104174e-01 4.419365513218e-01 4.449100697048e-01 4.479458655730e-01 4.509525177200e-01 4.538629027981e-01 4.567168872760e-01 4.596302083323e-01 4.626601669217e-01 4.657302646663e-01 4.687259467517e-01 4.716301398452e-01 4.745229336391e-01 4.774866272511e-01 4.805329692125e-01 4.836070131266e-01 4.866363452217e-01 4.895853845347e-01 4.924919364654e-01 4.954398704955e-01 4.984824147089e-01 5.015897284124e-01 5.046714179958e-01 5.076485922754e-01 5.105313874655e-01 5.134391149253e-01 5.164949060126e-01 5.196794594302e-01 5.228154954930e-01 5.257556958838e-01 5.285626509107e-01 5.314589922452e-01 5.345803199279e-01 5.378202205451e-01 5.409358453152e-01 5.438076261771e-01 5.465797803778e-01 5.495159397861e-01 5.527040169328e-01 5.559463182254e-01 5.589830010350e-01 5.617873678619e-01 5.645830486246e-01 5.675908942578e-01 5.707972257695e-01 5.739822087838e-01 5.769551477122e-01 5.797550514306e-01 5.826028383775e-01 5.856506587067e-01 5.888255615430e-01 5.919361300267e-01 5.948827368894e-01 5.977372736646e-01 6.006440290863e-01 6.036808240198e-01 6.067950275605e-01 6.098674497883e-01 6.128356494946e-01 6.157418938143e-01 6.186681996071e-01 6.216616255682e-01 6.247176035730e-01 6.277882032368e-01 6.308059959688e-01 6.337393379611e-01 6.366303726368e-01 6.395625890061e-01 6.425861271867e-01 6.456708231555e-01 6.487167396098e-01 6.516416692451e-01 6.544750737481e-01 6.573482952552e-01 6.603572392668e-01 6.634520372488e-01 6.664864392461e-01 6.693658995216e-01 6.721455022097e-01 6.749804748338e-01 6.779717276469e-01 6.810535379995e-01 6.840575509721e-01 6.868920757474e-01 6.896344188082e-01 6.924429194193e-01 6.954025100648e-01 6.984475881532e-01 7.014270744944e-01 7.042486827598e-01 7.069714190692e-01 7.097449383595e-01 7.126574227345e-01 7.156601462190e-01 7.186222466921e-01 7.214452223458e-01 7.241552714709e-01 7.268828876441e-01 7.297364950282e-01 7.326915118195e-01 7.356256984278e-01 7.384390633356e-01 7.411366963698e-01 7.438222727079e-01 7.466055325798e-01 7.494921365236e-01 7.523830521920e-01 7.551795788843e-01 7.578695627001e-01 7.605230835691e-01 7.632311220903e-01 7.660283331858e-01 7.688584131030e-01 7.716308248191e-01 7.743102233103e-01 7.769361460368e-01 7.795768105903e-01 7.822783052283e-01 7.850240173668e-01 7.877505035175e-01 7.904098666365e-01 7.930122086937e-01 7.955980346597e-01 7.982075052191e-01 8.008552198915e-01 8.035144253632e-01 8.061393201742e-01 8.087130758342e-01 8.112532125669e-01 8.137907323103e-01 8.163492835008e-01 8.189256454881e-01 8.214908667612e-01 8.240205229685e-01 8.265185187437e-01 8.289996109062e-01 8.314768306464e-01 8.339595599893e-01 8.364430504707e-01 8.389137253487e-01 8.413602411580e-01 8.437834185758e-01 8.461874831730e-01 8.485850814954e-01 8.509851343805e-01 8.533818656697e-01 8.557616001001e-01 8.581191757297e-01 8.604554110673e-01 8.627767142273e-01 8.650932182753e-01 8.674081121302e-01 8.697107023916e-01 8.719925812651e-01 8.742520618609e-01 8.764941501788e-01 8.787294490350e-01 8.809607689029e-01 8.831782702792e-01 8.853732082867e-01 8.875470182012e-01 8.897069368885e-01 8.918586799554e-01 8.940030149306e-01 8.961312376552e-01 8.982348118149e-01 9.003203797826e-01 9.023946532917e-01 9.044603616731e-01 9.065122525445e-01 9.085460051343e-01 9.105558017746e-01 9.125489307576e-01 9.145313995989e-01 9.165034486341e-01 9.184589388610e-01 9.203946090367e-01 9.223082219410e-01 9.242048849323e-01 9.260902316132e-01 9.279626619630e-01 9.298166170430e-01 9.316494920347e-01 9.334622595732e-01 9.352591001157e-01 9.370429642186e-01 9.388107575577e-01 9.405570948511e-01 9.422822066353e-01 9.439905481008e-01 9.456831569969e-01 9.473601289246e-01 9.490168160163e-01 9.506505010089e-01 9.522637816403e-01 9.538611096539e-01 9.554426396217e-01 9.570043371372e-01 9.585439889163e-01 9.600605696162e-01 9.615574663330e-01 9.630383681522e-01 9.645005162711e-01 9.659406678245e-01 9.673577839134e-01 9.687526903643e-01 9.701275133904e-01 9.714839157322e-01 9.728203961125e-01 9.741319229268e-01 9.754210002433e-01 9.766893775531e-01 9.779368912497e-01 9.791639340735e-01 9.803668689384e-01 9.815446550614e-01 9.827006245392e-01 9.838368465315e-01 9.849506622074e-01 9.860381005613e-01 9.871015178325e-01 9.881428198291e-01 9.891632073748e-01 9.901616718178e-01 9.911318389036e-01 9.920779523156e-01 9.930036461736e-01 9.939060093710e-01 9.947855088391e-01 9.956389327972e-01 9.964658198483e-01 9.972710345841e-01 9.980534676777e-01 9.988096687209e-01 9.995390415753e-01 1.000244642210e+00 1.000925430507e+00 1.001580745542e+00 1.002209958096e+00 1.002810417004e+00 1.003386904163e+00 1.003939517181e+00 1.004464526733e+00 1.004961836915e+00 1.005432091443e+00 1.005876114941e+00 1.006295668717e+00 1.006688173517e+00 1.007051388722e+00 1.007388349031e+00 1.007699937567e+00 1.007984423200e+00 1.008240305518e+00 1.008468013570e+00 1.008666548947e+00 1.008838622669e+00 1.008983537511e+00 1.009099212757e+00 1.009187236184e+00 1.009245900954e+00 1.009274428730e+00 1.009275169447e+00 1.009246472249e+00 1.009188795686e+00 1.009103624372e+00 1.008988562968e+00 1.008842475624e+00 1.008667619137e+00 1.008462415426e+00 1.008227415293e+00 1.007963838703e+00 1.007669966021e+00 1.007346193541e+00 1.006992719261e+00 1.006606930237e+00 1.006189312612e+00 1.005742590659e+00 1.005266255868e+00 1.004759216568e+00 1.004221101664e+00 1.003649841652e+00 1.003046178592e+00 1.002412838192e+00 1.001748149718e+00 1.001052200154e+00 1.000325475574e+00 9.995652242355e-01 9.987713765056e-01 9.979467306484e-01 9.970891773261e-01 9.962008451164e-01 9.952805410680e-01 9.943270396908e-01 9.933407599705e-01 9.923194141353e-01 9.912655367605e-01 9.901810592893e-01 9.890635207880e-01 9.879126157656e-01 9.867276933688e-01 9.855073140365e-01 9.842534875692e-01 9.829680950424e-01 9.816493527363e-01 9.802978590350e-01 9.789101780881e-01 9.774873529269e-01 9.760305732964e-01 9.745410247491e-01 9.730180737678e-01 9.714612557111e-01 9.698685425003e-01 9.682391532000e-01 9.665760668701e-01 9.648790261458e-01 9.631483298815e-01 9.613837072127e-01 9.595815351770e-01 9.577431437680e-01 9.558710512743e-01 9.539640680159e-01 9.520232970421e-01 9.500468690187e-01 9.480333314712e-01 9.459843010361e-01 9.438995952133e-01 9.417802042357e-01 9.396264100793e-01 9.374360667864e-01 9.352090079720e-01 9.329462104392e-01 9.306479053028e-01 9.283139920538e-01 9.259446098427e-01 9.235381619740e-01 9.210959999992e-01 9.186177669927e-01 9.161030867482e-01 9.135531471173e-01 9.109670823587e-01 9.083433096827e-01 9.056847326671e-01 9.029897317223e-01 9.002578415774e-01 8.974900357505e-01 8.946857375672e-01 8.918444397568e-01 8.889677880403e-01 8.860551977215e-01 8.831052169974e-01 8.801192074608e-01 8.770963732883e-01 8.740378595034e-01 8.709434482839e-01 8.678120397289e-01 8.646441328889e-01 8.614395956368e-01 8.581991630103e-01 8.549228404678e-01 8.516104187549e-01 8.482609128247e-01 8.448750402873e-01 8.414532318620e-01 8.379950836872e-01 8.345017243794e-01 8.309717644292e-01 8.274055335666e-01 8.238024961073e-01 8.201637473829e-01 8.164896035876e-01 8.127793009228e-01 8.090331004385e-01 8.052508182640e-01 8.014327643032e-01 7.975795794613e-01 7.936899691705e-01 7.897651429508e-01 7.858051191846e-01 7.818095372309e-01 7.777781706262e-01 7.737120163265e-01 7.696103563607e-01 7.654740952120e-01 7.613021791369e-01 7.570958605085e-01 7.528548216950e-01 7.485786946363e-01 7.442688768281e-01 7.399241247071e-01 7.355444420320e-01 7.311312966992e-01 7.266836030434e-01 7.222025016812e-01 7.176878012753e-01 7.131381493820e-01 7.085557063953e-01 7.039398319048e-01 6.992911089522e-01 6.946092124169e-01 6.898945690503e-01 6.851466113826e-01 6.803672633719e-01 6.755542770364e-01 6.707096689300e-01 6.658333498503e-01 6.609246859648e-01 6.559846859939e-01 6.510130835061e-01 6.460111265360e-01 6.409782180768e-01 6.359135823892e-01 6.308196454041e-01 6.256949907314e-01 6.205403600350e-01 6.153566583883e-01 6.101422667958e-01 6.048997600982e-01 5.996284321541e-01 5.943276069580e-01 5.889994378283e-01 5.836427768155e-01 5.782579725784e-01 5.728462496294e-01 5.674075411868e-01 5.619424830269e-01 5.564503379973e-01 5.509319636259e-01 5.453883324385e-01 5.398184497025e-01 5.342244880456e-01 5.286059973924e-01 5.229631464112e-01 5.172965611948e-01 5.116061502377e-01 5.058927903875e-01 5.001575609236e-01 4.944001082177e-01 4.886209785200e-01 4.828204032896e-01 4.769993320464e-01 4.711585373018e-01 4.652982735928e-01 4.594180645210e-01 4.535204126724e-01 4.476047330824e-01 4.416713147514e-01 4.357221255521e-01 4.297561501530e-01 4.237753563384e-01 4.177792222189e-01 4.117696004706e-01 4.057470902269e-01 3.997108214995e-01 3.936640936281e-01 3.876063609818e-01 3.815382941906e-01 3.754619518451e-01 3.693762749633e-01 3.632842602083e-01 3.571864762250e-01 3.510828835635e-01 3.449762472030e-01 3.388656162876e-01 3.327544773030e-01 3.266433815710e-01 3.205324804754e-01 3.144254326210e-01 3.083217461132e-01 3.022247824620e-01 2.961353787342e-01 2.900543357684e-01 2.839865463005e-01 2.779306288305e-01 2.718915791821e-01 2.658707590453e-01 2.598699443950e-01 2.538940368992e-01 2.479436533031e-01 2.420236716692e-01 2.361378611357e-01 2.302880683949e-01 2.244812164367e-01 2.187182909124e-01 2.130067149027e-01 2.073525971849e-01 2.017570598288e-01 1.962324646962e-01 1.907813888697e-01 1.854133240108e-01 1.801370389676e-01 1.749581128390e-01 1.698919116888e-01 1.649450802170e-01 1.601309643360e-01 1.554621536594e-01 1.509516810797e-01 1.466174454940e-01 1.424723079245e-01 1.385356352220e-01 1.348246243479e-01 1.313580636408e-01 1.281580697342e-01 1.252415566077e-01 1.226305376198e-01 1.203431720733e-01 1.183964072856e-01 1.168092141421e-01 1.155918581283e-01 1.147579538417e-01 1.143120422386e-01 1.142577363183e-01 1.145954091186e-01 1.153165415518e-01 1.164156847653e-01 1.178770320223e-01 1.196869520197e-01 1.218265086952e-01 1.242753266236e-01 1.270162260589e-01 1.300235969115e-01 1.332802038888e-01 1.367635726059e-01 1.404541820905e-01 1.443351421445e-01 1.483843757922e-01 1.525908360996e-01 1.569339477258e-01 1.614020650457e-01 1.659826186967e-01 1.706604015296e-01 1.754291524873e-01 1.802734148443e-01 1.851872692502e-01 1.901624819482e-01 1.951874540789e-01 2.002614623244e-01 2.053706061618e-01 2.105142584886e-01 2.156860835624e-01 2.208765027041e-01 2.260882913686e-01 2.313083965534e-01 2.365405587337e-01 2.417771679320e-01 2.470129976125e-01 2.522511961764e-01 2.574797371761e-01 2.627041857154e-01 2.679164150099e-01 2.731142169069e-01 2.783001802820e-01 2.834631082818e-01 2.886100850892e-01 2.937325352350e-01 2.988299440936e-01 3.039046172708e-01 3.089460566054e-01 3.139627382361e-01 3.189443189557e-01 3.238940526103e-01 3.288110982649e-01 3.336871601765e-01 3.385314138642e-01 3.433315313368e-01 3.480931007164e-01 3.528136913964e-01 3.574867247879e-01 3.621211620728e-01 3.667040819012e-01 3.712431747839e-01 3.757340740990e-01 3.801720982150e-01 3.845661741069e-01 3.889013832589e-01 3.931879593915e-01 3.974200097066e-01 4.015939095931e-01 4.057173012370e-01 4.097769746731e-01 4.137834772289e-01 4.177289326022e-01 4.216126402099e-01 4.254399211957e-01 4.291984945868e-01 4.328998592245e-01 4.365340192327e-01 4.401027413178e-01 4.436106397758e-01 4.470443037531e-01 4.504176690884e-01 4.537179396176e-01 4.569492310963e-01 4.601143586252e-01 4.632009250263e-01 4.662245332106e-01 4.691693367240e-01 4.720422236391e-01 4.748445063621e-01 4.775641283702e-01 4.802179172021e-01 4.827872740080e-01 4.852829684089e-01 4.877021814364e-01 4.900377884498e-01 4.923020588245e-01 4.944778909412e-01 4.965792076312e-01 4.985982705965e-01 5.005322370452e-01 5.023906315154e-01 5.041573133520e-01 5.058478203198e-01 5.074516766938e-01 5.089689264370e-01 5.104063218663e-01 5.117500378476e-01 5.130155645842e-01 5.141896699614e-01 5.152774274542e-01 5.162820491636e-01 5.171910363239e-01 5.180197363395e-01 5.187541869658e-01 5.194018512321e-01 5.199619415060e-01 5.204269006900e-01 5.208088916144e-01 5.210950595635e-01 5.212938866708e-01 5.214029901629e-01 5.214171287376e-01 5.213461499193e-01 5.211797136745e-01 5.209240025605e-01 5.205779649655e-01 5.201381856772e-01 5.196111231675e-01 5.189887631260e-01 5.182777273530e-01 5.174762144242e-01 5.165810015997e-01 5.155995185362e-01 5.145234932006e-01 5.133598060138e-01 5.121063877973e-01 5.107608404097e-01 5.093303039176e-01 5.078069499101e-01 5.061978636224e-01 5.045005395520e-01 5.027143592784e-01 5.008450224317e-01 4.988857808695e-01 4.968452769611e-01 4.947177962305e-01 4.925069043397e-01 4.902156979519e-01 4.878390269824e-01 4.853853458479e-01 4.828497194970e-01 4.802360102506e-01 4.775467550359e-01 4.747794328451e-01 4.719403074950e-01 4.690261920349e-01 4.660417202175e-01 4.629871375944e-01 4.598644450851e-01 4.566753584140e-01 4.534224650871e-01 4.501082954862e-01 4.467324813986e-01 4.433009634616e-01 4.398121179429e-01 4.362726245588e-01 4.326817070996e-01 4.290442126923e-01 4.253631342256e-01 4.216389753375e-01 4.178790110525e-01 4.140829564000e-01 4.102567391754e-01 4.064038176822e-01 4.025259839171e-01 3.986321984748e-01 3.947209272234e-01 3.908015299901e-01 3.868772354920e-01 3.829504135664e-01 3.790316640760e-01 3.751206856563e-01 3.712273287570e-01 3.673570094308e-01 3.635118816935e-01 3.597067117557e-01 3.559389735339e-01 3.522233431819e-01 3.485634310134e-01 3.449635329258e-01 3.414425605918e-01 3.379930120928e-01 3.346377329709e-01 3.313763406354e-01 3.282183026266e-01 3.251805837278e-01 3.222574526659e-01 3.194754652051e-01 3.168293507779e-01 3.143350115709e-01 3.120055909272e-01 3.098377087057e-01 3.078570275723e-01 3.060570683278e-01 3.044553795926e-01 3.030604064983e-01 3.018715862962e-01 3.009103109148e-01 3.001676063412e-01 2.996625884587e-01 2.993956400459e-01 2.993667310116e-01 2.995941137180e-01 3.000616399492e-01 3.007889984337e-01 3.017683764638e-01 3.029988222072e-01 3.044928523068e-01 3.062281989685e-01 3.082256842331e-01 3.104661325573e-01 3.129506995181e-01 3.156837767221e-01 3.186407607993e-01 3.218401635246e-01 3.252552314329e-01 3.288908821219e-01 3.327411851378e-01 3.367853568627e-01 3.410371657930e-01 3.454671831492e-01 3.500817425510e-01 3.548704881999e-01 3.598146568806e-01 3.649261287450e-01 3.701741487869e-01 3.755671867191e-01 3.810916173734e-01 3.867314656638e-01 3.924977142443e-01 3.983588731370e-01 4.043268092266e-01 4.103859953344e-01 4.165230668866e-01 4.227479941701e-01 4.290307033829e-01 4.353851723141e-01 4.417925340523e-01 4.482464433366e-01 4.547501104524e-01 4.612813878037e-01 4.678507688424e-01 4.744409934403e-01 4.810472172769e-01 4.876737334941e-01 4.942985165426e-01 5.009324982723e-01 5.075596041321e-01 5.141757801094e-01 5.207850429047e-01 5.273672518951e-01 5.339320959654e-01 5.404668118894e-01 5.469654953178e-01 5.534334053730e-01 5.598526850735e-01 5.662304069253e-01 5.725578436072e-01 5.788272730332e-01 5.850439475316e-01 5.911935486517e-01 5.972799753494e-01 6.032974388667e-01 6.092367970654e-01 6.151049131671e-01 6.208879949070e-01 6.265891033903e-01 6.322054881479e-01 6.377263606624e-01 6.431599296291e-01 6.484923194856e-01 6.537265937621e-01 6.588614686227e-01 6.638847126284e-01 6.688065858555e-01 6.736138155134e-01 6.783077455114e-01 6.828911031821e-01 6.873478584799e-01 6.916921510733e-01 6.959101106227e-01 7.000017572898e-01 7.039736670526e-01 7.078068349976e-01 7.115189138990e-01 7.150930756566e-01 7.185311220558e-01 7.218411669760e-01 7.250029661039e-01 7.280359568622e-01 7.309233715091e-01 7.336681851804e-01 7.362783421439e-01 7.387338310812e-01 7.410552420553e-01 7.432258144249e-01 7.452486386814e-01 7.471330982748e-01 7.488582159994e-01 7.504459288978e-01 7.518803842931e-01 7.531655529451e-01 7.543095381707e-01 7.552950819504e-01 7.561430317258e-01 7.568379176158e-01 7.573841897772e-01 7.577914770604e-01 7.580422994804e-01 7.581570554343e-01 7.581233727612e-01 7.579450295316e-01 7.576312323267e-01 7.571691986609e-01 7.565754034953e-01 7.558412825332e-01 7.549712365525e-01 7.539735089209e-01 7.528381378768e-01 7.515807941021e-01 7.501940818938e-01 7.486838641164e-01 7.470571663583e-01 7.453080210551e-01 7.434497329349e-01 7.414793453002e-01 7.394014255548e-01 7.372233723308e-01 7.349441238621e-01 7.325715986103e-01 7.301101315336e-01 7.275613883549e-01 7.249341847149e-01 7.222307800229e-01 7.194559526133e-01 7.166183322451e-01 7.137198345522e-01 7.107687062332e-01 7.077720216484e-01 7.047315307772e-01 7.016605478110e-01 6.985598386314e-01 6.954381406456e-01 6.923059197420e-01 6.891622234797e-01 6.860247348218e-01 6.828927663206e-01 6.797762730373e-01 6.766885717764e-01 6.736266766912e-01 6.706118120271e-01 6.676427599161e-01 6.647299593601e-01 6.618876309556e-01 6.591131966940e-01 6.564277283570e-01 6.538290844091e-01 6.513310923598e-01 6.489439132545e-01 6.466686956993e-01 6.445240056401e-01 6.425078933202e-01 6.406339721912e-01 6.389118539575e-01 6.373413015941e-01 6.359398351646e-01 6.347043054015e-01 6.336476207408e-01 6.327753656718e-01 6.320888329809e-01 6.315999968984e-01 6.313065947764e-01 6.312183663709e-01 6.313367599846e-01 6.316635399010e-01 6.322048181507e-01 6.329583283181e-01 6.339293126097e-01 6.351146450071e-01 6.365157164707e-01 6.381321327914e-01 6.399609982782e-01 6.420031808940e-01 6.442501958555e-01 6.467054567429e-01 6.493599079683e-01 6.522101344009e-01 6.552538216032e-01 6.584783804022e-01 6.618866618641e-01 6.654622347764e-01 6.692030158840e-01 6.731026815650e-01 6.771449073111e-01 6.813321746119e-01 6.856445457813e-01 6.900805583056e-01 6.946289301157e-01 6.992735724147e-01 7.040149238130e-01 7.088321782426e-01 7.137222115697e-01 7.186716263378e-01 7.236662600139e-01 7.287034809831e-01 7.337620483577e-01 7.388394362447e-01 7.439200936063e-01 7.489925741683e-01 7.540509309563e-01 7.590775336215e-01 7.640672106026e-01 7.690056626067e-01 7.738815236367e-01 7.786889222325e-01 7.834118640421e-01 7.880443123302e-01 7.925726887219e-01 7.969890078040e-01 8.012842210184e-01 8.054462919934e-01 8.094692597370e-01 8.133408311565e-01 8.170558047809e-01 8.206029941975e-01 8.239756994776e-01 8.271670565823e-01 8.301659841675e-01 8.329719930012e-01 8.355710780560e-01 8.379628403726e-01 8.401407504831e-01 8.420955333282e-01 8.438298149548e-01 8.453325218107e-01 8.466047864221e-01 8.476434999712e-01 8.484423066280e-01 8.490069790444e-01 8.493282189404e-01 8.494121300562e-01 8.492584435220e-01 8.488653757683e-01 8.482398404623e-01 8.473812054913e-01 8.462973331094e-01 8.449917831726e-01 8.434689255604e-01 8.417398137288e-01 8.398089897466e-01 8.376897200644e-01 8.353892528889e-01 8.329211823694e-01 8.302984697153e-01 8.275351892453e-01 8.246476420153e-01 8.216514553144e-01 8.185665354048e-01 8.154113565789e-01 8.122070323301e-01 8.089758874513e-01 8.057394857100e-01 8.025254400992e-01 7.993560622685e-01 7.962602135553e-01 7.932651982853e-01 7.903978008313e-01 7.876892754553e-01 7.851660275506e-01 7.828616216326e-01 7.808020466908e-01 7.790184346165e-01 7.775415745792e-01 7.763951232983e-01 7.756124979443e-01 7.752135421653e-01 7.752262956609e-01 7.756729179271e-01 7.765698582983e-01 7.779411655717e-01 7.797943295277e-01 7.821454833526e-01 7.850018537722e-01 7.883664896571e-01 7.922452165202e-01 7.966292559731e-01 8.015183372995e-01 8.068997985572e-01 8.127593859992e-01 8.190850293104e-01 8.258498330813e-01 8.330370839065e-01 8.406149541559e-01 8.485565493447e-01 8.568316760834e-01 8.654028248649e-01 8.742377529868e-01 8.832951337256e-01 8.925386202734e-01 9.019269943661e-01 9.114172228467e-01 9.209715488960e-01 9.305414431962e-01 9.400900757769e-01 9.495707724068e-01 9.589425081613e-01 9.681655148484e-01 9.771925239689e-01 9.859890145897e-01 9.945108089871e-01 1.002721805947e+00 1.010585400430e+00 1.018061747777e+00 1.025121909545e+00 1.031728615924e+00 1.037853397715e+00 1.043468102718e+00 1.048542638427e+00 1.053058527538e+00 1.056986668228e+00 1.060313565000e+00 1.063020780188e+00 1.065090223308e+00 1.066516898400e+00 1.067286877865e+00 1.067398693687e+00 1.066848786552e+00 1.065636929092e+00 1.063771266232e+00 1.061255173564e+00 1.058104054937e+00 1.054330373488e+00 1.049953963925e+00 1.044998810394e+00 1.039486315481e+00 1.033452848303e+00 1.026926397033e+00 1.019946714331e+00 1.012555456130e+00 1.004793758642e+00 9.967139649488e-01 9.883615824559e-01 9.797946562690e-01 9.710678478114e-01 9.622394560020e-01 9.533725033580e-01 9.445252442631e-01 9.357648690964e-01 9.271518872675e-01 9.187514032171e-01 9.106248271552e-01 9.028302718203e-01 8.954298336153e-01 8.884723924172e-01 8.820115213486e-01 8.760918419919e-01 8.707490858216e-01 8.660208161205e-01 8.619267142711e-01 8.584880514659e-01 8.557139660020e-01 8.536030427128e-01 8.521535443645e-01 8.513457412407e-01 8.511600706690e-01 8.515665367599e-01 8.525288815885e-01 8.540067619392e-01 8.559504910112e-01 8.583156341616e-01 8.610421560750e-01 8.640799650539e-01 8.673715347830e-01 8.708570655131e-01 8.744874954268e-01 8.782015137591e-01 8.819527087195e-01 8.856893071872e-01 8.893664060126e-01 8.929442030045e-01 8.963809190582e-01 8.996490624136e-01 9.027159417463e-01 9.055604477390e-01 9.081650777715e-01 9.105112260090e-01 9.125965387154e-01 9.144112858266e-01 9.159584711857e-01 9.172425948934e-01 9.182672567178e-01 9.190517705687e-01 9.196012883114e-01 9.199404860085e-01 9.200861970605e-01 9.200553239866e-01 9.198786048265e-01 9.195690957274e-01 9.191570053800e-01 9.186618017140e-01 9.181047309391e-01 9.175113943675e-01 9.168941531959e-01 9.162778420499e-01 9.156738953400e-01 9.150957935433e-01 9.145583752673e-01 9.140648598798e-01 9.136279326722e-01 9.132457800235e-01 9.129244612813e-01 9.126657143698e-01 9.124641563509e-01 9.123256721823e-01 9.122423929558e-01 9.122161880168e-01 9.122461188202e-01 9.123301978288e-01 9.124755742467e-01 9.126800747809e-01 9.129583596518e-01 9.133165598051e-01 9.137696363030e-01 9.143400520224e-01 9.150434151732e-01 9.159142594615e-01 9.169786627707e-01 9.182722119297e-01 9.198378921279e-01 9.217102915102e-01 9.239423739865e-01 9.265707736401e-01 9.296476642970e-01 9.332177548555e-01 9.373204963852e-01 9.420020863457e-01 9.472913212860e-01 9.532231904127e-01 9.598157719014e-01 9.670806087038e-01 9.750260691367e-01 9.836361663644e-01 9.928970061541e-01 1.002776308236e+00 1.013227153122e+00 1.024199677115e+00 1.035622674406e+00 1.047424435642e+00 1.059513969780e+00 1.071800524340e+00 1.084184224401e+00 1.096555537355e+00 1.108811334357e+00 1.120835651940e+00 1.132521820461e+00 1.143761161313e+00 1.154449175973e+00 1.164490010153e+00 1.173789170496e+00 1.182269588342e+00 1.189856836659e+00 1.196491856561e+00 1.202130664539e+00 1.206737218372e+00 1.210298108777e+00 1.212807646218e+00 1.214281568690e+00 1.214750122120e+00 1.214251915895e+00 1.212853458917e+00 1.210620683906e+00 1.207642424039e+00 1.204015010273e+00 1.199836872011e+00 1.195226220194e+00 1.190288145161e+00 1.185142268312e+00 1.179898050526e+00 1.174657141895e+00 1.169522934905e+00 1.164569148620e+00 1.159873269363e+00 1.155482330258e+00 1.151428888389e+00 1.147732258857e+00 1.144376551460e+00 1.141345458082e+00 1.138589793493e+00 1.136050065224e+00 1.133658656889e+00 1.131324626531e+00 1.128967492296e+00 1.126488825061e+00 1.123800947963e+00 1.120819259541e+00 1.117462356210e+00 1.113672099618e+00 1.109390773841e+00 1.104591358950e+00 1.099259057255e+00 1.093396643868e+00 1.087040456732e+00 1.080230759266e+00 1.073044498139e+00 1.065565303118e+00 1.057895452555e+00 1.050156783177e+00 1.042463496419e+00 1.034951387994e+00 1.027738178509e+00 1.020942189494e+00 1.014669831188e+00 1.008996659702e+00 1.003991947643e+00 9.996830214811e-01 9.960786565008e-01 9.931556065833e-01 9.908583146996e-01 9.891233333805e-01 9.878492561829e-01 9.869409041495e-01 9.862896200139e-01 9.857867239135e-01 9.853512769012e-01 9.848965902412e-01 9.843850858536e-01 9.837899502268e-01 9.831211701766e-01 9.824279489049e-01 9.817738233041e-01 9.812702086982e-01 9.810326502964e-01 9.812012683067e-01 9.819244909979e-01 9.833356543917e-01 9.855790919839e-01 9.887590474533e-01 9.929658586436e-01 9.982590610050e-01 1.004653850062e+00 1.012148301650e+00 1.020685625618e+00 1.030192933320e+00 1.040561885768e+00 1.051655670313e+00 1.063325683351e+00 1.075389663323e+00 1.087665696009e+00 1.099945516038e+00 1.112011881856e+00 1.123645574924e+00 1.134606882034e+00 1.144673122943e+00 1.153610235239e+00 1.161205155327e+00 1.167268174023e+00 1.171627320711e+00 1.174169575203e+00 1.174811636012e+00 1.173534841912e+00 1.168891180567e+00 1.159920073298e+00 1.150264857020e+00 1.143366767977e+00 1.140211987266e+00 1.138710301601e+00 1.135190486009e+00 1.126895869213e+00 1.113835908377e+00 1.098836509932e+00 1.085761391801e+00 1.076974827663e+00 1.071751550252e+00 1.066786206016e+00 1.058469560675e+00 1.045272675807e+00 1.028683398061e+00 1.012209513192e+00 9.990294016899e-01 9.897801859096e-01 9.820982456422e-01 9.723046216175e-01 9.579461614228e-01 9.394473834881e-01 9.199208338617e-01 9.032082937134e-01 8.913197576655e-01 8.831066509434e-01 8.752314453399e-01 8.646512293748e-01 8.508232504516e-01 8.361822911978e-01 8.245779842768e-01 8.185811409143e-01 8.175988596354e-01 8.182748800775e-01 8.168490763723e-01 8.116992447660e-01 8.043303277508e-01 7.982409525505e-01 7.964069789935e-01 7.990495956020e-01 8.034191254935e-01 8.057830412127e-01 8.040825709452e-01 7.993712945882e-01 7.952107759678e-01 7.953512846578e-01 8.011434009839e-01 8.106333993594e-01 8.201254110368e-01 8.268926214335e-01 8.310550079748e-01 8.354782283701e-01 8.437464362814e-01 8.574842485874e-01 8.750165863251e-01 8.924341603711e-01 9.061260180209e-01 9.149628259874e-01 9.208121310497e-01 9.271147780324e-01 9.363831381915e-01 9.483430853678e-01 9.600622888963e-01 9.679359451378e-01 9.701089990907e-01 9.677388710434e-01 9.643337062101e-01 9.635517256050e-01 9.667920097946e-01 9.722914458187e-01 9.764152909511e-01 9.762028983501e-01 9.713438828997e-01 9.643661451579e-01 9.589637975514e-01 9.574230349841e-01 9.588996801032e-01 9.598936078275e-01 9.565811739807e-01 9.472716668036e-01 9.334995058139e-01 9.191210835346e-01 9.078716313190e-01 9.009280954999e-01 8.962517081048e-01 8.902747255358e-01 8.806304932801e-01 8.680474992484e-01 8.561614358839e-01 8.492540327573e-01 8.493050774705e-01 8.545267830308e-01 8.605974544198e-01 8.636280166800e-01 8.626621924352e-01 8.601494824020e-01 8.602081772848e-01 8.657525149881e-01 8.764689508458e-01 8.892614490822e-01 9.008167964077e-01 9.102389683953e-01 9.199020319684e-01 9.338728417901e-01 9.547203172907e-01 9.793355245845e-01 9.615318112417e-01 9.347244256420e-01 8.708081977086e-01 8.328021045895e-01 8.682872935094e-01 9.488083659937e-01 1.008225973054e+00 1.008198546399e+00 9.604568938963e-01 9.186987153969e-01 9.353895531480e-01 1.002838565397e+00 1.064065483406e+00 1.074779987846e+00 1.036828042130e+00 9.967419884824e-01 1.008267866514e+00 1.072257371309e+00 1.133534231883e+00 1.138215929802e+00 1.074053036155e+00 9.797551355519e-01 9.259865008827e-01 9.513432801807e-01 1.013460749574e+00 1.041754506425e+00 1.003122640342e+00 9.209888070009e-01 8.630469881680e-01 8.829653674074e-01 9.522992138368e-01 9.963523662698e-01 9.688845170000e-01 8.804120868144e-01 7.986832770872e-01 8.064541244921e-01 9.025797106590e-01 1.004454821413e+00 1.044536933046e+00 1.007940270270e+00 9.306456194560e-01 8.797248213862e-01 8.992123056018e-01 9.621135285173e-01 1.008304768310e+00 1.003975962722e+00 9.592293930931e-01 9.170967576218e-01 9.184384252333e-01 9.604223841844e-01 1.001987296134e+00 1.006496795380e+00 9.679815948695e-01 9.129172390712e-01 8.829230008547e-01 8.998084080330e-01 9.442674953410e-01 9.789530088779e-01 9.816579512393e-01 9.576897711169e-01 9.335911814162e-01 9.358357286513e-01 9.658609462505e-01 9.985333933308e-01 1.005948241442e+00 9.797153078311e-01 9.389428835111e-01 9.206185534323e-01 9.482531944521e-01 1.004160381927e+00 1.044053365106e+00 1.032382480755e+00 9.641574517922e-01 8.724101904916e-01 8.183091278130e-01 8.420469466146e-01 9.125855798002e-01 9.639873496331e-01 9.545985187549e-01 8.869589227471e-01 8.063436694337e-01 7.762568422046e-01 8.170159792899e-01 8.814178474389e-01 9.142155106121e-01 8.981740381615e-01 8.587117945691e-01 8.418889683458e-01 8.694940437322e-01
 3.277251088135e-01 3.303086309207e-01 3.327448760834e-01 3.351176707148e-01 3.375906284253e-01 3.402208461950e-01 3.429377179908e-01 3.456384544107e-01 3.482549734214e-01 3.507945255603e-01 3.533601310612e-01 3.560676931977e-01 3.588942224449e-01 3.616905012960e-01 3.643662687331e-01 3.669878343788e-01 3.696750091074e-01 3.724669878916e-01 3.753259180369e-01 3.781871143576e-01 3.809886157040e-01 3.837194662494e-01 3.864583841317e-01 3.893030897310e-01 3.922489163833e-01 3.951828463400e-01 3.980165351830e-01 4.007805688455e-01 4.035811453493e-01 4.064975965763e-01 4.095079080373e-01 4.124992154769e-01 4.153739964583e-01 4.181670680611e-01 4.210175355442e-01 4.240089894985e-01 4.270679629149e-01 4.300593749878e-01 4.329411630435e-01 4.357876848422e-01 4.387026901688e-01 4.417253138515e-01 4.448040651809e-01 4.478408296088e-01 4.507769617651e-01 4.536483879361e-01 4.565648382678e-01 4.595987287317e-01 4.627224908657e-01 4.658233471583e-01 4.687990084558e-01 4.716591251807e-01 4.745472240461e-01 4.776094785375e-01 4.808240265923e-01 4.839887321459e-01 4.869358036320e-01 4.897319844688e-01 4.926217318343e-01 4.957613496136e-01 4.990421650092e-01 5.021979274039e-01 5.050859217776e-01 5.078556250453e-01 5.107952798128e-01 5.140134904991e-01 5.173067742604e-01 5.203916891469e-01 5.232214485225e-01 5.260230459014e-01 5.290425537096e-01 5.322892678096e-01 5.355364080081e-01 5.385657950019e-01 5.413957563698e-01 5.442554534425e-01 5.473250615351e-01 5.505506660847e-01 5.537328694966e-01 5.567431353233e-01 5.596319319103e-01 5.625563544365e-01 5.656247293150e-01 5.688019245756e-01 5.719538941084e-01 5.749890017908e-01 5.779351542380e-01 5.808873915937e-01 5.839241811539e-01 5.870539085163e-01 5.902112276915e-01 5.932994220157e-01 5.962772756601e-01 5.992058548866e-01 6.021938551950e-01 6.053005911582e-01 6.084769015802e-01 6.115978437242e-01 6.145746912004e-01 6.174563524350e-01 6.203977235630e-01 6.234975857668e-01 6.266871560585e-01 6.298007919205e-01 6.327413250738e-01 6.355811777901e-01 6.384944996874e-01 6.415815070949e-01 6.447607405051e-01 6.478488735119e-01 6.507539849593e-01 6.535688076865e-01 6.564634283432e-01 6.595221325187e-01 6.626684157379e-01 6.657387003407e-01 6.686406929676e-01 6.714455683356e-01 6.743121885580e-01 6.773277735784e-01 6.804360199577e-01 6.834969262045e-01 6.864106317586e-01 6.892114974640e-01 6.920381810281e-01 6.950002191229e-01 6.980654697818e-01 7.011061218147e-01 7.040189734178e-01 7.068162723409e-01 7.096072967088e-01 7.125039420054e-01 7.155058325060e-01 7.185094493035e-01 7.214147994533e-01 7.242123285330e-01 7.269773260061e-01 7.298032477533e-01 7.327214190088e-01 7.356709051580e-01 7.385597588445e-01 7.413551236797e-01 7.440999921723e-01 7.468628558419e-01 7.496902118018e-01 7.525626637073e-01 7.554131968144e-01 7.581969421552e-01 7.609247607052e-01 7.636383028694e-01 7.663785642632e-01 7.691592242416e-01 7.719504585244e-01 7.747075809958e-01 7.774133216082e-01 7.800878206310e-01 7.827617410319e-01 7.854585722387e-01 7.881744205371e-01 7.908784389992e-01 7.935472810071e-01 7.961867043674e-01 7.988102028486e-01 8.014314438650e-01 8.040595836946e-01 8.066896545543e-01 8.093063717308e-01 8.119008352249e-01 8.144728196141e-01 8.170267241961e-01 8.195758153906e-01 8.221289859528e-01 8.246788116053e-01 8.272127553231e-01 8.297253308689e-01 8.322179644935e-01 8.346963333137e-01 8.371721967974e-01 8.396469395840e-01 8.421099546501e-01 8.445531592310e-01 8.469749280165e-01 8.493805107222e-01 8.517811259039e-01 8.541785856235e-01 8.565625667916e-01 8.589248649175e-01 8.612671436958e-01 8.635967096433e-01 8.659197977933e-01 8.682365627282e-01 8.705369424134e-01 8.728142135206e-01 8.750745534271e-01 8.773252931607e-01 8.795679883785e-01 8.817984602844e-01 8.840104300592e-01 8.861998949897e-01 8.883742039827e-01 8.905396560948e-01 8.926949646786e-01 8.948347952643e-01 8.969549237815e-01 8.990547759565e-01 9.011385919762e-01 9.032127974026e-01 9.052750487086e-01 9.073187694166e-01 9.093426476589e-01 9.113478448745e-01 9.133379600781e-01 9.153164516832e-01 9.172795804193e-01 9.192216873736e-01 9.211438550203e-01 9.230506748213e-01 9.249431008355e-01 9.268199523981e-01 9.286775681726e-01 9.305128543128e-01 9.323297165671e-01 9.341312286900e-01 9.359179303077e-01 9.376855347676e-01 9.394321930595e-01 9.411564750370e-01 9.428621632610e-01 9.445531630891e-01 9.462266598018e-01 9.478780113423e-01 9.495073058349e-01 9.511159587218e-01 9.527055446919e-01 9.542779747537e-01 9.558304370119e-01 9.573589132622e-01 9.588664860315e-01 9.603541651390e-01 9.618218463614e-01 9.632699569102e-01 9.646944832132e-01 9.660946493780e-01 9.674745759252e-01 9.688359043950e-01 9.701743820678e-01 9.714881473889e-01 9.727789991221e-01 9.740481060871e-01 9.752982335698e-01 9.765260461638e-01 9.777270217778e-01 9.789050001554e-01 9.800634763765e-01 9.811995127261e-01 9.823129524643e-01 9.834012474367e-01 9.844640494133e-01 9.855064726538e-01 9.865266315239e-01 9.875203732216e-01 9.884896456159e-01 9.894352186383e-01 9.903571567745e-01 9.912541371384e-01 9.921257622949e-01 9.929690961740e-01 9.937899253221e-01 9.945875174242e-01 9.953578562277e-01 9.961018652882e-01 9.968193633549e-01 9.975113292568e-01 9.981801855489e-01 9.988213124408e-01 9.994350978037e-01 1.000023548024e+00 1.000586713754e+00 1.001123452642e+00 1.001632792501e+00 1.002114248982e+00 1.002567675249e+00 1.002995108941e+00 1.003395855824e+00 1.003768235571e+00 1.004113787163e+00 1.004430563688e+00 1.004717705110e+00 1.004978055038e+00 1.005209280424e+00 1.005412542779e+00 1.005589095960e+00 1.005735477428e+00 1.005852372552e+00 1.005940990258e+00 1.005999485790e+00 1.006028939555e+00 1.006030356668e+00 1.006002513983e+00 1.005945144441e+00 1.005857735848e+00 1.005740097976e+00 1.005590255149e+00 1.005412020957e+00 1.005204735209e+00 1.004967465851e+00 1.004699303771e+00 1.004398600028e+00 1.004065886873e+00 1.003704576923e+00 1.003311798099e+00 1.002888563262e+00 1.002434891267e+00 1.001947444571e+00 1.001428007861e+00 1.000877721022e+00 1.000294687404e+00 9.996816879680e-01 9.990369487895e-01 9.983597309059e-01 9.976492132188e-01 9.969044465738e-01 9.961276287006e-01 9.953206075868e-01 9.944810243350e-01 9.936080552755e-01 9.927010363287e-01 9.917594687787e-01 9.907842426538e-01 9.897782111166e-01 9.887393011480e-01 9.876674234756e-01 9.865595776862e-01 9.854164582150e-01 9.842401915779e-01 9.830315262610e-01 9.817891498638e-01 9.805132517433e-01 9.792015188491e-01 9.778529959653e-01 9.764710833732e-01 9.750555307076e-01 9.736068985820e-01 9.721232651206e-01 9.706029015665e-01 9.690460726494e-01 9.674557937403e-01 9.658306945322e-01 9.641716208441e-01 9.624768474431e-01 9.607451140867e-01 9.589776835183e-01 9.571748982103e-01 9.553373291989e-01 9.534647624163e-01 9.515557772092e-01 9.496102627238e-01 9.476288301835e-01 9.456111051763e-01 9.435585105407e-01 9.414696922314e-01 9.393438295065e-01 9.371820124614e-01 9.349839290198e-01 9.327492619859e-01 9.304789138067e-01 9.281717602877e-01 9.258273590873e-01 9.234474081313e-01 9.210309270947e-01 9.185769640968e-01 9.160867418205e-01 9.135595420248e-01 9.109955393496e-01 9.083952800885e-01 9.057580386059e-01 9.030843964604e-01 9.003731258034e-01 8.976248470608e-01 8.948403862759e-01 8.920192059577e-01 8.891608042950e-01 8.862653911237e-01 8.833323138668e-01 8.803628725098e-01 8.773574053687e-01 8.743143508621e-01 8.712340237379e-01 8.681168121718e-01 8.649620290322e-01 8.617715177626e-01 8.585440045243e-01 8.552791082827e-01 8.519770816917e-01 8.486378689673e-01 8.452617133767e-01 8.418499769713e-01 8.384001554655e-01 8.349140013838e-01 8.313906644944e-01 8.278308059498e-01 8.242346789030e-01 8.206010883233e-01 8.169309872030e-01 8.132248692827e-01 8.094818659386e-01 8.057023209346e-01 8.018863489731e-01 7.980346621197e-01 7.941457804047e-01 7.902208905743e-01 7.862600561303e-01 7.822631245360e-01 7.782303455328e-01 7.741616098261e-01 7.700570024878e-01 7.659159585988e-01 7.617403143802e-01 7.575286549717e-01 7.532816222500e-01 7.489999110393e-01 7.446818106833e-01 7.403285232604e-01 7.359411764591e-01 7.315190879247e-01 7.270618089449e-01 7.225702301912e-01 7.180434629663e-01 7.134836981638e-01 7.088886606587e-01 7.042604030433e-01 6.995977705300e-01 6.949013630751e-01 6.901719079747e-01 6.854087827497e-01 6.806128820289e-01 6.757841955399e-01 6.709222164625e-01 6.660279137077e-01 6.611013749846e-01 6.561427416152e-01 6.511525166651e-01 6.461295948991e-01 6.410755968517e-01 6.359910841509e-01 6.308748953609e-01 6.257283690321e-01 6.205510858069e-01 6.153435045730e-01 6.101057940510e-01 6.048387711057e-01 5.995431672871e-01 5.942173598395e-01 5.888630196165e-01 5.834801726230e-01 5.780684835454e-01 5.726296994550e-01 5.671632227854e-01 5.616697515462e-01 5.561493126943e-01 5.506022251278e-01 5.450288505410e-01 5.394303549127e-01 5.338062230147e-01 5.281572529567e-01 5.224835526217e-01 5.167853379924e-01 5.110640822423e-01 5.053199173793e-01 4.995519759638e-01 4.937624286552e-01 4.879509064304e-01 4.821185183111e-01 4.762655696643e-01 4.703915556106e-01 4.644984610670e-01 4.585859257332e-01 4.526549573811e-01 4.467064434715e-01 4.407398903721e-01 4.347573023040e-01 4.287587507698e-01 4.227449092545e-01 4.167169414995e-01 4.106745075205e-01 4.046195084338e-01 3.985526691639e-01 3.924738667903e-01 3.863854967724e-01 3.802866899520e-01 3.741801931279e-01 3.680658445470e-01 3.619445943453e-01 3.558186474693e-01 3.496879860675e-01 3.435549369021e-01 3.374204069203e-01 3.312847694579e-01 3.251507920861e-01 3.190183836814e-01 3.128911546999e-01 3.067700572077e-01 3.006549627519e-01 2.945512748901e-01 2.884576011181e-01 2.823786161528e-01 2.763159207840e-01 2.702709312083e-01 2.642489727952e-01 2.582486948575e-01 2.522764491951e-01 2.463355461862e-01 2.404265969911e-01 2.345574988593e-01 2.287285836400e-01 2.229477270557e-01 2.172183527340e-01 2.115441324540e-01 2.059351180554e-01 2.003935883328e-01 1.949290976168e-01 1.895482792050e-01 1.842577694530e-01 1.790706092139e-01 1.739929780572e-01 1.690373871999e-01 1.642156372487e-01 1.595388646473e-01 1.550237797970e-01 1.506820969726e-01 1.465322799435e-01 1.425902712154e-01 1.388718707535e-01 1.353997179263e-01 1.321892949145e-01 1.292624787370e-01 1.266371511768e-01 1.243311283000e-01 1.223646807570e-01 1.207497523877e-01 1.195028948165e-01 1.186325648129e-01 1.181466520665e-01 1.180486724136e-01 1.183356854327e-01 1.190066768791e-01 1.200496387476e-01 1.214558800798e-01 1.232091048318e-01 1.252921551157e-01 1.276890544625e-01 1.303755692307e-01 1.333370318664e-01 1.365481511607e-01 1.399918344833e-01 1.436480178091e-01 1.474953312910e-01 1.515217799127e-01 1.557045938940e-01 1.600317804201e-01 1.644898093620e-01 1.690610766191e-01 1.737398572169e-01 1.785075895374e-01 1.833598647984e-01 1.882846380016e-01 1.932713322939e-01 1.983171928095e-01 2.034074703274e-01 2.085429568364e-01 2.137128589052e-01 2.189108654421e-01 2.241369740278e-01 2.293786499404e-01 2.346387985560e-01 2.399081279079e-01 2.451837318999e-01 2.504655452421e-01 2.557426735269e-01 2.610204449084e-01 2.662892318716e-01 2.715489246975e-01 2.767988779719e-01 2.820299102123e-01 2.872491137228e-01 2.924450788306e-01 2.976212296659e-01 3.027755491410e-01 3.079004232359e-01 3.130036248874e-01 3.180718413198e-01 3.231125690188e-01 3.281201372708e-01 3.330900490526e-01 3.380299740574e-01 3.429259424299e-01 3.477876206642e-01 3.526078618353e-01 3.573835074634e-01 3.621221088638e-01 3.668094071508e-01 3.714557857026e-01 3.760532458428e-01 3.806005563387e-01 3.851029258054e-01 3.895484835458e-01 3.939476392843e-01 3.982906793077e-01 4.025785403726e-01 4.068163556438e-01 4.109903888544e-01 4.151134664336e-01 4.191742398315e-01 4.231758107961e-01 4.271202691711e-01 4.309969864273e-01 4.348179981217e-01 4.385704041949e-01 4.422597886929e-01 4.458865139191e-01 4.494403196314e-01 4.529351305784e-01 4.563547349407e-01 4.597091607745e-01 4.629941618149e-01 4.662031060548e-01 4.693492858710e-01 4.724140543729e-01 4.754111842924e-01 4.783336958932e-01 4.811769321179e-01 4.839523423130e-01 4.866425238929e-01 4.892621334037e-01 4.918014804043e-01 4.942602454860e-01 4.966458768634e-01 4.989424704779e-01 5.011667223885e-01 5.033054934607e-01 5.053613504077e-01 5.073399378187e-01 5.092267562869e-01 5.110377688936e-01 5.127591511541e-01 5.143971691778e-01 5.159530249977e-01 5.174158521341e-01 5.187999842097e-01 5.200903222224e-01 5.212968696229e-01 5.224160776849e-01 5.234416944823e-01 5.243855639842e-01 5.252340443773e-01 5.259969216037e-01 5.266693329611e-01 5.272483944019e-01 5.277427659924e-01 5.281404623989e-01 5.284507629595e-01 5.286689636829e-01 5.287941837384e-01 5.288314414784e-01 5.287720085216e-01 5.286245788676e-01 5.283843189970e-01 5.280498219170e-01 5.276280029597e-01 5.271088778901e-01 5.265020099568e-01 5.258020411069e-01 5.250086007388e-01 5.241280358893e-01 5.231506649754e-01 5.220865745873e-01 5.209299566625e-01 5.196814794465e-01 5.183465818995e-01 5.169175691327e-01 5.154035081262e-01 5.137974763328e-01 5.121045742144e-01 5.103255335903e-01 5.084558461424e-01 5.065045924626e-01 5.044643806945e-01 5.023403871919e-01 5.001344770175e-01 4.978432783473e-01 4.954736015431e-01 4.930199672502e-01 4.904893294044e-01 4.878795348976e-01 4.851919448501e-01 4.824300744066e-01 4.795932852230e-01 4.766849236977e-01 4.737048400198e-01 4.706565323908e-01 4.675401992911e-01 4.643594038298e-01 4.611145248162e-01 4.578087653537e-01 4.544448120976e-01 4.510233979860e-01 4.475492264265e-01 4.440222649524e-01 4.404485048700e-01 4.368277594548e-01 4.331645088091e-01 4.294635244075e-01 4.257249973245e-01 4.219553995455e-01 4.181568901531e-01 4.143327238718e-01 4.104899203281e-01 4.066285749821e-01 4.027563921611e-01 3.988778533281e-01 3.949945210026e-01 3.911180268119e-01 3.872457829115e-01 3.833913721038e-01 3.795557161971e-01 3.757430674761e-01 3.719682985768e-01 3.682260383516e-01 3.645350334536e-01 3.608936448948e-01 3.573114586437e-01 3.538025108430e-01 3.503610398263e-01 3.470118724393e-01 3.437483029553e-01 3.405870870453e-01 3.375381109467e-01 3.346001953932e-01 3.317976067202e-01 3.291229888515e-01 3.265972609145e-01 3.242256983713e-01 3.220118543149e-01 3.199774531217e-01 3.181153246390e-01 3.164470459707e-01 3.149751796430e-01 3.137036205681e-01 3.126530725171e-01 3.118109828566e-01 3.112014155881e-01 3.108207576342e-01 3.106725058380e-01 3.107736836020e-01 3.111066929154e-01 3.116977884165e-01 3.125311406534e-01 3.136143067613e-01 3.149544252582e-01 3.165332030839e-01 3.183722236672e-01 3.204481486845e-01 3.227709810000e-01 3.253372432218e-01 3.281290829972e-01 3.311640556250e-01 3.344129554553e-01 3.378868474035e-01 3.415746739766e-01 3.454608136872e-01 3.495569213971e-01 3.538337947808e-01 3.583012434295e-01 3.629438573996e-01 3.677484695410e-01 3.727242204582e-01 3.778391535257e-01 3.831071899267e-01 3.885083136615e-01 3.940331977061e-01 3.996883611264e-01 4.054425952003e-01 4.113122906676e-01 4.172733375651e-01 4.233217512428e-01 4.294600447692e-01 4.356618340802e-01 4.419413081982e-01 4.482760231291e-01 4.546640749246e-01 4.611054022566e-01 4.675787571661e-01 4.740952620458e-01 4.806354056896e-01 4.871974728510e-01 4.937818186205e-01 5.003679987811e-01 5.069680520161e-01 5.135629827617e-01 5.201515110739e-01 5.267344711173e-01 5.332944169148e-01 5.398397786178e-01 5.463565276418e-01 5.528419273772e-01 5.592964393071e-01 5.657056388169e-01 5.720762016825e-01 5.783958183585e-01 5.846615802545e-01 5.908745397635e-01 5.970215792038e-01 6.031079790016e-01 6.091255678885e-01 6.150681709337e-01 6.209400787732e-01 6.267265587894e-01 6.324343755341e-01 6.380558937749e-01 6.435836948904e-01 6.490241783682e-01 6.543632420265e-01 6.596063325789e-01 6.647485865292e-01 6.697801369729e-01 6.747111842591e-01 6.795262941956e-01 6.842297753371e-01 6.888211885871e-01 6.932873428445e-01 6.976418221705e-01 7.018666839391e-01 7.059667865716e-01 7.099454559713e-01 7.137854060774e-01 7.175040816010e-01 7.210829836331e-01 7.245282483263e-01 7.278423297847e-01 7.310092553976e-01 7.340471300184e-01 7.369366995965e-01 7.396850901726e-01 7.422968032929e-01 7.447526252227e-01 7.470741278547e-01 7.492417118410e-01 7.512636226147e-01 7.531441000416e-01 7.548652752828e-01 7.564501079021e-01 7.578781891699e-01 7.591578289852e-01 7.602948286850e-01 7.612723487520e-01 7.621112191099e-01 7.627951154344e-01 7.633308364594e-01 7.637247782055e-01 7.639633127376e-01 7.640643889914e-01 7.640149688740e-01 7.638231733440e-01 7.634932170910e-01 7.630148764135e-01 7.624052116112e-01 7.616530361848e-01 7.607652197023e-01 7.597482535608e-01 7.585934480294e-01 7.573163629784e-01 7.559095421983e-01 7.543798649697e-01 7.527330174922e-01 7.509645509106e-01 7.490866387340e-01 7.470970111502e-01 7.450009970206e-01 7.428042436882e-01 7.405077520495e-01 7.381183906394e-01 7.356397284004e-01 7.330761192747e-01 7.304337063506e-01 7.277169569337e-01 7.249307440912e-01 7.220837681041e-01 7.191774398342e-01 7.162210535246e-01 7.132206484529e-01 7.101787374402e-01 7.071090003830e-01 7.040111767114e-01 7.008958658229e-01 6.977726720580e-01 6.946414948844e-01 6.915204773241e-01 6.884087612672e-01 6.853172689955e-01 6.822579735481e-01 6.792301420695e-01 6.762535822739e-01 6.733258252118e-01 6.704623350320e-01 6.676717246723e-01 6.649555605977e-01 6.623346340840e-01 6.598054832091e-01 6.573841904232e-01 6.550801619443e-01 6.528939991565e-01 6.508458997059e-01 6.489323982240e-01 6.471693289091e-01 6.455628873582e-01 6.441162279479e-01 6.428447180272e-01 6.417462531003e-01 6.408343959307e-01 6.401131873421e-01 6.395852523797e-01 6.392611629020e-01 6.391399385083e-01 6.392308202489e-01 6.395333584579e-01 6.400514097803e-01 6.407882441280e-01 6.417433044511e-01 6.429205060786e-01 6.443153482060e-01 6.459323771462e-01 6.477674786575e-01 6.498185431744e-01 6.520858476997e-01 6.545612440647e-01 6.572467866513e-01 6.601319847018e-01 6.632142932541e-01 6.664905559113e-01 6.699466534024e-01 6.735855722400e-01 6.773899266780e-01 6.813593271705e-01 6.854843550980e-01 6.897491256484e-01 6.941554858603e-01 6.986832942676e-01 7.033304346146e-01 7.080833738323e-01 7.129283159448e-01 7.178639084025e-01 7.228677546975e-01 7.279379636930e-01 7.330593697496e-01 7.382181429170e-01 7.434110322369e-01 7.486167577768e-01 7.538325688319e-01 7.590420174212e-01 7.642324357880e-01 7.693989598795e-01 7.745224746999e-01 7.795979235396e-01 7.846097570250e-01 7.895489503461e-01 7.944056391085e-01 7.991663455597e-01 8.038232339963e-01 8.083643571516e-01 8.127806285387e-01 8.170616068029e-01 8.211975963960e-01 8.251804065556e-01 8.289984446383e-01 8.326469648622e-01 8.361127902694e-01 8.393915973491e-01 8.424754283918e-01 8.453541208948e-01 8.480264912330e-01 8.504800248613e-01 8.527136463831e-01 8.547215961307e-01 8.564952576895e-01 8.580373223261e-01 8.593363705476e-01 8.603954972596e-01 8.612121340948e-01 8.617802204808e-01 8.621054568702e-01 8.621825921167e-01 8.620162692826e-01 8.616080738977e-01 8.609574738917e-01 8.600727059029e-01 8.589543151263e-01 8.576118319716e-01 8.560493778724e-01 8.542750794285e-01 8.522996132326e-01 8.501317683908e-01 8.477843900162e-01 8.452687802869e-01 8.426003534639e-01 8.397949410342e-01 8.368669499408e-01 8.338373807391e-01 8.307219314094e-01 8.275455619891e-01 8.243269199460e-01 8.210913298970e-01 8.178630787507e-01 8.146665590269e-01 8.115308665075e-01 8.084814153806e-01 8.055494662148e-01 8.027620128780e-01 8.001500197426e-01 7.977447892809e-01 7.955732723140e-01 7.936706717313e-01 7.920625419277e-01 7.907803653549e-01 7.898517498279e-01 7.893019804808e-01 7.891620175725e-01 7.894473775128e-01 7.901854996271e-01 7.913925062268e-01 7.930830997876e-01 7.952746928931e-01 7.979697191631e-01 8.011804450769e-01 8.049062829659e-01 8.091450800472e-01 8.138962034298e-01 8.191434275769e-01 8.248817668037e-01 8.310892967430e-01 8.377481290188e-01 8.448366788181e-01 8.523251501374e-01 8.601885360615e-01 8.683907468112e-01 8.769002405710e-01 8.856803076661e-01 8.946904019642e-01 9.038955088078e-01 9.132484810331e-01 9.227121629860e-01 9.322413821768e-01 9.417919218984e-01 9.513242220874e-01 9.607882758165e-01 9.701466116725e-01 9.793520681935e-01 9.883640771332e-01 9.971426971472e-01 1.005642351851e+00 1.013829553737e+00 1.021661419242e+00 1.029103098448e+00 1.036121433150e+00 1.042678049889e+00 1.048748550578e+00 1.054296911341e+00 1.059301130220e+00 1.063735771500e+00 1.067574700283e+00 1.070803792781e+00 1.073401842789e+00 1.075357272350e+00 1.076658433208e+00 1.077295528935e+00 1.077267554080e+00 1.076567788973e+00 1.075202872394e+00 1.073174307097e+00 1.070492830715e+00 1.067171530193e+00 1.063222313573e+00 1.058671435479e+00 1.053536697199e+00 1.047848431328e+00 1.041637819563e+00 1.034936474711e+00 1.027788036355e+00 1.020229821385e+00 1.012310629901e+00 1.004078215161e+00 9.955834364198e-01 9.868848507614e-01 9.780347122052e-01 9.690974718921e-01 9.601324418270e-01 9.512022170858e-01 9.423721451194e-01 9.337015188099e-01 9.252592694740e-01 9.171014402744e-01 9.092904909854e-01 9.018847788960e-01 8.949324548159e-01 8.884880617129e-01 8.825893443512e-01 8.772761646264e-01 8.725798582188e-01 8.685182448504e-01 8.651145043400e-01 8.623690186273e-01 8.602837674963e-01 8.588513320374e-01 8.580508960030e-01 8.578634129675e-01 8.582533936210e-01 8.591881892354e-01 8.606214915092e-01 8.625088647501e-01 8.648004531566e-01 8.674392065340e-01 8.703775083143e-01 8.735528915030e-01 8.769150574296e-01 8.804092213377e-01 8.839821204904e-01 8.875877166948e-01 8.911744077368e-01 8.947055815841e-01 8.981374274964e-01 9.014377858573e-01 9.045798684305e-01 9.075323443276e-01 9.102826926077e-01 9.128093144502e-01 9.151061520666e-01 9.171665761940e-01 9.189868253793e-01 9.205765117855e-01 9.219341186176e-01 9.230765100561e-01 9.240163608475e-01 9.247656174538e-01 9.253505665225e-01 9.257834965320e-01 9.260909394319e-01 9.262949578022e-01 9.264144970826e-01 9.264773138521e-01 9.264980456969e-01 9.265038394428e-01 9.265092833663e-01 9.265299173094e-01 9.265860209183e-01 9.266820623286e-01 9.268344831406e-01 9.270436128214e-01 9.273175201433e-01 9.276590658760e-01 9.280615928627e-01 9.285318928849e-01 9.290579927180e-01 9.296385969608e-01 9.302681822193e-01 9.309377475069e-01 9.316473183196e-01 9.323863232030e-01 9.331586295288e-01 9.339601887178e-01 9.347932486941e-01 9.356691576367e-01 9.365894739288e-01 9.375768686149e-01 9.386460092602e-01 9.398190532723e-01 9.411299346643e-01 9.426040954945e-01 9.442863253601e-01 9.462106674352e-01 9.484252541654e-01 9.509772989332e-01 9.539097065867e-01 9.572772195201e-01 9.611211419483e-01 9.654894779960e-01 9.704215079550e-01 9.759483514386e-01 9.821049656438e-01 9.889009645562e-01 9.963515877334e-01 1.004453920707e+00 1.013189200695e+00 1.022538738674e+00 1.032456299948e+00 1.042895872646e+00 1.053791484513e+00 1.065068077356e+00 1.076643915449e+00 1.088420467983e+00 1.100301637734e+00 1.112176712285e+00 1.123936667241e+00 1.135469591992e+00 1.146661066125e+00 1.157404374061e+00 1.167588162120e+00 1.177117488467e+00 1.185896851976e+00 1.193842548423e+00 1.200886491689e+00 1.206963440643e+00 1.212033355208e+00 1.216061167012e+00 1.219032463254e+00 1.220949256015e+00 1.221822245814e+00 1.221689302054e+00 1.220593139948e+00 1.218597356388e+00 1.215779101767e+00 1.212219898140e+00 1.208024265923e+00 1.203288214763e+00 1.198127114386e+00 1.192651207231e+00 1.186965860637e+00 1.181185286265e+00 1.175399215785e+00 1.169701718384e+00 1.164165438188e+00 1.158846263120e+00 1.153794217215e+00 1.149020535954e+00 1.144539696313e+00 1.140331373451e+00 1.136361673364e+00 1.132588810360e+00 1.128941998222e+00 1.125357610310e+00 1.121752603966e+00 1.118044831211e+00 1.114157577334e+00 1.110009003779e+00 1.105538532649e+00 1.100683504653e+00 1.095408075500e+00 1.089688398404e+00 1.083515337333e+00 1.076914411145e+00 1.069914523531e+00 1.062581418342e+00 1.054991242071e+00 1.047236690789e+00 1.039437135874e+00 1.031704989070e+00 1.024175663269e+00 1.016972391001e+00 1.010219012395e+00 1.004032311613e+00 9.984974234911e-01 9.936944814357e-01 9.896616933364e-01 9.864147854809e-01 9.839389704042e-01 9.821786464789e-01 9.810672048237e-01 9.804975259236e-01 9.803579172115e-01 9.805244842325e-01 9.808640737537e-01 9.812700197607e-01 9.816290894421e-01 9.818708687347e-01 9.819447231384e-01 9.818317486488e-01 9.815617648680e-01 9.811821089019e-01 9.807920567530e-01 9.805090224803e-01 9.804759154427e-01 9.808547480797e-01 9.817952787778e-01 9.834645372442e-01 9.859918441171e-01 9.894882246309e-01 9.940363762150e-01 9.996662549868e-01 1.006385590274e+00 1.014141566143e+00 1.022859858669e+00 1.032427247654e+00 1.042699167825e+00 1.053524186960e+00 1.064717627429e+00 1.076103142796e+00 1.087487145571e+00 1.098673398679e+00 1.109472244781e+00 1.119680099745e+00 1.129110934063e+00 1.137570469130e+00 1.144877068093e+00 1.150866798861e+00 1.155381527034e+00 1.158307751580e+00 1.159548011196e+00 1.159052710520e+00 1.155139125404e+00 1.147005812733e+00 1.138238309796e+00 1.132207326591e+00 1.129837918299e+00 1.129015111390e+00 1.126078738993e+00 1.118294607120e+00 1.105676997560e+00 1.091027272108e+00 1.078163929257e+00 1.069415537705e+00 1.064057158297e+00 1.058821797004e+00 1.050149369353e+00 1.036544072294e+00 1.019498860863e+00 1.002503828323e+00 9.887175452129e-01 9.787752473790e-01 9.703344862524e-01 9.597382773377e-01 9.445454205607e-01 9.251783202775e-01 9.047320126888e-01 8.870386478125e-01 8.741181789848e-01 8.648444000613e-01 8.559081100402e-01 8.442974004451e-01 8.295004082426e-01 8.139894343410e-01 8.016534343045e-01 7.950910083789e-01 7.937086910961e-01 7.941406501225e-01 7.926426650771e-01 7.876450756592e-01 7.807252603354e-01 7.754336653100e-01 7.747220478843e-01 7.787297306521e-01 7.846268118595e-01 7.886761827424e-01 7.888899234152e-01 7.864152746885e-01 7.848258573913e-01 7.877442691953e-01 7.962978018671e-01 8.083303441217e-01 8.200644021310e-01 8.287999193647e-01 8.347021915406e-01 8.406125551457e-01 8.500060477355e-01 8.643870996040e-01 8.820395233733e-01 8.991303581031e-01 9.122066030288e-01 9.203048849928e-01 9.254123627585e-01 9.310251442720e-01 9.396642327694e-01 9.510452119778e-01 9.622451359922e-01 9.696974756245e-01 9.715928685064e-01 9.691002033667e-01 9.656861612464e-01 9.648970427055e-01 9.680064514000e-01 9.731737674305e-01 9.767803550123e-01 9.759632335829e-01 9.705507631065e-01 9.632030919140e-01 9.576890490157e-01 9.563083890694e-01 9.581972762037e-01 9.598561615419e-01 9.575135449505e-01 9.495675805832e-01 9.376065087902e-01 9.254256230691e-01 9.165515260259e-01 9.118649247613e-01 9.090857590081e-01 9.045566126309e-01 8.959676313819e-01 8.841668139981e-01 8.728880334590e-01 8.664507963360e-01 8.668408307602e-01 8.722982461366e-01 8.785901634371e-01 8.819415135593e-01 8.814831224286e-01 8.796620875458e-01 8.804622204449e-01 8.865680633758e-01 8.974395484445e-01 9.098680485433e-01 9.205916115382e-01 9.289426366101e-01 9.377168821791e-01 9.516326382244e-01 9.743718363773e-01 1.003697641248e+00 9.756706952264e-01 9.430731735990e-01 8.853539652675e-01 8.557651183787e-01 8.872674826566e-01 9.524028183417e-01 9.979824806485e-01 9.957886504296e-01 9.594772264854e-01 9.330769773468e-01 9.517581762609e-01 1.003077767433e+00 1.043302503621e+00 1.044062817171e+00 1.016530947256e+00 1.003507270035e+00 1.038445509386e+00 1.104207776235e+00 1.149355225705e+00 1.135584625487e+00 1.065641559214e+00 9.865085769838e-01 9.606518655816e-01 1.002422619989e+00 1.058698988524e+00 1.069088330619e+00 1.015111767576e+00 9.312248485564e-01 8.856854247373e-01 9.160946811510e-01 9.798267498899e-01 1.005556856827e+00 9.579067414311e-01 8.588783851157e-01 7.845296303776e-01 8.096309381859e-01 9.113606170533e-01 1.002310123813e+00 1.023984140288e+00 9.729609589106e-01 8.958913744525e-01 8.628117903668e-01 9.031318262378e-01 9.728558217206e-01 1.011778485664e+00 9.959669258214e-01 9.465458571138e-01 9.124727907712e-01 9.280586279123e-01 9.765477217206e-01 1.011724412155e+00 1.002786498132e+00 9.541484878827e-01 9.011972536926e-01 8.847280859263e-01 9.126551332323e-01 9.533401735401e-01 9.708592811661e-01 9.541660730365e-01 9.220944658110e-01 9.084976104095e-01 9.317062718962e-01 9.748597656407e-01 1.002801020586e+00 9.920839141377e-01 9.475390338945e-01 9.030403149888e-01 9.010236846777e-01 9.514982349264e-01 1.017731839114e+00 1.050168074459e+00 1.020320913136e+00 9.349562906981e-01 8.389446819628e-01 7.978200925139e-01 8.380390369220e-01 9.116299044021e-01 9.525088074932e-01 9.281802669671e-01 8.512518205685e-01 7.742380977064e-01 7.579626830834e-01 8.081331024778e-01 8.703007129582e-01 8.955416379428e-01 8.764657122151e-01 8.448862286049e-01 8.432517333626e-01 8.803355170551e-01
 2.936809353609e-01 2.960643952404e-01 2.982951913415e-01 3.004585102644e-01 3.027237629855e-01 3.051585994521e-01 3.077048321582e-01 3.102495022712e-01 3.126986552065e-01 3.150496838948e-01 3.174291686670e-01 3.199770965372e-01 3.226692202403e-01 3.253356684311e-01 3.278690411654e-01 3.303333564947e-01 3.328601181928e-01 3.355123947721e-01 3.382620208325e-01 3.410255252261e-01 3.437110311488e-01 3.463027731539e-01 3.489038348113e-01 3.516380654592e-01 3.544987836328e-01 3.573543260482e-01 3.600946969629e-01 3.627458101765e-01 3.654309606159e-01 3.682549079318e-01 3.712036862463e-01 3.741411546861e-01 3.769409692884e-01 3.796374816043e-01 3.823928907980e-01 3.853151028452e-01 3.883304847956e-01 3.912840433859e-01 3.941092519244e-01 3.968779885457e-01 3.997156474392e-01 4.026872052517e-01 4.057422219703e-01 4.087571230830e-01 4.116486845675e-01 4.144582291428e-01 4.173171166979e-01 4.203186897828e-01 4.234336178167e-01 4.265267930495e-01 4.294732615459e-01 4.322859811228e-01 4.351326190322e-01 4.381803303043e-01 4.414021617014e-01 4.445702070822e-01 4.475001109243e-01 4.502636350711e-01 4.531277391307e-01 4.562661094081e-01 4.595676596481e-01 4.627406201855e-01 4.656231697524e-01 4.683709745052e-01 4.712972451448e-01 4.745275681872e-01 4.778527093102e-01 4.809660395444e-01 4.838014874748e-01 4.865910393007e-01 4.896063239608e-01 4.928770161555e-01 4.961697233905e-01 4.992363943840e-01 5.020783921840e-01 5.049343611539e-01 5.080105799061e-01 5.112722828472e-01 5.145102162064e-01 5.175665954918e-01 5.204731083690e-01 5.234004759886e-01 5.264865474255e-01 5.297127635988e-01 5.329294741420e-01 5.360160426373e-01 5.389860379669e-01 5.419505938449e-01 5.450173251704e-01 5.482077307761e-01 5.514382554542e-01 5.545817770644e-01 5.575897221747e-01 5.605422477901e-01 5.635743011949e-01 5.667519018006e-01 5.700067612244e-01 5.731883282662e-01 5.762037236537e-01 5.791214854820e-01 5.821198988890e-01 5.852988712527e-01 5.885708805094e-01 5.917496670840e-01 5.947391550831e-01 5.976278957815e-01 6.006083905378e-01 6.037807142013e-01 6.070453776940e-01 6.102042421536e-01 6.131689565514e-01 6.160452133495e-01 6.190149409488e-01 6.221627198510e-01 6.253985035652e-01 6.285478316948e-01 6.315190971933e-01 6.343957167884e-01 6.373448791340e-01 6.404534292778e-01 6.436567099604e-01 6.468051228226e-01 6.497987893662e-01 6.526795021777e-01 6.555961702739e-01 6.586566880858e-01 6.618222623839e-01 6.649580135914e-01 6.679609526649e-01 6.708470949674e-01 6.737344800723e-01 6.767346371463e-01 6.798428100637e-01 6.829486854738e-01 6.859525180426e-01 6.888482854792e-01 6.917153912090e-01 6.946498867565e-01 6.976796624544e-01 7.007387928249e-01 7.037347036871e-01 7.066370893748e-01 7.094909957642e-01 7.123676626249e-01 7.153115896146e-01 7.183008097724e-01 7.212673727605e-01 7.241660128059e-01 7.270105028285e-01 7.298429012670e-01 7.327055069365e-01 7.356097811096e-01 7.385244783227e-01 7.414045631586e-01 7.442343334644e-01 7.470339287562e-01 7.498357931911e-01 7.526627622603e-01 7.555095751528e-01 7.583434576486e-01 7.611437494058e-01 7.639154301622e-01 7.666732959743e-01 7.694303418273e-01 7.721956943647e-01 7.749639149555e-01 7.777188574332e-01 7.804531639431e-01 7.831655953277e-01 7.858614508114e-01 7.885543292360e-01 7.912522815042e-01 7.939474608104e-01 7.966273545755e-01 7.992875818213e-01 8.019283720616e-01 8.045562806109e-01 8.071841958585e-01 8.098106724232e-01 8.124264868500e-01 8.150233832518e-01 8.175997171948e-01 8.201613499884e-01 8.227203379377e-01 8.252758664513e-01 8.278192102043e-01 8.303410439239e-01 8.328444689808e-01 8.353365722198e-01 8.378241214991e-01 8.403059753567e-01 8.427712809838e-01 8.452150382423e-01 8.476431175337e-01 8.500628210927e-01 8.524759152800e-01 8.548780437197e-01 8.572610586965e-01 8.596233556057e-01 8.619720079674e-01 8.643136638864e-01 8.666456351435e-01 8.689626995040e-01 8.712608265106e-01 8.735398332661e-01 8.758048888477e-01 8.780607296143e-01 8.803065465203e-01 8.825335947490e-01 8.847417845612e-01 8.869329220666e-01 8.891102938773e-01 8.912771613970e-01 8.934288083976e-01 8.955605763527e-01 8.976738209792e-01 8.997730082051e-01 9.018589807566e-01 9.039298253544e-01 9.059819755365e-01 9.080138640646e-01 9.100272789600e-01 9.120277583085e-01 9.140136634834e-01 9.159815471577e-01 9.179289144999e-01 9.198554229124e-01 9.217645124974e-01 9.236601422499e-01 9.255388210133e-01 9.273962313540e-01 9.292327445135e-01 9.310492598252e-01 9.328488736305e-01 9.346315754433e-01 9.363950580210e-01 9.381356039732e-01 9.398561460896e-01 9.415578481267e-01 9.432411488857e-01 9.449049336562e-01 9.465462646678e-01 9.481643476716e-01 9.497634530973e-01 9.513446969310e-01 9.529034270589e-01 9.544390365938e-01 9.559526145846e-01 9.574453287459e-01 9.589204808977e-01 9.603736151314e-01 9.618006112507e-01 9.632065825411e-01 9.645936405728e-01 9.659587795960e-01 9.673026068218e-01 9.686212698605e-01 9.699167306060e-01 9.711921175481e-01 9.724462503570e-01 9.736743213809e-01 9.748786710685e-01 9.760613316105e-01 9.772205517089e-01 9.783560664266e-01 9.794660175672e-01 9.805496635275e-01 9.816115807802e-01 9.826506698457e-01 9.836636537307e-01 9.846508450528e-01 9.856126075421e-01 9.865496539311e-01 9.874647278367e-01 9.883526716871e-01 9.892136846921e-01 9.900509479868e-01 9.908634830695e-01 9.916502037725e-01 9.924101674254e-01 9.931434710246e-01 9.938491347426e-01 9.945299111348e-01 9.951843920488e-01 9.958118373551e-01 9.964128631141e-01 9.969858101413e-01 9.975301408760e-01 9.980481037919e-01 9.985381023143e-01 9.990007673178e-01 9.994371499594e-01 9.998446086794e-01 1.000222909274e+00 1.000573289608e+00 1.000895026690e+00 1.001187804626e+00 1.001453673599e+00 1.001691063562e+00 1.001898724170e+00 1.002078141786e+00 1.002226812233e+00 1.002344995395e+00 1.002435166516e+00 1.002496480561e+00 1.002528788017e+00 1.002530489439e+00 1.002500479640e+00 1.002439406627e+00 1.002349870577e+00 1.002229275547e+00 1.002079413329e+00 1.001899443794e+00 1.001685924135e+00 1.001441311515e+00 1.001166110596e+00 1.000858750651e+00 1.000522272597e+00 1.000154290704e+00 9.997540405456e-01 9.993213836675e-01 9.988547346066e-01 9.983566910078e-01 9.978287430474e-01 9.972686564788e-01 9.966755483147e-01 9.960490344944e-01 9.953876419752e-01 9.946944772184e-01 9.939695820140e-01 9.932133192809e-01 9.924229762876e-01 9.915979009561e-01 9.907375081922e-01 9.898447637691e-01 9.889201117122e-01 9.879615650362e-01 9.869696636380e-01 9.859420191482e-01 9.848784415060e-01 9.837812627917e-01 9.826515239763e-01 9.814879228633e-01 9.802897747612e-01 9.790553277626e-01 9.777845465799e-01 9.764803733739e-01 9.751416396699e-01 9.737691289796e-01 9.723608339107e-01 9.709158999935e-01 9.694349334727e-01 9.679191486934e-01 9.663684812900e-01 9.647832235355e-01 9.631609144558e-01 9.615024983189e-01 9.598077902144e-01 9.580775405171e-01 9.563116736078e-01 9.545096066535e-01 9.526709627002e-01 9.507962244572e-01 9.488845456798e-01 9.469366627631e-01 9.449526682093e-01 9.429317056451e-01 9.408737514891e-01 9.387799623738e-01 9.366489731413e-01 9.344805262383e-01 9.322761868853e-01 9.300337720362e-01 9.277546820982e-01 9.254395292453e-01 9.230859428877e-01 9.206965179981e-01 9.182687051611e-01 9.158039904934e-01 9.133020677157e-01 9.107638605364e-01 9.081873515803e-01 9.055734396033e-01 9.029215417307e-01 9.002325680183e-01 8.975075200312e-01 8.947441870906e-01 8.919429559094e-01 8.891041979850e-01 8.862277443491e-01 8.833140736558e-01 8.803637993755e-01 8.773749062227e-01 8.743476424685e-01 8.712838151360e-01 8.681819107902e-01 8.650428203747e-01 8.618658963966e-01 8.586511718849e-01 8.553988041470e-01 8.521094419884e-01 8.487822910709e-01 8.454171434372e-01 8.420144512119e-01 8.385751435509e-01 8.350973706064e-01 8.315828160491e-01 8.280306307818e-01 8.244409755566e-01 8.208141802609e-01 8.171495422989e-01 8.134481813128e-01 8.097096026892e-01 8.059338806496e-01 8.021209973444e-01 7.982708045737e-01 7.943839896813e-01 7.904598483690e-01 7.864998123174e-01 7.825022303733e-01 7.784684648396e-01 7.743976253108e-01 7.702899786629e-01 7.661468195812e-01 7.619667624623e-01 7.577513218412e-01 7.534988682893e-01 7.492106057666e-01 7.448866157705e-01 7.405267660378e-01 7.361316610368e-01 7.317006800814e-01 7.272340950948e-01 7.227329720201e-01 7.181963546699e-01 7.136244778607e-01 7.090187839158e-01 7.043778912039e-01 6.997025776612e-01 6.949926562604e-01 6.902492261157e-01 6.854720286175e-01 6.806597221719e-01 6.758151563844e-01 6.709367728167e-01 6.660255076645e-01 6.610812687844e-01 6.561040758506e-01 6.510941874819e-01 6.460524626891e-01 6.409789769582e-01 6.358735526977e-01 6.307366656065e-01 6.255678994182e-01 6.203684862429e-01 6.151379078363e-01 6.098774324846e-01 6.045862672530e-01 5.992653207036e-01 5.939149656333e-01 5.885355223382e-01 5.831265010493e-01 5.776890696457e-01 5.722239064369e-01 5.667303602980e-01 5.612089172400e-01 5.556596332442e-01 5.500848027709e-01 5.444830880033e-01 5.388549315044e-01 5.332012687375e-01 5.275223815636e-01 5.218186538287e-01 5.160909778971e-01 5.103390168286e-01 5.045635202973e-01 4.987649696006e-01 4.929440711956e-01 4.871016928646e-01 4.812364635291e-01 4.753514590647e-01 4.694464289154e-01 4.635206652719e-01 4.575770131949e-01 4.516137347875e-01 4.456333833830e-01 4.396356591343e-01 4.336206602602e-01 4.275913656328e-01 4.215458637740e-01 4.154865234853e-01 4.094140513882e-01 4.033278371843e-01 3.972313191723e-01 3.911231860072e-01 3.850056923530e-01 3.788795235987e-01 3.727444975049e-01 3.666036715037e-01 3.604562741275e-01 3.543051642996e-01 3.481515224809e-01 3.419941064681e-01 3.358381660894e-01 3.296816212678e-01 3.235285336587e-01 3.173798946162e-01 3.112363656310e-01 3.051020870652e-01 2.989760464060e-01 2.928618022336e-01 2.867629412928e-01 2.806784343409e-01 2.746149098101e-01 2.685713566545e-01 2.625534863253e-01 2.565632893175e-01 2.506032810391e-01 2.446794546715e-01 2.387930764980e-01 2.329506517301e-01 2.271560872942e-01 2.214125510277e-01 2.157290314022e-01 2.101079087941e-01 2.045583950641e-01 1.990862551939e-01 1.936976624223e-01 1.884050002990e-01 1.832133210480e-01 1.781352470230e-01 1.731803922267e-01 1.683595343426e-01 1.636878387729e-01 1.591757482342e-01 1.548409530271e-01 1.506973516301e-01 1.467606575405e-01 1.430512630445e-01 1.395843161443e-01 1.363804458334e-01 1.334568590707e-01 1.308326578441e-01 1.285272686000e-01 1.265538848122e-01 1.249321259814e-01 1.236704039089e-01 1.227816166921e-01 1.222720188696e-01 1.221439479447e-01 1.224000162497e-01 1.230312121362e-01 1.240351858161e-01 1.253983934835e-01 1.271064877818e-01 1.291469395114e-01 1.314966999953e-01 1.341428712262e-01 1.370610889960e-01 1.402340831895e-01 1.436425311425e-01 1.472644801840e-01 1.510874828502e-01 1.550871579208e-01 1.592523393757e-01 1.635656394475e-01 1.680109911435e-01 1.725792595294e-01 1.772519357568e-01 1.820245404666e-01 1.868816531093e-01 1.918141307555e-01 1.968169177679e-01 2.018749717685e-01 2.069890505983e-01 2.121449163866e-01 2.173400710008e-01 2.225698904663e-01 2.278222319476e-01 2.331011795827e-01 2.383942104056e-01 2.437006617711e-01 2.490182411458e-01 2.543364687916e-01 2.596614305261e-01 2.649804065931e-01 2.702962391281e-01 2.756055489385e-01 2.809006356083e-01 2.861868361315e-01 2.914526826757e-01 2.967035990829e-01 3.019330476637e-01 3.071375188554e-01 3.123224755821e-01 3.174743971365e-01 3.226023286284e-01 3.276989249016e-01 3.327606671365e-01 3.377943238296e-01 3.427856895408e-01 3.477453396461e-01 3.526641147687e-01 3.575411215228e-01 3.623810044793e-01 3.671717220130e-01 3.719240955364e-01 3.766268993046e-01 3.812824799374e-01 3.858938564220e-01 3.904496706679e-01 3.949609816801e-01 3.994148724442e-01 4.038181282628e-01 4.081688171855e-01 4.124581779739e-01 4.166981729941e-01 4.208743786900e-01 4.249950801387e-01 4.290565736165e-01 4.330517172687e-01 4.369934446960e-01 4.408640399853e-01 4.446757921661e-01 4.484216877031e-01 4.520981478756e-01 4.557149637984e-01 4.592559057204e-01 4.627341174553e-01 4.661407579623e-01 4.694739293116e-01 4.727425770189e-01 4.759305694344e-01 4.790525019218e-01 4.820968254655e-01 4.850656367294e-01 4.879644619322e-01 4.907780031507e-01 4.935230761999e-01 4.961852204829e-01 4.987685609755e-01 5.012770895921e-01 5.036977470340e-01 5.060455612740e-01 5.083057853191e-01 5.104864542478e-01 5.125866110067e-01 5.145970360490e-01 5.165308764138e-01 5.183733452504e-01 5.201347845076e-01 5.218095143054e-01 5.233942003341e-01 5.248981960969e-01 5.263078518212e-01 5.276349867998e-01 5.288718776741e-01 5.300175659830e-01 5.310789329490e-01 5.320451441150e-01 5.329247828147e-01 5.337134653751e-01 5.344085610312e-01 5.350174333384e-01 5.355292361501e-01 5.359533668592e-01 5.362843477164e-01 5.365211452522e-01 5.366703855009e-01 5.367214552344e-01 5.366842429083e-01 5.365527471517e-01 5.363268916729e-01 5.360127243914e-01 5.355999140783e-01 5.350993096693e-01 5.345035235451e-01 5.338142331448e-01 5.330363716952e-01 5.321611162176e-01 5.311988745405e-01 5.301412533218e-01 5.289931271762e-01 5.277563933890e-01 5.264236833271e-01 5.250072590219e-01 5.234957328552e-01 5.218975183274e-01 5.202111923487e-01 5.184345963559e-01 5.165741295247e-01 5.146238561724e-01 5.125903050314e-01 5.104713894148e-01 5.082673861806e-01 5.059824719761e-01 5.036143059682e-01 5.011663925543e-01 4.986389330319e-01 4.960328089221e-01 4.933513579308e-01 4.905941289921e-01 4.877626955265e-01 4.848597044204e-01 4.818863008226e-01 4.788448907839e-01 4.757368666985e-01 4.725631713362e-01 4.693291593479e-01 4.660328554098e-01 4.626799476207e-01 4.592718353905e-01 4.558104857225e-01 4.523004959059e-01 4.487427065552e-01 4.451404552171e-01 4.414992958398e-01 4.378180798438e-01 4.341045537636e-01 4.303611304448e-01 4.265891261599e-01 4.227977397308e-01 4.189852634417e-01 4.151622599865e-01 4.113286659579e-01 4.074891175068e-01 4.036545334340e-01 3.998207310498e-01 3.960034256036e-01 3.922003682027e-01 3.884199522285e-01 3.846730548536e-01 3.809555243286e-01 3.772879078705e-01 3.736634959123e-01 3.700983738159e-01 3.665991175560e-01 3.631659713206e-01 3.598197696812e-01 3.565534726581e-01 3.533869143843e-01 3.503248040565e-01 3.473700313376e-01 3.445443338260e-01 3.418405424409e-01 3.392804412286e-01 3.368669694188e-01 3.346056203360e-01 3.325174826352e-01 3.305925506590e-01 3.288561017721e-01 3.273068073523e-01 3.259514501756e-01 3.248092418873e-01 3.238672940213e-01 3.231543090634e-01 3.226578487554e-01 3.223911653352e-01 3.223642489580e-01 3.225647701759e-01 3.230176188319e-01 3.237041379248e-01 3.246397319477e-01 3.258234142912e-01 3.272445402420e-01 3.289221142822e-01 3.308324078062e-01 3.329902704658e-01 3.353865871235e-01 3.380106705282e-01 3.408765665568e-01 3.439561017490e-01 3.472640377974e-01 3.507845108159e-01 3.545072833957e-01 3.584425583852e-01 3.625588083489e-01 3.668729491459e-01 3.713622493050e-01 3.760207515051e-01 3.808530419808e-01 3.858289561397e-01 3.909657559361e-01 3.962358601544e-01 4.016388389804e-01 4.071737503229e-01 4.128147811587e-01 4.185760535996e-01 4.244320713670e-01 4.303839184947e-01 4.364275323491e-01 4.425415507101e-01 4.487383984893e-01 4.549936073554e-01 4.613093506602e-01 4.676810550024e-01 4.740894343564e-01 4.805468298606e-01 4.870293785163e-01 4.935401488924e-01 5.000749370457e-01 5.066172820794e-01 5.131766636307e-01 5.197327459968e-01 5.262896042078e-01 5.328401580619e-01 5.393728816979e-01 5.458944579731e-01 5.523875320334e-01 5.588547251110e-01 5.652908675264e-01 5.716844726984e-01 5.780423338472e-01 5.843506218209e-01 5.906082526383e-01 5.968141504135e-01 6.029554183537e-01 6.090393963059e-01 6.150539778802e-01 6.209958295889e-01 6.268672029908e-01 6.326546360707e-01 6.383648764874e-01 6.439883715028e-01 6.495195750124e-01 6.549646784442e-01 6.603084471300e-01 6.655569692455e-01 6.707050799624e-01 6.757430806634e-01 6.806823204568e-01 6.855031301792e-01 6.902135294329e-01 6.948110874041e-01 6.992836599324e-01 7.036441576295e-01 7.078743986966e-01 7.119821027345e-01 7.159651436688e-01 7.198114636560e-01 7.235359648932e-01 7.271186928080e-01 7.305696029895e-01 7.338871432913e-01 7.370562729912e-01 7.400962058787e-01 7.429858908996e-01 7.457359262738e-01 7.483456917065e-01 7.508004859342e-01 7.531218014859e-01 7.552858957237e-01 7.573060271399e-01 7.591813990970e-01 7.608981749210e-01 7.624767106420e-01 7.638961932518e-01 7.651687572316e-01 7.662949118434e-01 7.672625038734e-01 7.680907227135e-01 7.687607865364e-01 7.692852464969e-01 7.696650714114e-01 7.698888950509e-01 7.699761046073e-01 7.699095722014e-01 7.697012683601e-01 7.693522520577e-01 7.688548597042e-01 7.682256656705e-01 7.674527541087e-01 7.665453107193e-01 7.655065256147e-01 7.643308874876e-01 7.630321464435e-01 7.616036478700e-01 7.600526421049e-01 7.583833730839e-01 7.565934345724e-01 7.546936811115e-01 7.526816957068e-01 7.505644102721e-01 7.483460736645e-01 7.460284917559e-01 7.436195926241e-01 7.411225905322e-01 7.385415508839e-01 7.358829151990e-01 7.331518683486e-01 7.303522451366e-01 7.274933220165e-01 7.245765115688e-01 7.216118654620e-01 7.186051739400e-01 7.155595522463e-01 7.124891938232e-01 7.093941133867e-01 7.062845594524e-01 7.031700748874e-01 7.000524004108e-01 6.969487584100e-01 6.938557324512e-01 6.907907264924e-01 6.877597600575e-01 6.847660299971e-01 6.818283346326e-01 6.789449422134e-01 6.761317121460e-01 6.733974677078e-01 6.707437674481e-01 6.681921160804e-01 6.657381239127e-01 6.633998550305e-01 6.611840512741e-01 6.590943644172e-01 6.571485915964e-01 6.553453194417e-01 6.537006462992e-01 6.522199008032e-01 6.509067246050e-01 6.497761000399e-01 6.488271926060e-01 6.480723606670e-01 6.475149768119e-01 6.471592435050e-01 6.470138848263e-01 6.470787637565e-01 6.473626693584e-01 6.478632868322e-01 6.485875530671e-01 6.495357657119e-01 6.507083135302e-01 6.521086896639e-01 6.537313080268e-01 6.555813153924e-01 6.576518208456e-01 6.599420560039e-01 6.624517619177e-01 6.651706754669e-01 6.681019675717e-01 6.712327931612e-01 6.745633566321e-01 6.780862877445e-01 6.817892892530e-01 6.856736194360e-01 6.897215551927e-01 6.939329622801e-01 6.982951238425e-01 7.027945282353e-01 7.074309162843e-01 7.121834313333e-01 7.170500331170e-01 7.220163626035e-01 7.270682792529e-01 7.322037497917e-01 7.373991698630e-01 7.426546644848e-01 7.479516162791e-01 7.532775556625e-01 7.586279840745e-01 7.639807679511e-01 7.693328327494e-01 7.746673911465e-01 7.799727980496e-01 7.852407171066e-01 7.904546465926e-01 7.956077952415e-01 8.006850553426e-01 8.056771856426e-01 8.105725147072e-01 8.153593849764e-01 8.200278201934e-01 8.245670624494e-01 8.289676337965e-01 8.332172041029e-01 8.373080046517e-01 8.412310406424e-01 8.449751275511e-01 8.485353434827e-01 8.518987896573e-01 8.550609135644e-01 8.580146272657e-01 8.607493895820e-01 8.632647573558e-01 8.655469214930e-01 8.675974010036e-01 8.694091207312e-01 8.709752245766e-01 8.722982883309e-01 8.733690615511e-01 8.741899844239e-01 8.747594542093e-01 8.750743954969e-01 8.751382816365e-01 8.749491353897e-01 8.745124586683e-01 8.738299001484e-01 8.729039999067e-01 8.717438710271e-01 8.703517947387e-01 8.687383261532e-01 8.669110826965e-01 8.648790300171e-01 8.626561854967e-01 8.602521100326e-01 8.576818169369e-01 8.549592961927e-01 8.521032742677e-01 8.491293964929e-01 8.460582973230e-01 8.429105782520e-01 8.397069804715e-01 8.364729820555e-01 8.332311207806e-01 8.300087680578e-01 8.268324327186e-01 8.237298971440e-01 8.207309239173e-01 8.178633100336e-01 8.151608578078e-01 8.126510002636e-01 8.103668593320e-01 8.083384023646e-01 8.065956319291e-01 8.051725254483e-01 8.040920697944e-01 8.033878438525e-01 8.030834292928e-01 8.032026614747e-01 8.037720908692e-01 8.048057203588e-01 8.063253421047e-01 8.083428093534e-01 8.108684058502e-01 8.139125796469e-01 8.174730187059e-01 8.215551718045e-01 8.261511094360e-01 8.312530546050e-01 8.368521615845e-01 8.429272440282e-01 8.494655477239e-01 8.564382009743e-01 8.638217456651e-01 8.715880497644e-01 8.797009266785e-01 8.881320627240e-01 8.968386247496e-01 9.057858458048e-01 9.149316065010e-01 9.242330966667e-01 9.336515282662e-01 9.431373620327e-01 9.526510873010e-01 9.621451776035e-01 9.715761275714e-01 9.809017918444e-01 9.900724394500e-01 9.990516455632e-01 1.007791987732e+00 1.016252496451e+00 1.024396022141e+00 1.032178777432e+00 1.039568866527e+00 1.046524830006e+00 1.053017241805e+00 1.059014264497e+00 1.064482167062e+00 1.069398695025e+00 1.073734207899e+00 1.077470408072e+00 1.080585531957e+00 1.083061540385e+00 1.084889081408e+00 1.086050926330e+00 1.086545405203e+00 1.086363764101e+00 1.085506739502e+00 1.083978010894e+00 1.081779560232e+00 1.078926963131e+00 1.075427822854e+00 1.071302921576e+00 1.066572648067e+00 1.061258700473e+00 1.055394924314e+00 1.049008438404e+00 1.042139191919e+00 1.034825135237e+00 1.027109170984e+00 1.019041861610e+00 1.010667584828e+00 1.002044962847e+00 9.932276108116e-01 9.842735845155e-01 9.752454234897e-01 9.662022793371e-01 9.572110576914e-01 9.483317972134e-01 9.396293812368e-01 9.311695302732e-01 9.230081407936e-01 9.152095731390e-01 9.078246711872e-01 9.009080575296e-01 8.945074458413e-01 8.886585478763e-01 8.834049666093e-01 8.787666259128e-01 8.747687752419e-01 8.714246273259e-01 8.687343465270e-01 8.667011192047e-01 8.653095829003e-01 8.645427414825e-01 8.643744498736e-01 8.647725397718e-01 8.656999273147e-01 8.671101918137e-01 8.689610315249e-01 8.711976913981e-01 8.737705042525e-01 8.766249686419e-01 8.797067489335e-01 8.829655256291e-01 8.863448457591e-01 8.897999580985e-01 8.932801783556e-01 8.967436755618e-01 9.001532672552e-01 9.034676309115e-01 9.066636672623e-01 9.097088408508e-01 9.125844224504e-01 9.152757054256e-01 9.177666916554e-01 9.200576047251e-01 9.221387721620e-01 9.240167440117e-01 9.256983424113e-01 9.271875154455e-01 9.285058842253e-01 9.296604400927e-01 9.306748386581e-01 9.315689012841e-01 9.323587912517e-01 9.330738650331e-01 9.337274136126e-01 9.343493860541e-01 9.349564491550e-01 9.355664845775e-01 9.362035263036e-01 9.368749066582e-01 9.376012391945e-01 9.383874892160e-01 9.392429589541e-01 9.401749267527e-01 9.411783742876e-01 9.422606664589e-01 9.434117447157e-01 9.446278275558e-01 9.459025823430e-01 9.472220304729e-01 9.485826335030e-01 9.499669623667e-01 9.513710622797e-01 9.527821187335e-01 9.541919307075e-01 9.555998099749e-01 9.569961930402e-01 9.583899464532e-01 9.597822623913e-01 9.611814163615e-01 9.626082340251e-01 9.640749840372e-01 9.656143150999e-01 9.672517997781e-01 9.690231917967e-01 9.709725287352e-01 9.731366369809e-01 9.755713509103e-01 9.783201751064e-01 9.814361589750e-01 9.849706574590e-01 9.889681384260e-01 9.934806366955e-01 9.985400153779e-01 1.004185406415e+00 1.010442138492e+00 1.017319433098e+00 1.024829267004e+00 1.032956466406e+00 1.041685552193e+00 1.050980657594e+00 1.060792471955e+00 1.071065100855e+00 1.081722159228e+00 1.092683684766e+00 1.103854356237e+00 1.115133103557e+00 1.126415119048e+00 1.137583779041e+00 1.148530439711e+00 1.159135813897e+00 1.169291217537e+00 1.178887936784e+00 1.187822178247e+00 1.196004511977e+00 1.203345372145e+00 1.209778950931e+00 1.215241820665e+00 1.219690551448e+00 1.223098184015e+00 1.225444854555e+00 1.226739469719e+00 1.226996279689e+00 1.226251028109e+00 1.224556225137e+00 1.221970728003e+00 1.218578652182e+00 1.214461022831e+00 1.209718694779e+00 1.204455278192e+00 1.198772759198e+00 1.192785653192e+00 1.186591103178e+00 1.180292778755e+00 1.173979307736e+00 1.167725851164e+00 1.161603227149e+00 1.155650383429e+00 1.149906409529e+00 1.144380374599e+00 1.139063133284e+00 1.133940458274e+00 1.128965238768e+00 1.124094419143e+00 1.119262616875e+00 1.114402523471e+00 1.109446693681e+00 1.104320074612e+00 1.098964741309e+00 1.093316539298e+00 1.087336048673e+00 1.080994099902e+00 1.074271668923e+00 1.067187749368e+00 1.059759801853e+00 1.052043262978e+00 1.044108916391e+00 1.036039528896e+00 1.027951412721e+00 1.019955097668e+00 1.012185618016e+00 1.004772258282e+00 9.978430454223e-01 9.915276869850e-01 9.859218392344e-01 9.811196056957e-01 9.771726940101e-01 9.741090879246e-01 9.719255739106e-01 9.705739906177e-01 9.699895164727e-01 9.700635595795e-01 9.706751469792e-01 9.716870001645e-01 9.729458834659e-01 9.743201985247e-01 9.756701063537e-01 9.768908522249e-01 9.779014626564e-01 9.786505765229e-01 9.791380450101e-01 9.793858978503e-01 9.794716737886e-01 9.795001685630e-01 9.796053454543e-01 9.799534153909e-01 9.807008445217e-01 9.820307203163e-01 9.840931902349e-01 9.870216035438e-01 9.909221407763e-01 9.958455960254e-01 1.001816440008e+00 1.008794437958e+00 1.016707952144e+00 1.025445617932e+00 1.034856675740e+00 1.044785516546e+00 1.055041712651e+00 1.065448358762e+00 1.075818821771e+00 1.085969566034e+00 1.095735596604e+00 1.104944495647e+00 1.113447848145e+00 1.121095148748e+00 1.127745569099e+00 1.133276043946e+00 1.137558770250e+00 1.140498539185e+00 1.142004213995e+00 1.142014828303e+00 1.138669676887e+00 1.131264359220e+00 1.123329247597e+00 1.118165819990e+00 1.116634765063e+00 1.116589854802e+00 1.114376339828e+00 1.107278775474e+00 1.095315109448e+00 1.081260476386e+00 1.068878021358e+00 1.060445412641e+00 1.055217150897e+00 1.049953241893e+00 1.041145758732e+00 1.027340872583e+00 1.010051614417e+00 9.927578379440e-01 9.785991749892e-01 9.682028226323e-01 9.592395522046e-01 9.480755342180e-01 9.322903776248e-01 9.123111036831e-01 8.912191047187e-01 8.728293701193e-01 8.591525123008e-01 8.490674815415e-01 8.392796847105e-01 8.268014756752e-01 8.111466395770e-01 7.948173402216e-01 7.817335842048e-01 7.745181453856e-01 7.725869706355e-01 7.725784926132e-01 7.707781700796e-01 7.656769654887e-01 7.589274635171e-01 7.541377184176e-01 7.542510266742e-01 7.593404838521e-01 7.665169703419e-01 7.720520652269e-01 7.740388416902e-01 7.737203014132e-01 7.746805670911e-01 7.804107604231e-01 7.918108209239e-01 8.065278317610e-01 8.207045612772e-01 8.316718684977e-01 8.396345501807e-01 8.473923514052e-01 8.582843598965e-01 8.736641721792e-01 8.917548099113e-01 9.087895344226e-01 9.214721843882e-01 9.290070281873e-01 9.334987970763e-01 9.384965782587e-01 9.465292175773e-01 9.573144969946e-01 9.679596021685e-01 9.749600874257e-01 9.765667440091e-01 9.739690163187e-01 9.705853187923e-01 9.698381385617e-01 9.728588768510e-01 9.777107747384e-01 9.807732456860e-01 9.792602213009e-01 9.731179262213e-01 9.651167528760e-01 9.591017213007e-01 9.574062877854e-01 9.591886913651e-01 9.609962639475e-01 9.591438200533e-01 9.521434912901e-01 9.416546131384e-01 9.314276781658e-01 9.247969582024e-01 9.223543611595e-01 9.215660870528e-01 9.186609275051e-01 9.113479665809e-01 9.005549022003e-01 8.900802826645e-01 8.842597702864e-01 8.850817159665e-01 8.908279988090e-01 8.973776943770e-01 9.011011717991e-01 9.012474125539e-01 9.002877544215e-01 9.020937669685e-01 9.091111523390e-01 9.205320190324e-01 9.329457337927e-01 9.430156686592e-01 9.501733796014e-01 9.575368568126e-01 9.703427448796e-01 9.921524270627e-01 1.005351180689e+00 9.902665181886e-01 9.536274527018e-01 9.063446501311e-01 8.873467060651e-01 9.138211434690e-01 9.609690440503e-01 9.906985105160e-01 9.862716409388e-01 9.622938820555e-01 9.506304115705e-01 9.690984568995e-01 1.002230714789e+00 1.020208050535e+00 1.011213078605e+00 9.949417678595e-01 1.006819178907e+00 1.058906687799e+00 1.120827787057e+00 1.147734805926e+00 1.117079180197e+00 1.046449545487e+00 9.888793499333e-01 9.932033764815e-01 1.049178571268e+00 1.097722726453e+00 1.090426812765e+00 1.023695022563e+00 9.424329610356e-01 9.123831963842e-01 9.527760463447e-01 1.009505989949e+00 1.016938504535e+00 9.512133799345e-01 8.455158488586e-01 7.811704175496e-01 8.197365322256e-01 9.196137826220e-01 9.942048543601e-01 9.955859157769e-01 9.318647876847e-01 8.593236166599e-01 8.465880605147e-01 9.043015637569e-01 9.751627494162e-01 1.003478736754e+00 9.767918568213e-01 9.269320039638e-01 9.057075839581e-01 9.362413337040e-01 9.879705843805e-01 1.013435265705e+00 9.905924104319e-01 9.355390424314e-01 8.914025938330e-01 8.931815530309e-01 9.313165829352e-01 9.643252913216e-01 9.610959190781e-01 9.236199398008e-01 8.852893382009e-01 8.856435879863e-01 9.303239940191e-01 9.836272042746e-01 1.003819912939e+00 9.738129978485e-01 9.118061860889e-01 8.660251314533e-01 8.817689962480e-01 9.526157420007e-01 1.025557128810e+00 1.049543983942e+00 1.003914091048e+00 9.062248270800e-01 8.111779929110e-01 7.846508128858e-01 8.372600772639e-01 9.092318862378e-01 9.383988538243e-01 9.017171443099e-01 8.205022611131e-01 7.513473657597e-01 7.476561858160e-01 8.011319781693e-01 8.558195422717e-01 8.720069311993e-01 8.522605477207e-01 8.327704436548e-01 8.483747614288e-01 8.934255780374e-01
 2.625695672707e-01 2.646451798306e-01 2.665667370085e-01 2.684260171309e-01 2.703940590768e-01 2.725469845146e-01 2.748327584083e-01 2.771277297104e-01 2.793154938382e-01 2.813913642881e-01 2.835078992094e-01 2.858220592638e-01 2.883013218041e-01 2.907548334250e-01 2.930650221933e-01 2.952967042666e-01 2.975946344053e-01 3.000406453954e-01 3.026133686517e-01 3.052083451233e-01 3.077062013810e-01 3.100924259104e-01 3.124971597403e-01 3.150636054835e-01 3.177811658668e-01 3.204957460105e-01 3.230814565076e-01 3.255621422531e-01 3.280798034428e-01 3.307630709044e-01 3.335996060894e-01 3.364286179473e-01 3.391000895801e-01 3.416506198200e-01 3.442675744996e-01 3.470776192594e-01 3.500048749991e-01 3.528734675369e-01 3.555962175379e-01 3.582442877180e-01 3.609660924545e-01 3.638496876343e-01 3.668418303249e-01 3.697934540224e-01 3.726004017759e-01 3.753109903314e-01 3.780788549403e-01 3.810158330596e-01 3.840880640326e-01 3.871370610382e-01 3.900189144305e-01 3.927515947682e-01 3.955276554633e-01 3.985334200586e-01 4.017317412606e-01 4.048712927228e-01 4.077523472924e-01 4.104550829790e-01 4.132680867282e-01 4.163814694248e-01 4.196761571729e-01 4.228371076185e-01 4.256864842638e-01 4.283871942933e-01 4.312783925461e-01 4.344995026866e-01 4.378314861699e-01 4.409469289813e-01 4.437637667620e-01 4.465194455603e-01 4.495109143140e-01 4.527858232655e-01 4.561010382218e-01 4.591821578802e-01 4.620144671171e-01 4.648468248753e-01 4.679115692747e-01 4.711906371310e-01 4.744644448102e-01 4.775457592601e-01 4.804504593087e-01 4.833618033769e-01 4.864497161832e-01 4.897077844323e-01 4.929709320947e-01 4.960898133936e-01 4.990653901016e-01 5.020249852561e-01 5.051062351453e-01 5.083426709522e-01 5.116290993352e-01 5.148102106291e-01 5.178310202161e-01 5.207917315866e-01 5.238538505304e-01 5.270880010015e-01 5.304059422229e-01 5.336317963497e-01 5.366691409023e-01 5.396087939918e-01 5.426514277049e-01 5.458961425896e-01 5.492351554136e-01 5.524648814789e-01 5.554878348003e-01 5.584127708702e-01 5.614476527716e-01 5.646926527546e-01 5.680286321945e-01 5.712446707491e-01 5.742551618507e-01 5.771801164611e-01 5.802132323372e-01 5.834375478417e-01 5.867500590536e-01 5.899648737944e-01 5.929931880385e-01 5.959293557855e-01 5.989496862275e-01 6.021397177690e-01 6.054253241448e-01 6.086489120443e-01 6.117103628105e-01 6.146596614380e-01 6.176553955441e-01 6.208029392210e-01 6.240573468181e-01 6.272763328806e-01 6.303578765730e-01 6.333221856014e-01 6.362950132521e-01 6.393883513576e-01 6.425915587023e-01 6.457887079122e-01 6.488800179693e-01 6.518630847258e-01 6.548226716873e-01 6.578551980738e-01 6.609864342833e-01 6.641446139199e-01 6.672365037425e-01 6.702356835803e-01 6.731887487917e-01 6.761688149245e-01 6.792198034728e-01 6.823160908864e-01 6.853878167148e-01 6.883919231982e-01 6.913427241689e-01 6.942846321302e-01 6.972597855470e-01 7.002783049173e-01 7.033072388180e-01 7.062998104550e-01 7.092440654974e-01 7.121601177801e-01 7.150801302992e-01 7.180282515854e-01 7.209961577966e-01 7.239511989290e-01 7.268730138499e-01 7.297688197845e-01 7.326511936037e-01 7.355356907296e-01 7.384290575519e-01 7.413262254862e-01 7.442106362683e-01 7.470755590573e-01 7.499201548650e-01 7.527490439573e-01 7.555770720072e-01 7.584112701045e-01 7.612426334616e-01 7.640605456249e-01 7.668595986602e-01 7.696399488053e-01 7.724096880949e-01 7.751802861872e-01 7.779506790031e-01 7.807105369986e-01 7.834531463604e-01 7.861756699371e-01 7.888855577631e-01 7.915941524101e-01 7.943001456977e-01 7.969942772162e-01 7.996678945837e-01 8.023244373682e-01 8.049711315964e-01 8.076156912889e-01 8.102540671891e-01 8.128770476454e-01 8.154790217023e-01 8.180670590067e-01 8.206485160520e-01 8.232243959982e-01 8.257897955836e-01 8.283369626209e-01 8.308644013728e-01 8.333800064493e-01 8.358900752258e-01 8.383913733100e-01 8.408782035512e-01 8.433473460837e-01 8.457979005596e-01 8.482364947532e-01 8.506682331110e-01 8.530891915777e-01 8.554924630772e-01 8.578781882564e-01 8.602481558529e-01 8.626057360765e-01 8.649541990106e-01 8.672872619296e-01 8.696022011763e-01 8.718994855127e-01 8.741843181242e-01 8.764567873725e-01 8.787149480544e-01 8.809557560838e-01 8.831766929103e-01 8.853808752767e-01 8.875732831726e-01 8.897518833397e-01 8.919137264124e-01 8.940557043141e-01 8.961777986396e-01 8.982844068946e-01 9.003781709239e-01 9.024557585687e-01 9.045134551353e-01 9.065507506075e-01 9.085695853494e-01 9.105726058413e-01 9.125601277689e-01 9.145288614374e-01 9.164753201046e-01 9.184032758765e-01 9.203131166439e-01 9.222062022613e-01 9.240806987774e-01 9.259327156843e-01 9.277634448405e-01 9.295763187371e-01 9.313718944312e-01 9.331460112213e-01 9.348977669824e-01 9.366289845358e-01 9.383404906327e-01 9.400350178214e-01 9.417085398937e-01 9.433569265254e-01 9.449854877173e-01 9.465962804898e-01 9.481862822090e-01 9.497553236163e-01 9.512996496059e-01 9.528230681915e-01 9.543272759619e-01 9.558103555567e-01 9.572687601883e-01 9.587041253958e-01 9.601189536091e-01 9.615114730697e-01 9.628811257875e-01 9.642254819750e-01 9.655450727684e-01 9.668444267644e-01 9.681211381198e-01 9.693727842440e-01 9.705996528253e-01 9.718015652027e-01 9.729806672638e-01 9.741377578853e-01 9.752692690136e-01 9.763746544939e-01 9.774568048311e-01 9.785155182073e-01 9.795490925853e-01 9.805567789247e-01 9.815387664131e-01 9.824937151463e-01 9.834247687163e-01 9.843305262801e-01 9.852100682890e-01 9.860640229072e-01 9.868904981173e-01 9.876895517594e-01 9.884628005220e-01 9.892091450512e-01 9.899291362832e-01 9.906230610399e-01 9.912892421559e-01 9.919273245521e-01 9.925378361853e-01 9.931202967131e-01 9.936751382852e-01 9.942040977818e-01 9.947044378936e-01 9.951762303685e-01 9.956209315886e-01 9.960345204975e-01 9.964196082304e-01 9.967771448282e-01 9.971060363728e-01 9.974066748927e-01 9.976779868118e-01 9.979175284094e-01 9.981276315378e-01 9.983087849885e-01 9.984607454310e-01 9.985836241930e-01 9.986766129303e-01 9.987377161846e-01 9.987673110509e-01 9.987673478245e-01 9.987361147705e-01 9.986760979114e-01 9.985853002652e-01 9.984626656219e-01 9.983079150289e-01 9.981205332193e-01 9.979016433141e-01 9.976537543149e-01 9.973741477072e-01 9.970620253006e-01 9.967170406522e-01 9.963376146020e-01 9.959271308626e-01 9.954858142478e-01 9.950130995304e-01 9.945065538292e-01 9.939653278667e-01 9.933903016178e-01 9.927829239510e-01 9.921441074139e-01 9.914720105400e-01 9.907664692010e-01 9.900255319042e-01 9.892493513054e-01 9.884403894116e-01 9.875986360214e-01 9.867231753405e-01 9.858142140296e-01 9.848682333516e-01 9.838870980375e-01 9.828725686439e-01 9.818237654503e-01 9.807418428049e-01 9.796236544267e-01 9.784691522349e-01 9.772791278731e-01 9.760545145729e-01 9.747953503385e-01 9.735013359416e-01 9.721706415870e-01 9.708039829067e-01 9.694010278753e-01 9.679631470530e-01 9.664892206823e-01 9.649794138929e-01 9.634328497122e-01 9.618506879439e-01 9.602315780406e-01 9.585760874115e-01 9.568843737233e-01 9.551556233826e-01 9.533901571391e-01 9.515887485330e-01 9.497500532713e-01 9.478740084290e-01 9.459616211046e-01 9.440111153165e-01 9.420242095550e-01 9.400004467222e-01 9.379392103845e-01 9.358404103268e-01 9.337041094593e-01 9.315302661731e-01 9.293195120266e-01 9.270713699035e-01 9.247853438732e-01 9.224610307877e-01 9.200987208780e-01 9.176997009519e-01 9.152630527642e-01 9.127883049233e-01 9.102751753822e-01 9.077241844648e-01 9.051353422867e-01 9.025083528900e-01 8.998444248805e-01 8.971414581947e-01 8.944000976121e-01 8.916207213178e-01 8.888031352666e-01 8.859477004645e-01 8.830537625131e-01 8.801218750696e-01 8.771512637759e-01 8.741425976455e-01 8.710962247854e-01 8.680109776797e-01 8.648874529958e-01 8.617261629747e-01 8.585258940838e-01 8.552878740897e-01 8.520117982121e-01 8.486964498099e-01 8.453442910189e-01 8.419527831652e-01 8.385233199889e-01 8.350565720057e-01 8.315510724779e-01 8.280074575456e-01 8.244256063264e-01 8.208056996416e-01 8.171478930845e-01 8.134524152811e-01 8.097192490980e-01 8.059480077934e-01 8.021383464464e-01 7.982915691109e-01 7.944070629941e-01 7.904848533095e-01 7.865257361628e-01 7.825286087452e-01 7.784936349968e-01 7.744221935891e-01 7.703129895451e-01 7.661670097477e-01 7.619846335901e-01 7.577642528977e-01 7.535078773793e-01 7.492143569544e-01 7.448846870192e-01 7.405188553044e-01 7.361162996442e-01 7.316776865300e-01 7.272025862832e-01 7.226923788441e-01 7.181462342285e-01 7.135633516178e-01 7.089469567519e-01 7.042939435657e-01 6.996062012768e-01 6.948837807699e-01 6.901263865923e-01 6.853342939877e-01 6.805081198269e-01 6.756482053204e-01 6.707540075971e-01 6.658258977004e-01 6.608641131987e-01 6.558693588714e-01 6.508412214918e-01 6.457804819991e-01 6.406867775603e-01 6.355606926269e-01 6.304028076094e-01 6.252131574318e-01 6.199914767044e-01 6.147388801973e-01 6.094553775374e-01 6.041411083342e-01 5.987960941596e-01 5.934204712959e-01 5.880163016819e-01 5.825822203922e-01 5.771189780178e-01 5.716272430201e-01 5.661069151883e-01 5.605580809805e-01 5.549829822585e-01 5.493794581521e-01 5.437495724999e-01 5.380931267991e-01 5.324101498312e-01 5.267030440465e-01 5.209689826554e-01 5.152111706581e-01 5.094297060810e-01 5.036236050067e-01 4.977955525561e-01 4.919438379273e-01 4.860704887127e-01 4.801758677759e-01 4.742592512931e-01 4.683233594147e-01 4.623675669119e-01 4.563922826235e-01 4.503990842251e-01 4.443870942477e-01 4.383595225362e-01 4.323149051642e-01 4.262549928478e-01 4.201807845813e-01 4.140913826752e-01 4.079905371709e-01 4.018761016605e-01 3.957520176576e-01 3.896170634115e-01 3.834718822856e-01 3.773206272326e-01 3.711603359715e-01 3.649949258251e-01 3.588257609343e-01 3.526524189109e-01 3.464784445241e-01 3.403023131631e-01 3.341277248921e-01 3.279565913723e-01 3.217879732983e-01 3.156273195572e-01 3.094733322401e-01 3.033296591925e-01 2.971989506771e-01 2.910809769683e-01 2.849821830213e-01 2.789009695878e-01 2.728431253634e-01 2.668113159868e-01 2.608058074212e-01 2.548346324149e-01 2.488976080804e-01 2.430011941952e-01 2.371491242539e-01 2.313447325810e-01 2.255957244268e-01 2.199054922993e-01 2.142815821947e-01 2.087296929481e-01 2.032565225745e-01 1.978717740212e-01 1.925805129804e-01 1.873958607518e-01 1.823249122533e-01 1.773779985704e-01 1.725709464809e-01 1.679104384377e-01 1.634151807179e-01 1.590971878564e-01 1.549710901484e-01 1.510557007850e-01 1.473646550848e-01 1.439189167725e-01 1.407338707223e-01 1.378283635234e-01 1.352215931921e-01 1.329279133755e-01 1.309675756130e-01 1.293509645501e-01 1.280925092074e-01 1.272019281226e-01 1.266833781729e-01 1.265448776188e-01 1.267805973587e-01 1.273913465858e-01 1.283679849512e-01 1.297005521851e-01 1.313777760382e-01 1.333809221133e-01 1.356987647503e-01 1.383078913477e-01 1.411927984653e-01 1.443346514740e-01 1.477117159139e-01 1.513096240023e-01 1.551051352097e-01 1.590866651610e-01 1.632345759715e-01 1.675326204131e-01 1.719717239223e-01 1.765306187768e-01 1.812054196362e-01 1.859777793469e-01 1.908403927794e-01 1.957850713516e-01 2.007966287299e-01 2.058749109310e-01 2.110051982643e-01 2.161835640943e-01 2.214051204942e-01 2.266585350888e-01 2.319456525226e-01 2.372532493645e-01 2.425828953616e-01 2.479276320214e-01 2.532809974123e-01 2.586448604097e-01 2.640078405325e-01 2.693735787884e-01 2.747351633041e-01 2.800884457482e-01 2.854361550712e-01 2.907671047473e-01 2.960874137948e-01 3.013885073496e-01 3.066687890632e-01 3.119323033851e-01 3.171652268652e-01 3.223784799003e-01 3.275604843710e-01 3.327119009029e-01 3.378359758043e-01 3.429200187204e-01 3.479753731777e-01 3.529902900075e-01 3.579674362729e-01 3.629075796233e-01 3.678009921103e-01 3.726582340036e-01 3.774653912092e-01 3.822304097652e-01 3.869489414254e-01 3.916140162546e-01 3.962369865827e-01 4.008022939930e-01 4.053197958183e-01 4.097835104231e-01 4.141884618983e-01 4.185449907099e-01 4.228374167348e-01 4.270772884254e-01 4.312562638030e-01 4.353720094254e-01 4.394336778328e-01 4.434243529124e-01 4.473589037383e-01 4.512250691484e-01 4.550252031798e-01 4.587647381139e-01 4.624281550904e-01 4.660317151431e-01 4.695604414097e-01 4.730202770578e-01 4.764125237327e-01 4.797252745491e-01 4.829738175708e-01 4.861421007070e-01 4.892380646198e-01 4.922608832939e-01 4.952008112063e-01 4.980720588831e-01 5.008579305394e-01 5.035693277025e-01 5.062018667268e-01 5.087491691111e-01 5.112231069046e-01 5.136079790107e-01 5.159154987238e-01 5.181384300823e-01 5.202749431359e-01 5.223328027730e-01 5.242985594943e-01 5.261847198300e-01 5.279821536672e-01 5.296915521219e-01 5.313179196213e-01 5.328504723593e-01 5.342995626092e-01 5.356575180508e-01 5.369248237250e-01 5.381064813009e-01 5.391920807807e-01 5.401916641593e-01 5.410982566075e-01 5.419120105756e-01 5.426384070784e-01 5.432668919310e-01 5.438075673302e-01 5.442536291935e-01 5.446058283721e-01 5.448684117833e-01 5.450328669985e-01 5.451085143932e-01 5.450879619991e-01 5.449737756763e-01 5.447687818807e-01 5.444651552407e-01 5.440734357278e-01 5.435837751015e-01 5.430025823606e-01 5.423292503248e-01 5.415586230895e-01 5.407008033501e-01 5.397446943312e-01 5.386997256300e-01 5.375625073086e-01 5.363307938411e-01 5.350120485012e-01 5.335984657774e-01 5.320973585741e-01 5.305060449407e-01 5.288244329336e-01 5.270566299640e-01 5.251991674029e-01 5.232561320469e-01 5.212271604658e-01 5.191123725112e-01 5.169147895157e-01 5.146339110363e-01 5.122713078289e-01 5.098279937322e-01 5.073051787871e-01 5.047056063833e-01 5.020285593209e-01 4.992765803791e-01 4.964523221215e-01 4.935549032655e-01 4.905893917034e-01 4.875550774680e-01 4.844547306085e-01 4.812921800663e-01 4.780665517272e-01 4.747825545278e-01 4.714422350684e-01 4.680463451205e-01 4.646006107585e-01 4.611058467038e-01 4.575651378190e-01 4.539829362819e-01 4.503601114763e-01 4.467045528181e-01 4.430148199847e-01 4.392968305695e-01 4.355569219456e-01 4.317928614590e-01 4.280177746615e-01 4.242280949360e-01 4.204325712486e-01 4.166378517644e-01 4.128418344410e-01 4.090616047038e-01 4.052897888419e-01 4.015416438263e-01 3.978205896470e-01 3.941281325071e-01 3.904813302492e-01 3.868740121904e-01 3.833236553752e-01 3.798323780576e-01 3.764054634165e-01 3.730597338458e-01 3.697899391092e-01 3.666161393945e-01 3.635399455884e-01 3.605675327964e-01 3.577178161761e-01 3.549835540261e-01 3.523886719063e-01 3.499314755025e-01 3.476215760225e-01 3.454765869937e-01 3.434878390344e-01 3.416839557635e-01 3.400551954567e-01 3.386175117445e-01 3.373820220055e-01 3.363416030960e-01 3.355233350141e-01 3.349116136624e-01 3.345269617575e-01 3.343707515115e-01 3.344387314138e-01 3.347511595705e-01 3.352918032613e-01 3.360779962875e-01 3.371049928010e-01 3.383671832771e-01 3.398819144872e-01 3.416247074821e-01 3.436156877996e-01 3.458405427812e-01 3.482933419587e-01 3.509869949781e-01 3.538928510383e-01 3.570306518111e-01 3.603786172591e-01 3.639341162660e-01 3.677018830602e-01 3.716538542782e-01 3.758088858476e-01 3.801383968550e-01 3.846457221092e-01 3.893265505823e-01 3.941574516203e-01 3.991534318415e-01 4.042861530812e-01 4.095591679266e-01 4.149665560477e-01 4.204864217131e-01 4.261329184008e-01 4.318768574682e-01 4.377243211184e-01 4.436665314473e-01 4.496847747056e-01 4.557921995042e-01 4.619597316991e-01 4.681951650064e-01 4.744893919163e-01 4.808264905810e-01 4.872166787443e-01 4.936351865533e-01 5.000892768855e-01 5.065683815902e-01 5.130607919086e-01 5.195737820966e-01 5.260858465505e-01 5.326032588103e-01 5.391172738562e-01 5.456159621357e-01 5.521073972992e-01 5.585720676475e-01 5.650153343142e-01 5.714293670845e-01 5.778034121970e-01 5.841452639835e-01 5.904375513059e-01 5.966829866298e-01 6.028774035890e-01 6.090096569813e-01 6.150860910927e-01 6.210932646045e-01 6.270307451891e-01 6.328983559565e-01 6.386839944980e-01 6.443929783527e-01 6.500163326021e-01 6.555490220873e-01 6.609967167124e-01 6.663421402572e-01 6.715943952067e-01 6.767444086326e-01 6.817870954199e-01 6.867292990963e-01 6.915538495576e-01 6.962706994816e-01 7.008709296449e-01 7.053493711473e-01 7.097148211693e-01 7.139486492166e-01 7.180628361493e-01 7.220496209611e-01 7.258995294067e-01 7.296266568388e-01 7.332113602859e-01 7.366652345088e-01 7.399822408474e-01 7.431535150407e-01 7.461946145947e-01 7.490833971061e-01 7.518344751542e-01 7.544412836224e-01 7.568947421809e-01 7.592121607140e-01 7.613715163274e-01 7.633866920301e-01 7.652542923622e-01 7.669644091364e-01 7.685345509901e-01 7.699444956064e-01 7.712078380866e-01 7.723223675031e-01 7.732787727092e-01 7.740947900068e-01 7.747500912433e-01 7.752610962905e-01 7.756232779042e-01 7.758302493546e-01 7.758989461348e-01 7.758133104344e-01 7.755863473916e-01 7.752161518587e-01 7.746986432148e-01 7.740475840717e-01 7.732526243685e-01 7.723230915248e-01 7.712604652308e-01 7.700619078979e-01 7.687385813666e-01 7.672848302089e-01 7.657094519521e-01 7.640141805752e-01 7.621996410820e-01 7.602745284242e-01 7.582385575201e-01 7.560973293146e-01 7.538558693965e-01 7.515161439050e-01 7.490847620192e-01 7.465662821764e-01 7.439650385277e-01 7.412871950411e-01 7.385379455209e-01 7.357213394132e-01 7.328486395743e-01 7.299200932643e-01 7.269452588998e-01 7.239317572219e-01 7.208818331723e-01 7.178104022554e-01 7.147155839650e-01 7.116120367976e-01 7.085051846218e-01 7.053997899772e-01 7.023117790375e-01 6.992400350902e-01 6.962005376318e-01 6.932005902387e-01 6.902431735496e-01 6.873485388967e-01 6.845127435142e-01 6.817546980613e-01 6.790798805570e-01 6.764941299021e-01 6.740156954366e-01 6.716426060517e-01 6.693934009901e-01 6.672733315251e-01 6.652883025818e-01 6.634549853653e-01 6.617722850105e-01 6.602564503871e-01 6.589127266804e-01 6.577451720607e-01 6.567683434977e-01 6.559812803273e-01 6.553971321058e-01 6.550167912003e-01 6.548479099990e-01 6.548963642035e-01 6.551634142585e-01 6.556564534434e-01 6.563736828557e-01 6.573219872943e-01 6.584992230351e-01 6.599068780220e-01 6.615472199426e-01 6.634152176514e-01 6.655140881182e-01 6.678364767059e-01 6.703838294101e-01 6.731520206123e-01 6.761317138980e-01 6.793253987104e-01 6.827188626184e-01 6.863132588731e-01 6.900982363450e-01 6.940622631734e-01 6.982056431254e-01 7.025096541089e-01 7.069743786227e-01 7.115846835729e-01 7.163290591655e-01 7.212046226448e-01 7.261897071887e-01 7.312848679198e-01 7.364707600761e-01 7.417361101301e-01 7.470757716853e-01 7.524673426400e-01 7.579085702611e-01 7.633815405830e-01 7.688740317884e-01 7.743779914118e-01 7.798747576654e-01 7.853587040800e-01 7.908126908678e-01 7.962262199734e-01 8.015884229527e-01 8.068835407337e-01 8.121037160991e-01 8.172342376684e-01 8.222652611145e-01 8.271843901844e-01 8.319798609241e-01 8.366429545992e-01 8.411602540054e-01 8.455242905153e-01 8.497220089665e-01 8.537463550911e-01 8.575871526565e-01 8.612332135028e-01 8.646817444434e-01 8.679157183212e-01 8.709357188180e-01 8.737308647381e-01 8.762935767723e-01 8.786225648909e-01 8.807058388737e-01 8.825444449198e-01 8.841319433439e-01 8.854637710580e-01 8.865408300177e-01 8.873554518297e-01 8.879124724473e-01 8.882084102986e-01 8.882434106292e-01 8.880231217507e-01 8.875451607381e-01 8.868165925539e-01 8.858416014617e-01 8.846245435245e-01 8.831751503187e-01 8.814991161201e-01 8.796076774293e-01 8.775102393453e-01 8.752201702087e-01 8.727495231706e-01 8.701141792794e-01 8.673314095723e-01 8.644158992112e-01 8.613904516122e-01 8.582724454812e-01 8.550849620985e-01 8.518530096209e-01 8.485984468123e-01 8.453495874823e-01 8.421312347461e-01 8.389744267815e-01 8.359061598862e-01 8.329578977316e-01 8.301599649871e-01 8.275432370302e-01 8.251418468591e-01 8.229831777082e-01 8.211029859393e-01 8.195296723623e-01 8.182935169642e-01 8.174260003083e-01 8.169497259153e-01 8.168958906604e-01 8.172847281710e-01 8.181371750589e-01 8.194750162852e-01 8.213077249568e-01 8.236529327322e-01 8.265152983433e-01 8.298992439857e-01 8.338096791064e-01 8.382365873087e-01 8.431800893471e-01 8.486229228307e-01 8.545525943731e-01 8.609512864201e-01 8.677918662689e-01 8.750550621956e-01 8.827057279266e-01 8.907152998701e-01 8.990471761364e-01 9.076640220999e-01 9.165298102374e-01 9.255979542213e-01 9.348311853248e-01 9.441826094969e-01 9.536083922469e-01 9.630660002493e-01 9.725046895243e-01 9.818845809864e-01 9.911567326578e-01 1.000276606402e+00 1.009202240616e+00 1.017885875285e+00 1.026290784798e+00 1.034370210891e+00 1.042088109123e+00 1.049406858385e+00 1.056286125364e+00 1.062696773724e+00 1.068601185649e+00 1.073973556068e+00 1.078785434900e+00 1.083008733123e+00 1.086626506680e+00 1.089612548939e+00 1.091955800928e+00 1.093639438548e+00 1.094653036556e+00 1.094991920262e+00 1.094648008466e+00 1.093625875035e+00 1.091924252397e+00 1.089553168965e+00 1.086522463092e+00 1.082843885770e+00 1.078541264267e+00 1.073630136889e+00 1.068141346101e+00 1.062103185400e+00 1.055547806009e+00 1.048516571207e+00 1.041045857368e+00 1.033184441090e+00 1.024979485459e+00 1.016481001664e+00 1.007746102737e+00 9.988282381784e-01 9.897907688486e-01 9.806923955878e-01 9.715954531424e-01 9.625672236427e-01 9.536661685566e-01 9.449617213904e-01 9.365108327122e-01 9.283775162376e-01 9.206200852614e-01 9.132880353762e-01 9.064394602997e-01 9.001108658402e-01 8.943469867652e-01 8.891808428859e-01 8.846324938275e-01 8.807277378586e-01 8.774707137703e-01 8.748670419908e-01 8.729105720246e-01 8.715869405197e-01 8.708786881488e-01 8.707539674849e-01 8.711826323765e-01 8.721231979728e-01 8.735335304514e-01 8.753659275058e-01 8.775693328074e-01 8.800949809484e-01 8.828869545627e-01 8.858967145913e-01 8.890699093075e-01 8.923574265586e-01 8.957157338059e-01 8.990948460693e-01 9.024611956677e-01 9.057744847295e-01 9.090026985397e-01 9.121219083104e-01 9.151048651065e-01 9.179414879976e-01 9.206112619512e-01 9.231109525732e-01 9.254387423594e-01 9.275892769873e-01 9.295767781010e-01 9.314016605229e-01 9.330821057955e-01 9.346327874156e-01 9.360665835497e-01 9.374106762588e-01 9.386775995470e-01 9.398956385807e-01 9.410832745439e-01 9.422607540784e-01 9.434536536521e-01 9.446721268569e-01 9.459415837976e-01 9.472711660828e-01 9.486732241181e-01 9.501595751839e-01 9.517295775462e-01 9.533929452008e-01 9.551428444981e-01 9.569763795723e-01 9.588904237683e-01 9.608669035311e-01 9.629026296967e-01 9.649768796644e-01 9.670787939248e-01 9.691921459433e-01 9.712988505311e-01 9.733893217219e-01 9.754433335768e-01 9.774585416476e-01 9.794226553430e-01 9.813296612187e-01 9.831866224342e-01 9.849904941106e-01 9.867594293138e-01 9.885054916246e-01 9.902498502521e-01 9.920257320904e-01 9.938582975528e-01 9.957960283861e-01 9.978765273137e-01 1.000149906017e+00 1.002669304057e+00 1.005483276293e+00 1.008652269347e+00 1.012222665605e+00 1.016248199662e+00 1.020775922133e+00 1.025839888922e+00 1.031478601528e+00 1.037706775982e+00 1.044540360427e+00 1.051976770683e+00 1.059997201368e+00 1.068578573993e+00 1.077672776383e+00 1.087227324819e+00 1.097171815863e+00 1.107422948795e+00 1.117893405023e+00 1.128476275020e+00 1.139069764709e+00 1.149557377213e+00 1.159825295335e+00 1.169759058382e+00 1.179242577986e+00 1.188170719139e+00 1.196436423801e+00 1.203949528437e+00 1.210624116793e+00 1.216387461927e+00 1.221186498514e+00 1.224971413720e+00 1.227719606178e+00 1.229416768837e+00 1.230067926015e+00 1.229697866560e+00 1.228337551385e+00 1.226046380521e+00 1.222884556080e+00 1.218931901054e+00 1.214278315486e+00 1.209013770972e+00 1.203246401772e+00 1.197070845223e+00 1.190593196782e+00 1.183909244919e+00 1.177106406440e+00 1.170269951144e+00 1.163459005308e+00 1.156733667162e+00 1.150127213946e+00 1.143655264287e+00 1.137329812279e+00 1.131125356493e+00 1.125024222130e+00 1.118980265851e+00 1.112942956262e+00 1.106861176121e+00 1.100667294431e+00 1.094311908830e+00 1.087735318231e+00 1.080895143264e+00 1.073762307275e+00 1.066310965256e+00 1.058554103243e+00 1.050502391643e+00 1.042200536390e+00 1.033713867505e+00 1.025117592929e+00 1.016523121445e+00 1.008039293274e+00 9.998002991696e-01 9.919420488686e-01 9.845962231421e-01 9.779057713432e-01 9.719788950297e-01 9.669255719564e-01 9.628160256987e-01 9.596931477006e-01 9.575716672597e-01 9.564154303754e-01 9.561708044621e-01 9.567315918580e-01 9.579756644779e-01 9.597579491533e-01 9.619093381652e-01 9.642796631398e-01 9.667012030551e-01 9.690376177363e-01 9.711761062605e-01 9.730270956243e-01 9.745567286434e-01 9.757523449032e-01 9.766602632325e-01 9.773613906730e-01 9.779690032197e-01 9.786387437622e-01 9.795262705225e-01 9.808167543083e-01 9.826750825122e-01 9.852513744519e-01 9.886762621496e-01 9.930216671114e-01 9.983336604465e-01 1.004591510707e+00 1.011734020308e+00 1.019658545390e+00 1.028213910499e+00 1.037241398733e+00 1.046546534238e+00 1.055945677103e+00 1.065255242256e+00 1.074293208016e+00 1.082912101547e+00 1.090962245343e+00 1.098327269608e+00 1.104897864984e+00 1.110578099020e+00 1.115293275910e+00 1.118957004207e+00 1.121511265652e+00 1.122889642763e+00 1.123039200908e+00 1.120013134401e+00 1.113121236029e+00 1.105845940229e+00 1.101427643347e+00 1.100666687683e+00 1.101384742172e+00 1.099927586077e+00 1.093597254992e+00 1.082414213791e+00 1.069125009421e+00 1.057432975922e+00 1.049549768280e+00 1.044691346312e+00 1.039632843493e+00 1.030914339312e+00 1.017131850089e+00 9.998292182486e-01 9.824832234234e-01 9.682136470882e-01 9.576324547322e-01 9.484153305408e-01 9.369545479086e-01 9.208608667778e-01 9.005759258894e-01 8.791761324485e-01 8.604528697152e-01 8.463877372949e-01 8.358444625659e-01 8.255277963077e-01 8.124692208063e-01 7.962031147522e-01 7.792517373299e-01 7.655507214917e-01 7.577344443157e-01 7.552249235618e-01 7.546778606159e-01 7.524221509333e-01 7.470160500085e-01 7.401906115044e-01 7.356101066398e-01 7.362231979544e-01 7.420579725182e-01 7.501879806988e-01 7.569123551670e-01 7.604145927885e-01 7.620299500864e-01 7.653513025858e-01 7.737412721634e-01 7.878792968874e-01 8.052288020437e-01 8.218665475367e-01 8.351565191802e-01 8.453388141317e-01 8.551592569956e-01 8.678036512271e-01 8.844534321988e-01 9.032522043112e-01 9.204895106417e-01 9.330170995321e-01 9.401987282521e-01 9.442483026738e-01 9.487589879558e-01 9.562644773454e-01 9.664908168921e-01 9.765918914389e-01 9.831471811503e-01 9.844865582075e-01 9.818358263164e-01 9.785658015578e-01 9.779748294682e-01 9.810371960326e-01 9.857057870435e-01 9.883345397160e-01 9.861903573543e-01 9.793054051937e-01 9.705321116608e-01 9.637756508178e-01 9.614091965570e-01 9.626424128937e-01 9.641051309882e-01 9.622308654906e-01 9.556677766287e-01 9.461667472582e-01 9.374603478955e-01 9.327204304917e-01 9.322786494193e-01 9.333607298944e-01 9.320653724985e-01 9.260895259148e-01 9.164019493198e-01 9.068323347300e-01 9.017117107065e-01 9.030192841460e-01 9.090868364780e-01 9.159145768464e-01 9.200381485209e-01 9.208525125442e-01 9.208907828125e-01 9.239498716500e-01 9.322576550902e-01 9.447215611196e-01 9.576577278692e-01 9.675186730451e-01 9.736451836915e-01 9.792878314598e-01 9.904546203705e-01 1.013584077966e+00 9.882572171085e-01 9.915915627484e-01 9.614251150374e-01 9.314473246628e-01 9.259708643134e-01 9.473602626689e-01 9.749832130527e-01 9.871908046614e-01 9.800861577236e-01 9.687003562093e-01 9.712193967271e-01 9.888452898339e-01 1.003974376055e+00 1.000007977244e+00 9.814031727831e-01 9.753376379545e-01 1.007376500293e+00 1.069560667963e+00 1.122949007769e+00 1.130850308866e+00 1.085983858731e+00 1.019835499073e+00 9.879417801508e-01 1.020786131152e+00 1.086437120349e+00 1.125038358135e+00 1.101211592523e+00 1.025829406892e+00 9.526254070182e-01 9.407692446992e-01 9.898348720852e-01 1.037886048522e+00 1.027278408199e+00 9.463547118563e-01 8.391091742747e-01 7.884173837411e-01 8.377956939879e-01 9.303978855811e-01 9.848063045585e-01 9.648276733287e-01 8.902127097413e-01 8.254571459648e-01 8.329450152279e-01 9.025762297537e-01 9.687099561217e-01 9.836271171783e-01 9.472449717637e-01 9.013742893338e-01 8.969172388968e-01 9.417372985376e-01 9.930361562556e-01 1.005807964422e+00 9.690340158312e-01 9.115022872867e-01 8.823685888329e-01 9.056896052466e-01 9.528598773777e-01 9.758419196860e-01 9.505530217481e-01 8.927243127484e-01 8.505033903418e-01 8.667686714171e-01 9.309500057471e-01 9.904554926040e-01 1.000747960157e+00 9.521771268800e-01 8.755393309992e-01 8.316108528779e-01 8.647867236225e-01 9.510197877944e-01 1.025815139517e+00 1.040315297626e+00 9.821987206937e-01 8.785976849290e-01 7.909282470413e-01 7.798856128835e-01 8.396408713274e-01 9.051281216135e-01 9.217664899368e-01 8.761572519496e-01 7.967162507983e-01 7.399165173243e-01 7.468318121815e-01 7.974280134015e-01 8.398209661459e-01 8.458138215188e-01 8.277991964554e-01 8.237345976323e-01 8.569818449255e-01 9.075961288110e-01
 2.361277343228e-01 2.377487659992e-01 2.392208906510e-01 2.406464961572e-01 2.421966361114e-01 2.439474433375e-01 2.458472796111e-01 2.477603319459e-01 2.495542957089e-01 2.512354838948e-01 2.529824791204e-01 2.549581623061e-01 2.571106259203e-01 2.592327512063e-01 2.612043595969e-01 2.630981890457e-01 2.650700767010e-01 2.672158438293e-01 2.695136496761e-01 2.718364235305e-01 2.740443601831e-01 2.761318326412e-01 2.782566122447e-01 2.805741276006e-01 2.830624254489e-01 2.855467351709e-01 2.878893150340e-01 2.901183559077e-01 2.923956462318e-01 2.948686130677e-01 2.975193498594e-01 3.001612984672e-01 3.026276105413e-01 3.049635449250e-01 3.073801048447e-01 3.100173034817e-01 3.127922033595e-01 3.155084620964e-01 3.180637292763e-01 3.205316037394e-01 3.230835654469e-01 3.258269446593e-01 3.287013931385e-01 3.315312734385e-01 3.341981671024e-01 3.367580668466e-01 3.393889301458e-01 3.422158826492e-01 3.451978910996e-01 3.481528699421e-01 3.509205988240e-01 3.535288387221e-01 3.561950428988e-01 3.591210528289e-01 3.622544880117e-01 3.653207529889e-01 3.681098596054e-01 3.707140902975e-01 3.734429701148e-01 3.764979624169e-01 3.797490269372e-01 3.828590598500e-01 3.856370159357e-01 3.882592582398e-01 3.910866467590e-01 3.942685377236e-01 3.975748220771e-01 4.006583470226e-01 4.034241157523e-01 4.061176471659e-01 4.090599991362e-01 4.123127013814e-01 4.156208901931e-01 4.186865177859e-01 4.214808444459e-01 4.242645281244e-01 4.272949925851e-01 4.305677332600e-01 4.338516374355e-01 4.369313521010e-01 4.398083070681e-01 4.426817048361e-01 4.457502832768e-01 4.490188407953e-01 4.523050569894e-01 4.554327767675e-01 4.583907599678e-01 4.613243870583e-01 4.644020285008e-01 4.676647127505e-01 4.709859441339e-01 4.741828346455e-01 4.771955029148e-01 4.801460121134e-01 4.832207071416e-01 4.864943121997e-01 4.898557862233e-01 4.931062551224e-01 4.961457704346e-01 4.990908039997e-01 5.021614148907e-01 5.054559904712e-01 5.088448057913e-01 5.121067426568e-01 5.151458127657e-01 5.180904987852e-01 5.211660938917e-01 5.244681875783e-01 5.278594242188e-01 5.311159586622e-01 5.341558459506e-01 5.371146678645e-01 5.401978500397e-01 5.434844856120e-01 5.468587406687e-01 5.501233590231e-01 5.531937171879e-01 5.561758237989e-01 5.592541281850e-01 5.625121873778e-01 5.658662479401e-01 5.691505206854e-01 5.722655687931e-01 5.752708757823e-01 5.783324705943e-01 5.815550910826e-01 5.848850443006e-01 5.881743189399e-01 5.913205624355e-01 5.943506059336e-01 5.973967540552e-01 6.005719561159e-01 6.038574306863e-01 6.071332574163e-01 6.102996778211e-01 6.133585721599e-01 6.163984176921e-01 6.195179528541e-01 6.227384565028e-01 6.259838434817e-01 6.291602652071e-01 6.322446810130e-01 6.352858723036e-01 6.383582451217e-01 6.415054017921e-01 6.446972262028e-01 6.478628219059e-01 6.509611343838e-01 6.540078053868e-01 6.570487324122e-01 6.601253122767e-01 6.632481280977e-01 6.663795819306e-01 6.694751264673e-01 6.725227319262e-01 6.755445463584e-01 6.785732980086e-01 6.816317925281e-01 6.847108058728e-01 6.877766382580e-01 6.908101902578e-01 6.938201482939e-01 6.968174834169e-01 6.998186160264e-01 7.028306515412e-01 7.058468480647e-01 7.088511473896e-01 7.118371379464e-01 7.148038944154e-01 7.177566959043e-01 7.207099852260e-01 7.236708877036e-01 7.266293264551e-01 7.295757521393e-01 7.325043055598e-01 7.354150955512e-01 7.383172570814e-01 7.412214935868e-01 7.441268922350e-01 7.470219234257e-01 7.499007417076e-01 7.527605695296e-01 7.556097548284e-01 7.584589966901e-01 7.613069238925e-01 7.641429457852e-01 7.669596484155e-01 7.697603838816e-01 7.725536971418e-01 7.753456186301e-01 7.781327301751e-01 7.809043615539e-01 7.836562515171e-01 7.863958231479e-01 7.891308950478e-01 7.918610964483e-01 7.945813527728e-01 7.972843696985e-01 7.999689562748e-01 8.026433068017e-01 8.053134958723e-01 8.079760105766e-01 8.106250500294e-01 8.132565319225e-01 8.158712577032e-01 8.184756359778e-01 8.210750838173e-01 8.236633096468e-01 8.262349786862e-01 8.287905004223e-01 8.313318550247e-01 8.338620953540e-01 8.363840557104e-01 8.388918028855e-01 8.413816385541e-01 8.438559016008e-01 8.463185527594e-01 8.487701867975e-01 8.512084112591e-01 8.536309133805e-01 8.560330285227e-01 8.584213176642e-01 8.607984907571e-01 8.631628554106e-01 8.655108604400e-01 8.678409013724e-01 8.701517080634e-01 8.724484848856e-01 8.747340417475e-01 8.770038979629e-01 8.792545611458e-01 8.814859332293e-01 8.837004304177e-01 8.859004469095e-01 8.880861680167e-01 8.902534080061e-01 8.923995732526e-01 8.945282889958e-01 8.966401253340e-01 8.987367250118e-01 9.008151167847e-01 9.028722946921e-01 9.049090820961e-01 9.069294953409e-01 9.089337573293e-01 9.109170459176e-01 9.128795768029e-01 9.148219989574e-01 9.167464789466e-01 9.186550270478e-01 9.205424287789e-01 9.224073630495e-01 9.242529015703e-01 9.260814905406e-01 9.278906280765e-01 9.296792156530e-01 9.314448399750e-01 9.331900668882e-01 9.349181827176e-01 9.366252190511e-01 9.383084784737e-01 9.399704864575e-01 9.416122448308e-01 9.432328678184e-01 9.448315395353e-01 9.464060339113e-01 9.479565615753e-01 9.494883973977e-01 9.509986783086e-01 9.524843180556e-01 9.539460846737e-01 9.553841133149e-01 9.568008011241e-01 9.581957154166e-01 9.595660630098e-01 9.609121515375e-01 9.622354089144e-01 9.635360498494e-01 9.648121160878e-01 9.660639980826e-01 9.672906138739e-01 9.684915005245e-01 9.696695052333e-01 9.708226964490e-01 9.719505738359e-01 9.730543341984e-01 9.741309302974e-01 9.751814256923e-01 9.762069274861e-01 9.772063109947e-01 9.781805935546e-01 9.791296760664e-01 9.800510975569e-01 9.809461593349e-01 9.818144011883e-01 9.826553625197e-01 9.834695539522e-01 9.842585146120e-01 9.850201933681e-01 9.857542532127e-01 9.864605778882e-01 9.871385941359e-01 9.877875925050e-01 9.884106292127e-01 9.890054647154e-01 9.895729937985e-01 9.901121433410e-01 9.906196951595e-01 9.910990126782e-01 9.915500561855e-01 9.919727049075e-01 9.923677840705e-01 9.927325797892e-01 9.930666324590e-01 9.933703262398e-01 9.936443764653e-01 9.938885759313e-01 9.941046649998e-01 9.942902851411e-01 9.944447947027e-01 9.945678804547e-01 9.946591262945e-01 9.947197245484e-01 9.947518693712e-01 9.947529942671e-01 9.947220946536e-01 9.946587719091e-01 9.945620678958e-01 9.944341545496e-01 9.942773324035e-01 9.940886516684e-01 9.938669780652e-01 9.936110641790e-01 9.933219022193e-01 9.930011181866e-01 9.926494080605e-01 9.922649732601e-01 9.918475152883e-01 9.913948753408e-01 9.909078661239e-01 9.903886596805e-01 9.898367664358e-01 9.892523463192e-01 9.886337798529e-01 9.879790238664e-01 9.872898233027e-01 9.865675505910e-01 9.858115178997e-01 9.850225032016e-01 9.841977133355e-01 9.833368257463e-01 9.824407741068e-01 9.815105688233e-01 9.805460089702e-01 9.795471070191e-01 9.785116286756e-01 9.774405294275e-01 9.763337843392e-01 9.751913724279e-01 9.740141074705e-01 9.728008107884e-01 9.715509670411e-01 9.702653529416e-01 9.689434509285e-01 9.675852538310e-01 9.661907673655e-01 9.647593110401e-01 9.632917407505e-01 9.617876608874e-01 9.602471124638e-01 9.586689637866e-01 9.570538883004e-01 9.554014866394e-01 9.537127997681e-01 9.519867757874e-01 9.502234803485e-01 9.484225923346e-01 9.465836171479e-01 9.447075791382e-01 9.427948073897e-01 9.408437522678e-01 9.388554060554e-01 9.368280844821e-01 9.347631117917e-01 9.326609672640e-01 9.305208144146e-01 9.283425878543e-01 9.261255435022e-01 9.238706682904e-01 9.215770740546e-01 9.192459893969e-01 9.168766347839e-01 9.144681981012e-01 9.120217246552e-01 9.095360285496e-01 9.070119019719e-01 9.044498497036e-01 9.018483023150e-01 8.992088344928e-01 8.965293905071e-01 8.938121645849e-01 8.910563659207e-01 8.882614663938e-01 8.854276785278e-01 8.825547358510e-01 8.796430205312e-01 8.766926683252e-01 8.737028029086e-01 8.706747157474e-01 8.676073680185e-01 8.645008647750e-01 8.613556572248e-01 8.581718365429e-01 8.549490881522e-01 8.516867741114e-01 8.483860632860e-01 8.450456221301e-01 8.416671718104e-01 8.382497659915e-01 8.347931790160e-01 8.312981398349e-01 8.277634522449e-01 8.241904707113e-01 8.205788244089e-01 8.169285388752e-01 8.132399022515e-01 8.095123617836e-01 8.057454558245e-01 8.019412083257e-01 7.980977478699e-01 7.942165400846e-01 7.902969048709e-01 7.863386107835e-01 7.823427064655e-01 7.783081661205e-01 7.742365623332e-01 7.701268201496e-01 7.659791635326e-01 7.617935377096e-01 7.575707253272e-01 7.533101915761e-01 7.490122650056e-01 7.446769523892e-01 7.403050116312e-01 7.358961085506e-01 7.314501480679e-01 7.269675998957e-01 7.224482560518e-01 7.178927353242e-01 7.133008685347e-01 7.086734601163e-01 7.040101171498e-01 6.993099339114e-01 6.945750392235e-01 6.898046230809e-01 6.849988630665e-01 6.801586559948e-01 6.752824927706e-01 6.703726109695e-01 6.654282846925e-01 6.604494700834e-01 6.554369758793e-01 6.503910830462e-01 6.453111275448e-01 6.401985017698e-01 6.350525883179e-01 6.298739824009e-01 6.246632054972e-01 6.194204980855e-01 6.141457795686e-01 6.088398120598e-01 6.035019996413e-01 5.981336745679e-01 5.927353057003e-01 5.873059652359e-01 5.818473348104e-01 5.763584200369e-01 5.708404472637e-01 5.652948174222e-01 5.597193404988e-01 5.541162619590e-01 5.484861005650e-01 5.428282979374e-01 5.371443631051e-01 5.314335365598e-01 5.256972187473e-01 5.199355781763e-01 5.141483426052e-01 5.083377626043e-01 5.025031188156e-01 4.966447421326e-01 4.907640763723e-01 4.848606698256e-01 4.789365581051e-01 4.729910825009e-01 4.670251524239e-01 4.610401908763e-01 4.550352592679e-01 4.490134064038e-01 4.429727050067e-01 4.369162460816e-01 4.308436248567e-01 4.247550578630e-01 4.186538279975e-01 4.125372384844e-01 4.064092284600e-01 4.002699263953e-01 3.941194988423e-01 3.879612434260e-01 3.817926388506e-01 3.756175915175e-01 3.694372163270e-01 3.632512316637e-01 3.570627416039e-01 3.508714123954e-01 3.446800465778e-01 3.384902058099e-01 3.323018409183e-01 3.261198337868e-01 3.199428575833e-01 3.137747198359e-01 3.076176273887e-01 3.014715757725e-01 2.953423774468e-01 2.892291478970e-01 2.831369088460e-01 2.770680420862e-01 2.710244499068e-01 2.650114076201e-01 2.590305476799e-01 2.530877579072e-01 2.471860487941e-01 2.413292191122e-01 2.355236913557e-01 2.297727329694e-01 2.240845738349e-01 2.184633639766e-01 2.129149220707e-01 2.074504971449e-01 2.020730440701e-01 1.967950633826e-01 1.916238036184e-01 1.865686890728e-01 1.816429080511e-01 1.768550713982e-01 1.722201444588e-01 1.677500641832e-01 1.634591650078e-01 1.593643540078e-01 1.554780591502e-01 1.518212503049e-01 1.484073665463e-01 1.452554149650e-01 1.423835624536e-01 1.398058076969e-01 1.375433910034e-01 1.356068806260e-01 1.340131602692e-01 1.327721238264e-01 1.318927625075e-01 1.313840562080e-01 1.312443352528e-01 1.314788037860e-01 1.320799813670e-01 1.330430641758e-01 1.343595022987e-01 1.360140387901e-01 1.379968179456e-01 1.402868598835e-01 1.428714527048e-01 1.457308345921e-01 1.488453793123e-01 1.522006815466e-01 1.557729968398e-01 1.595517614028e-01 1.635148146027e-01 1.676478400587e-01 1.719383079671e-01 1.763659443015e-01 1.809248705534e-01 1.855962433990e-01 1.903721405109e-01 1.952423357339e-01 2.001931176071e-01 2.052215680828e-01 2.103125184789e-01 2.154630192551e-01 2.206646316975e-01 2.259082715697e-01 2.311931052006e-01 2.365053216474e-01 2.418481046357e-01 2.472114692994e-01 2.525904945727e-01 2.579858257141e-01 2.633851221754e-01 2.687944327884e-01 2.742021811071e-01 2.796079694630e-01 2.850122239735e-01 2.904025616150e-01 2.957883068949e-01 3.011564405832e-01 3.065089790824e-01 3.118462813856e-01 3.171564493277e-01 3.224502851505e-01 3.277146615948e-01 3.329532283901e-01 3.381647369696e-01 3.433401488112e-01 3.484897978078e-01 3.535988327436e-01 3.586751518758e-01 3.637134129140e-01 3.687078206045e-01 3.736681664145e-01 3.785791116360e-01 3.834509131826e-01 3.882759462475e-01 3.930510979391e-01 3.977841583507e-01 4.024607491413e-01 4.070923914613e-01 4.116693436298e-01 4.161904661090e-01 4.206635208820e-01 4.250723137235e-01 4.294315042214e-01 4.337275315406e-01 4.379652748106e-01 4.421464112874e-01 4.462587504628e-01 4.503164079408e-01 4.543040958961e-01 4.582293153707e-01 4.620913590565e-01 4.658799931252e-01 4.696090407046e-01 4.732617519753e-01 4.768489249275e-01 4.803660021519e-01 4.838058402921e-01 4.871814622094e-01 4.904751011377e-01 4.937002152349e-01 4.968486954711e-01 4.999172988665e-01 5.029162207959e-01 5.058289126388e-01 5.086695290228e-01 5.114277584076e-01 5.141042914356e-01 5.167048237669e-01 5.192163643331e-01 5.216522560863e-01 5.240013622077e-01 5.262660603284e-01 5.284504207065e-01 5.305428226665e-01 5.325558198364e-01 5.344778605140e-01 5.363137965692e-01 5.380647891437e-01 5.397215506564e-01 5.412957851022e-01 5.427766016888e-01 5.441679730340e-01 5.454725407824e-01 5.466798007585e-01 5.478020256499e-01 5.488289685682e-01 5.497643524327e-01 5.506096821149e-01 5.513576239457e-01 5.520174767051e-01 5.525806918905e-01 5.530508570466e-01 5.534297249555e-01 5.537092904094e-01 5.539010701302e-01 5.539928026004e-01 5.539939950536e-01 5.538997989447e-01 5.537086279001e-01 5.534277906551e-01 5.530471543765e-01 5.525758535760e-01 5.520096538147e-01 5.513470336195e-01 5.505944781744e-01 5.497433092955e-01 5.488031460362e-01 5.477674609343e-01 5.466391048167e-01 5.454206387192e-01 5.441073203625e-01 5.427050386818e-01 5.412104931789e-01 5.396262243726e-01 5.379529488810e-01 5.361905666818e-01 5.343411598447e-01 5.324036719460e-01 5.303798738050e-01 5.282725860603e-01 5.260788712278e-01 5.238036124552e-01 5.214471311150e-01 5.190078366218e-01 5.164922663247e-01 5.138965578384e-01 5.112260767991e-01 5.084813948657e-01 5.056621313331e-01 5.027736174179e-01 4.998146002983e-01 4.967886236037e-01 4.936979922133e-01 4.905437461249e-01 4.873295825336e-01 4.840568274248e-01 4.807279349070e-01 4.773478666123e-01 4.739159998242e-01 4.704378471869e-01 4.669163982630e-01 4.633512817410e-01 4.597527702095e-01 4.561167794033e-01 4.524528798792e-01 4.487631453738e-01 4.450481337738e-01 4.413208024725e-01 4.375743069587e-01 4.338230323476e-01 4.300669580413e-01 4.263096280584e-01 4.225639004368e-01 4.188235219029e-01 4.151062710869e-01 4.114094703867e-01 4.077409553670e-01 4.041130319315e-01 4.005210596736e-01 3.969842912765e-01 3.935008626400e-01 3.900792605362e-01 3.867333883040e-01 3.834584669222e-01 3.802763782481e-01 3.771841212843e-01 3.741929300530e-01 3.713166936063e-01 3.685503628480e-01 3.659202733633e-01 3.634173047651e-01 3.610593214010e-01 3.588567453131e-01 3.568046826582e-01 3.549312972848e-01 3.532232442368e-01 3.517029705389e-01 3.503737911548e-01 3.492346497800e-01 3.483092531123e-01 3.475832864761e-01 3.470793047655e-01 3.467947611261e-01 3.467297096549e-01 3.469028301254e-01 3.472966512683e-01 3.479337312471e-01 3.488032696565e-01 3.499057717823e-01 3.512558722444e-01 3.528303421185e-01 3.546521831461e-01 3.567014467853e-01 3.589827430930e-01 3.615002109519e-01 3.642303569834e-01 3.671946857351e-01 3.703657686727e-01 3.737504248037e-01 3.773454183580e-01 3.811281332000e-01 3.851170394502e-01 3.892823339328e-01 3.936304293274e-01 3.981541593340e-01 4.028334939602e-01 4.076827495023e-01 4.126715337073e-01 4.178080110551e-01 4.230811081631e-01 4.284727950280e-01 4.339963794113e-01 4.396204139628e-01 4.453556778941e-01 4.511879270780e-01 4.571041160205e-01 4.631129943622e-01 4.691867206904e-01 4.753361269687e-01 4.815458625415e-01 4.878054384118e-01 4.941217933201e-01 5.004696361340e-01 5.068593988156e-01 5.132767342261e-01 5.197122281901e-01 5.261716389050e-01 5.326338653063e-01 5.391068608132e-01 5.455776611137e-01 5.520379727349e-01 5.584945340575e-01 5.649265809446e-01 5.713408565435e-01 5.777275455657e-01 5.840780379308e-01 5.903978942161e-01 5.966696016814e-01 6.028981682166e-01 6.090766900904e-01 6.151960301271e-01 6.212613790189e-01 6.272582598833e-01 6.331886265710e-01 6.390501694086e-01 6.448297273394e-01 6.505355778818e-01 6.561545603945e-01 6.616859503136e-01 6.671314864907e-01 6.724765853375e-01 6.777300085731e-01 6.828796549233e-01 6.879250565097e-01 6.928689994914e-01 6.976956282679e-01 7.024158543072e-01 7.070190511295e-01 7.114996929031e-01 7.158679518979e-01 7.201033988379e-01 7.242202656477e-01 7.282073860979e-01 7.320600916004e-01 7.357893328166e-01 7.393746519324e-01 7.428305540559e-01 7.461470839170e-01 7.493184873698e-01 7.523579913024e-01 7.552445694672e-01 7.579929755540e-01 7.605949198041e-01 7.630450174805e-01 7.653562860779e-01 7.675089300966e-01 7.695184760053e-01 7.713769693711e-01 7.730796330793e-01 7.746398646195e-01 7.760378862548e-01 7.772910755906e-01 7.783908744280e-01 7.793332690025e-01 7.801333085400e-01 7.807721261193e-01 7.812663290374e-01 7.816095404329e-01 7.817983443238e-01 7.818472034453e-01 7.817404009749e-01 7.814925745188e-01 7.810987987856e-01 7.805591031649e-01 7.798830712380e-01 7.790617268907e-01 7.781074169426e-01 7.770172048047e-01 7.757919449930e-01 7.744413441661e-01 7.729603487840e-01 7.713575559523e-01 7.696352311614e-01 7.677934912936e-01 7.658408876109e-01 7.637762927708e-01 7.616087720761e-01 7.593397945990e-01 7.569739178652e-01 7.545165324629e-01 7.519742504911e-01 7.493498020129e-01 7.466504600190e-01 7.438816202322e-01 7.410478037728e-01 7.381583611184e-01 7.352153019376e-01 7.322298299850e-01 7.292062476336e-01 7.261502341188e-01 7.230757183780e-01 7.199809786100e-01 7.168815378676e-01 7.137834192677e-01 7.106909380092e-01 7.076213828900e-01 7.045719892313e-01 7.015613434786e-01 6.985936802833e-01 6.956764972477e-01 6.928264233179e-01 6.900421992443e-01 6.873431235750e-01 6.847337388913e-01 6.822217823289e-01 6.798243724486e-01 6.775407570693e-01 6.753886377354e-01 6.733743261065e-01 6.715040371144e-01 6.697935403712e-01 6.682429987660e-01 6.668685025683e-01 6.656725859826e-01 6.646649379735e-01 6.638552640444e-01 6.632454297483e-01 6.628470157060e-01 6.626615990264e-01 6.626967613896e-01 6.629564292749e-01 6.634429438908e-01 6.641625727074e-01 6.651138984410e-01 6.663032469109e-01 6.677268003095e-01 6.693877981949e-01 6.712867732423e-01 6.734178099091e-01 6.757845576751e-01 6.783774196901e-01 6.811996335843e-01 6.842438516247e-01 6.875009522116e-01 6.909735566228e-01 6.946450906067e-01 6.985172124108e-01 7.025777109445e-01 7.068162249882e-01 7.112315518234e-01 7.158030474272e-01 7.205322015888e-01 7.254015349321e-01 7.304000303192e-01 7.355230036226e-01 7.407489621297e-01 7.460760972918e-01 7.514856333589e-01 7.569670048615e-01 7.625112483846e-01 7.680991135642e-01 7.737248867879e-01 7.793722725022e-01 7.850272706959e-01 7.906819685202e-01 7.963165579991e-01 8.019249217744e-01 8.074892012584e-01 8.129993790313e-01 8.184429350114e-01 8.238048560336e-01 8.290770695418e-01 8.342434778356e-01 8.392950049479e-01 8.442184687758e-01 8.490036593038e-01 8.536390268824e-01 8.581119415396e-01 8.624168417379e-01 8.665368640830e-01 8.704675094056e-01 8.741978818130e-01 8.777174894030e-01 8.810229456023e-01 8.840997100392e-01 8.869462034238e-01 8.895532809264e-01 8.919137704168e-01 8.940259276999e-01 8.958794373946e-01 8.974753362873e-01 8.988076832557e-01 8.998731080723e-01 9.006742479246e-01 9.012041841752e-01 9.014686479675e-01 9.014655426557e-01 9.011968734128e-01 9.006687849951e-01 8.998809745579e-01 8.988432773008e-01 8.975592179882e-01 8.960376935709e-01 8.942874430576e-01 8.923184530644e-01 8.901445785960e-01 8.877760917463e-01 8.852303121307e-01 8.825207316221e-01 8.796657076858e-01 8.766856279281e-01 8.735986241927e-01 8.704285430752e-01 8.671962383411e-01 8.639290377695e-01 8.606516481541e-01 8.573913119277e-01 8.541765653766e-01 8.510374360634e-01 8.480045259078e-01 8.451084176161e-01 8.423818589948e-01 8.398560964299e-01 8.375641486120e-01 8.355396605030e-01 8.338099357995e-01 8.324114167949e-01 8.313708716597e-01 8.307171492746e-01 8.304801355307e-01 8.306786485198e-01 8.313411306299e-01 8.324828840800e-01 8.341218716777e-01 8.362728122300e-01 8.389406488526e-01 8.421372560430e-01 8.458592859839e-01 8.501059880930e-01 8.548730226882e-01 8.601450627848e-01 8.659140427842e-01 8.721558894381e-01 8.788512548245e-01 8.859742418895e-01 8.934932681852e-01 9.013804886914e-01 9.095962245321e-01 9.181067255258e-01 9.268700718360e-01 9.358442871507e-01 9.449900260781e-01 9.542573556759e-01 9.636055937807e-01 9.729861365980e-01 9.823528530536e-01 9.916617391099e-01 1.000861765819e+00 1.009913235120e+00 1.018765615515e+00 1.027376802304e+00 1.035705211192e+00 1.043705357075e+00 1.051340796181e+00 1.058569336995e+00 1.065355606245e+00 1.071665716337e+00 1.077464194449e+00 1.082725416437e+00 1.087415408860e+00 1.091514371464e+00 1.094996741088e+00 1.097843675804e+00 1.100040122829e+00 1.101569223045e+00 1.102425251461e+00 1.102598258239e+00 1.102086589541e+00 1.100890845604e+00 1.099012907796e+00 1.096464531676e+00 1.093252362224e+00 1.089395961958e+00 1.084913877448e+00 1.079827026888e+00 1.074167145926e+00 1.067960433148e+00 1.061245704847e+00 1.054061854428e+00 1.046448130097e+00 1.038456150675e+00 1.030128562070e+00 1.021524751222e+00 1.012696360137e+00 1.003701085854e+00 9.946030050779e-01 9.854593597403e-01 9.763387222962e-01 9.672994380769e-01 9.584086070423e-01 9.497306662613e-01 9.413227243807e-01 9.332510856661e-01 9.255652278628e-01 9.183232111493e-01 9.115732573809e-01 9.053524522541e-01 8.997071164052e-01 8.946590718936e-01 8.902356810553e-01 8.864529260404e-01 8.833144722819e-01 8.808258670728e-01 8.789740489967e-01 8.777466647936e-01 8.771191700857e-01 8.770629318351e-01 8.775442534405e-01 8.785201905278e-01 8.799505260443e-01 8.817846367749e-01 8.839767753492e-01 8.864736552742e-01 8.892232623876e-01 8.921796169676e-01 8.952873168344e-01 8.985057955409e-01 9.017875263762e-01 9.050916386457e-01 9.083838785409e-01 9.116266601322e-01 9.148006711556e-01 9.178732211156e-01 9.208313004544e-01 9.236620182517e-01 9.263515088947e-01 9.289034273465e-01 9.313108449367e-01 9.335819886805e-01 9.357277120316e-01 9.377531199760e-01 9.396816104430e-01 9.415224655513e-01 9.433008271034e-01 9.450355663037e-01 9.467453173173e-01 9.484581716876e-01 9.501852797494e-01 9.519552741524e-01 9.537822369863e-01 9.556801781271e-01 9.576679629904e-01 9.597481300169e-01 9.619353100914e-01 9.642280049352e-01 9.666253328484e-01 9.691293952240e-01 9.717226863229e-01 9.744036133515e-01 9.771521623988e-01 9.799535959887e-01 9.827916184073e-01 9.856402993606e-01 9.884853902328e-01 9.912992796571e-01 9.940680994340e-01 9.967699772825e-01 9.993859638066e-01 1.001909613703e+00 1.004323384753e+00 1.006629426032e+00 1.008824782570e+00 1.010914060854e+00 1.012915839562e+00 1.014839737801e+00 1.016719653126e+00 1.018583331902e+00 1.020468291964e+00 1.022423289491e+00 1.024489027033e+00 1.026727796988e+00 1.029188507968e+00 1.031930941269e+00 1.035015037524e+00 1.038489615008e+00 1.042414767623e+00 1.046827684498e+00 1.051771186264e+00 1.057275727737e+00 1.063351440725e+00 1.070011957356e+00 1.077241031633e+00 1.085019653663e+00 1.093309679988e+00 1.102055945561e+00 1.111197720730e+00 1.120650042540e+00 1.130327961959e+00 1.140128429318e+00 1.149944432532e+00 1.159665567911e+00 1.169172215961e+00 1.178353147850e+00 1.187089622175e+00 1.195275709689e+00 1.202806732577e+00 1.209587009250e+00 1.215538350408e+00 1.220584200019e+00 1.224671753418e+00 1.227758971728e+00 1.229817822084e+00 1.230844439086e+00 1.230839830866e+00 1.229834351715e+00 1.227861969037e+00 1.224978568256e+00 1.221253031332e+00 1.216757085700e+00 1.211584543866e+00 1.205821939915e+00 1.199567519248e+00 1.192919479187e+00 1.185965814785e+00 1.178802855960e+00 1.171500231447e+00 1.164133975541e+00 1.156757169547e+00 1.149405373174e+00 1.142113156991e+00 1.134878125085e+00 1.127703736341e+00 1.120567002730e+00 1.113433297920e+00 1.106271629103e+00 1.099025297250e+00 1.091654053505e+00 1.084107937060e+00 1.076344469351e+00 1.068337402937e+00 1.060057341291e+00 1.051512255596e+00 1.042707003583e+00 1.033678705353e+00 1.024486856856e+00 1.015197805606e+00 1.005919463346e+00 9.967574014294e-01 9.878440798140e-01 9.793205365526e-01 9.713242874748e-01 9.640081826546e-01 9.574975079786e-01 9.519168146648e-01 9.473597680592e-01 9.438878094086e-01 9.415398629810e-01 9.402980935786e-01 9.401247484459e-01 9.409283333448e-01 9.425896864577e-01 9.449654841563e-01 9.478781729349e-01 9.511620189648e-01 9.546299170369e-01 9.581143850151e-01 9.614724515702e-01 9.645761884760e-01 9.673524754293e-01 9.697513557385e-01 9.717777661364e-01 9.734803381058e-01 9.749405977740e-01 9.762905981111e-01 9.776719470166e-01 9.792612660998e-01 9.812264405724e-01 9.837260147373e-01 9.869087630035e-01 9.908686493302e-01 9.956725616912e-01 1.001324318050e+00 1.007780842754e+00 1.014954828023e+00 1.022702969570e+00 1.030868148396e+00 1.039255991920e+00 1.047676008333e+00 1.055940489743e+00 1.063867499412e+00 1.071312848686e+00 1.078140993318e+00 1.084257933066e+00 1.089587158457e+00 1.094074435315e+00 1.097691073984e+00 1.100401516920e+00 1.102193686827e+00 1.103042845861e+00 1.102923315936e+00 1.099910910800e+00 1.093241412855e+00 1.086359833680e+00 1.082456743119e+00 1.082285373839e+00 1.083638732555e+00 1.082862293429e+00 1.077275486213e+00 1.066899987466e+00 1.054452977280e+00 1.043576887031e+00 1.036406399735e+00 1.032106425727e+00 1.027454733640e+00 1.019031908483e+00 1.005487105827e+00 9.884020424181e-01 9.712572636154e-01 9.571478594855e-01 9.466637658580e-01 9.374787851083e-01 9.260119617200e-01 9.099145260747e-01 8.896612093098e-01 8.683316513995e-01 8.496875506940e-01 8.356661789266e-01 8.250908228622e-01 8.146541315073e-01 8.014013993258e-01 7.848882162773e-01 7.676454946819e-01 7.536029442626e-01 7.453831070175e-01 7.424029972823e-01 7.413403665062e-01 7.385800768958e-01 7.327552046007e-01 7.256730708304e-01 7.210505720090e-01 7.218472332729e-01 7.280678728253e-01 7.367773647487e-01 7.443216100365e-01 7.489825551936e-01 7.521840860803e-01 7.575256543292e-01 7.682484175979e-01 7.848313582004e-01 8.045759941544e-01 8.235128392779e-01 8.390423208513e-01 8.514361554625e-01 8.633775283481e-01 8.778892373626e-01 8.959717797717e-01 9.156761681982e-01 9.333352034735e-01 9.459340828190e-01 9.529811933369e-01 9.567861192511e-01 9.609722869996e-01 9.680693962971e-01 9.778135553809e-01 9.874172376456e-01 9.935609313402e-01 9.946739035970e-01 9.920359241373e-01 9.889822256114e-01 9.886931130957e-01 9.919815602749e-01 9.966796180237e-01 9.990954707796e-01 9.965219046178e-01 9.890424697090e-01 9.795608352779e-01 9.720111385025e-01 9.687976322393e-01 9.691883938450e-01 9.699187264116e-01 9.675637288379e-01 9.609215517353e-01 9.518539654237e-01 9.441061109840e-01 9.407313951889e-01 9.418503920083e-01 9.444779960270e-01 9.445814215783e-01 9.398219536352e-01 9.311753296695e-01 9.224689296280e-01 9.180102042227e-01 9.197586994015e-01 9.260947451597e-01 9.331408857174e-01 9.376064536481e-01 9.390516333941e-01 9.401122993726e-01 9.445606662006e-01 9.544621955907e-01 9.684542841107e-01 9.825409757665e-01 9.928500779380e-01 9.984099350353e-01 1.002147888075e+00 1.009352515350e+00 1.020219581951e+00 9.868218625393e-01 9.821373895875e-01 9.652893914422e-01 9.584538084069e-01 9.684898086210e-01 9.849242203810e-01 9.926146791179e-01 9.866764886883e-01 9.768571878392e-01 9.781882223542e-01 9.944124612385e-01 1.011501914272e+00 1.010363827177e+00 9.861585621755e-01 9.583606842913e-01 9.603133842312e-01 1.006689941005e+00 1.072479987886e+00 1.114050602503e+00 1.103414212416e+00 1.047515890932e+00 9.898898689747e-01 9.842197476774e-01 1.040196856317e+00 1.109647771086e+00 1.136373730319e+00 1.098303714186e+00 1.019715045001e+00 9.603170254368e-01 9.680348245309e-01 1.023168684062e+00 1.060380154023e+00 1.032202618557e+00 9.398999871648e-01 8.377062637198e-01 8.054502553762e-01 8.643442414715e-01 9.461448710983e-01 9.779502621673e-01 9.362552740821e-01 8.525710240890e-01 7.977615803884e-01 8.232428152391e-01 8.985119833860e-01 9.545967194688e-01 9.539858422495e-01 9.094131310631e-01 8.716100507087e-01 8.863901639904e-01 9.435395137381e-01 9.907760777460e-01 9.885668877282e-01 9.384069466702e-01 8.823185314340e-01 8.730478710904e-01 9.190439866662e-01 9.734960214392e-01 9.854797114923e-01 9.391844751455e-01 8.637178184801e-01 8.208123811477e-01 8.533012622350e-01 9.327449552602e-01 9.938663485839e-01 9.929728051894e-01 9.284165171347e-01 8.421274304434e-01 8.038766865994e-01 8.522311095597e-01 9.467700897325e-01 1.017697139261e+00 1.021659723343e+00 9.550572075486e-01 8.531312383259e-01 7.796319081760e-01 7.837262545017e-01 8.446489958016e-01 8.989320530989e-01 9.026730928484e-01 8.522741830099e-01 7.812560821589e-01 7.408739727534e-01 7.559059217054e-01 7.981809666649e-01 8.244494278943e-01 8.196930147241e-01 8.056986885075e-01 8.190243577686e-01 8.685164785056e-01 9.216814875914e-01
 2.166516019862e-01 2.176402332195e-01 2.184921398534e-01 2.193279344193e-01 2.203122120838e-01 2.215101061133e-01 2.228625944535e-01 2.242187843504e-01 2.254474617152e-01 2.265801777963e-01 2.278186886067e-01 2.293147412521e-01 2.309859635724e-01 2.326138939372e-01 2.340906938724e-01 2.355039957858e-01 2.370173988017e-01 2.387326654153e-01 2.406170190841e-01 2.425212362620e-01 2.442951108465e-01 2.459540939303e-01 2.476820793697e-01 2.496351131841e-01 2.517701413415e-01 2.538946735552e-01 2.558674624743e-01 2.577303635848e-01 2.596638150870e-01 2.618253493608e-01 2.641821018945e-01 2.665228933607e-01 2.686738489015e-01 2.706964786927e-01 2.728247222575e-01 2.752004262565e-01 2.777280132773e-01 2.801944532532e-01 2.824879045817e-01 2.846907362083e-01 2.869961999891e-01 2.895231417929e-01 2.921987586311e-01 2.948231174138e-01 2.972685670846e-01 2.996056218898e-01 3.020329887710e-01 3.046855892118e-01 3.075083975056e-01 3.102966147196e-01 3.128802233546e-01 3.153011509802e-01 3.178028059225e-01 3.205941404162e-01 3.236031067466e-01 3.265324534401e-01 3.291694344321e-01 3.316226885248e-01 3.342214733591e-01 3.371707047322e-01 3.403265916290e-01 3.433298697272e-01 3.459849021069e-01 3.484846546603e-01 3.512090757020e-01 3.543102777877e-01 3.575455191627e-01 3.605496026612e-01 3.632201413246e-01 3.658137289631e-01 3.686724071786e-01 3.718672126893e-01 3.751290739879e-01 3.781371611023e-01 3.808559707246e-01 3.835583620132e-01 3.865234680701e-01 3.897583668767e-01 3.930173429153e-01 3.960597636685e-01 3.988756931906e-01 4.016816892325e-01 4.047039678481e-01 4.079552836399e-01 4.112339991025e-01 4.143386285187e-01 4.172493763353e-01 4.201312535546e-01 4.231807707203e-01 4.264450657550e-01 4.297740677632e-01 4.329584004832e-01 4.359364722759e-01 4.388533935730e-01 4.419190114934e-01 4.452093237161e-01 4.485908808133e-01 4.518393468654e-01 4.548580164051e-01 4.577873190176e-01 4.608667623389e-01 4.641904321597e-01 4.676072808671e-01 4.708782985076e-01 4.739127027983e-01 4.768580593773e-01 4.799566433657e-01 4.832970336358e-01 4.867237553029e-01 4.899994859822e-01 4.930502353800e-01 4.960253816566e-01 4.991419970630e-01 5.024741910786e-01 5.058915778527e-01 5.091874542407e-01 5.122821759016e-01 5.152939057516e-01 5.184146860040e-01 5.217251843152e-01 5.251311070828e-01 5.284592818159e-01 5.316109387856e-01 5.346569435090e-01 5.377700689474e-01 5.410531131981e-01 5.444427327265e-01 5.477873091399e-01 5.509827768290e-01 5.540635307081e-01 5.571697564300e-01 5.604126235711e-01 5.637664820272e-01 5.671063886961e-01 5.703336676221e-01 5.734543256971e-01 5.765615175363e-01 5.797554151261e-01 5.830515685071e-01 5.863705817302e-01 5.896185951678e-01 5.927749146117e-01 5.958912891506e-01 5.990442916076e-01 6.022743076726e-01 6.055491660437e-01 6.087963988292e-01 6.119763899539e-01 6.151071723059e-01 6.182343406321e-01 6.214015287180e-01 6.246157008208e-01 6.278381644786e-01 6.310248450400e-01 6.341642392009e-01 6.372802991958e-01 6.404064010948e-01 6.435641343319e-01 6.467428306791e-01 6.499078436379e-01 6.530426896172e-01 6.561545359398e-01 6.592566863432e-01 6.623636573480e-01 6.654834099578e-01 6.686079146913e-01 6.717212330505e-01 6.748175372485e-01 6.778957699763e-01 6.809619332671e-01 6.840304723588e-01 6.871076480566e-01 6.901828976975e-01 6.932471258291e-01 6.962950259200e-01 6.993265805244e-01 7.023510684613e-01 7.053791992562e-01 7.084087661841e-01 7.114297318159e-01 7.144343657145e-01 7.174221142994e-01 7.204006118016e-01 7.233810351217e-01 7.263613070170e-01 7.293298517610e-01 7.322796851870e-01 7.352152042401e-01 7.381458198380e-01 7.410756830537e-01 7.440022854578e-01 7.469131079927e-01 7.498059739908e-01 7.526881766467e-01 7.555674156920e-01 7.584423948869e-01 7.613092674310e-01 7.641588759389e-01 7.669912465185e-01 7.698156089663e-01 7.726376533510e-01 7.754523857746e-01 7.782545415193e-01 7.810396254997e-01 7.838101385338e-01 7.865724992449e-01 7.893298615786e-01 7.920774579512e-01 7.948089551687e-01 7.975259758001e-01 8.002300646331e-01 8.029248463770e-01 8.056119388421e-01 8.082861570867e-01 8.109427543468e-01 8.135858950814e-01 8.162181729135e-01 8.188409728019e-01 8.214516039234e-01 8.240467805458e-01 8.266232826347e-01 8.291869190512e-01 8.317413122361e-01 8.342836721261e-01 8.368107998107e-01 8.393204711238e-01 8.418123990898e-01 8.442923196630e-01 8.467619822089e-01 8.492165156628e-01 8.516527090951e-01 8.540710293248e-01 8.564734261865e-01 8.588633881185e-01 8.612396771251e-01 8.635984048116e-01 8.659372294287e-01 8.682595259086e-01 8.705669351609e-01 8.728595730095e-01 8.751350265401e-01 8.773904117962e-01 8.796263455743e-01 8.818481032364e-01 8.840536586158e-01 8.862396841916e-01 8.884064685127e-01 8.905535671776e-01 8.926846261240e-01 8.948003521250e-01 8.968960556835e-01 8.989702996480e-01 9.010268575506e-01 9.030668068667e-01 9.050890288774e-01 9.070913702291e-01 9.090720580188e-01 9.110337954770e-01 9.129787692028e-01 9.149041696068e-01 9.168068329803e-01 9.186890956444e-01 9.205525001665e-01 9.223957091942e-01 9.242178794623e-01 9.260166468969e-01 9.277933554875e-01 9.295519462296e-01 9.312900794849e-01 9.330046412056e-01 9.346962677808e-01 9.363653998338e-01 9.380140390668e-01 9.396425654505e-01 9.412470692065e-01 9.428280904873e-01 9.443876615938e-01 9.459256180736e-01 9.474399207355e-01 9.489313031798e-01 9.503980816749e-01 9.518405200824e-01 9.532608446226e-01 9.546572446645e-01 9.560295515272e-01 9.573785430850e-01 9.587015783157e-01 9.599990932008e-01 9.612730527001e-01 9.625217613579e-01 9.637463005028e-01 9.649466093158e-01 9.661204837218e-01 9.672684768595e-01 9.683908488605e-01 9.694869657312e-01 9.705573099523e-01 9.716031614216e-01 9.726227246047e-01 9.736158349507e-01 9.745818852641e-01 9.755200041158e-01 9.764313131113e-01 9.773165933341e-01 9.781749806251e-01 9.790069882923e-01 9.798109376330e-01 9.805846350673e-01 9.813308749504e-01 9.820499054139e-01 9.827410052973e-01 9.834057569698e-01 9.840408263693e-01 9.846458626356e-01 9.852214235463e-01 9.857683379320e-01 9.862862379232e-01 9.867771631671e-01 9.872378694506e-01 9.876680554762e-01 9.880680309631e-01 9.884362368885e-01 9.887760104244e-01 9.890871460419e-01 9.893682600589e-01 9.896180421813e-01 9.898354612199e-01 9.900205783406e-01 9.901760814268e-01 9.903023206512e-01 9.903980681824e-01 9.904611146863e-01 9.904906938197e-01 9.904873382990e-01 9.904537203191e-01 9.903893455697e-01 9.902930635597e-01 9.901641325086e-01 9.900003999686e-01 9.898036801828e-01 9.895751439613e-01 9.893140666677e-01 9.890216444954e-01 9.886949649842e-01 9.883329240636e-01 9.879367750977e-01 9.875087183170e-01 9.870468644137e-01 9.865527816847e-01 9.860232189781e-01 9.854578176745e-01 9.848583977797e-01 9.842244993346e-01 9.835573404031e-01 9.828558710305e-01 9.821183779319e-01 9.813455841743e-01 9.805372983391e-01 9.796942441334e-01 9.788166210870e-01 9.779027800706e-01 9.769535285103e-01 9.759677203137e-01 9.749467230073e-01 9.738895448333e-01 9.727962224837e-01 9.716667133812e-01 9.705005696454e-01 9.692986411316e-01 9.680600950156e-01 9.667847322345e-01 9.654718866966e-01 9.641222949903e-01 9.627363134255e-01 9.613138345608e-01 9.598532091407e-01 9.583557552431e-01 9.568202825240e-01 9.552474810950e-01 9.536377123626e-01 9.519908156237e-01 9.503052494419e-01 9.485818015054e-01 9.468206469973e-01 9.450210514504e-01 9.431848200804e-01 9.413097348799e-01 9.393957286709e-01 9.374441297737e-01 9.354532836816e-01 9.334247039951e-01 9.313581578777e-01 9.292521164993e-01 9.271076501750e-01 9.249240653958e-01 9.227017471145e-01 9.204408598345e-01 9.181408054637e-01 9.158015657378e-01 9.134231492696e-01 9.110059545135e-01 9.085496592159e-01 9.060539450973e-01 9.035193241300e-01 9.009448313294e-01 8.983309491644e-01 8.956784322559e-01 8.929851032226e-01 8.902538694808e-01 8.874824226202e-01 8.846709113353e-01 8.818207313919e-01 8.789308428130e-01 8.760014329345e-01 8.730320366272e-01 8.700236326053e-01 8.669751265674e-01 8.638865741214e-01 8.607592490588e-01 8.575916427935e-01 8.543847827159e-01 8.511375742687e-01 8.478508563561e-01 8.445251229495e-01 8.411590900213e-01 8.377547500869e-01 8.343094787406e-01 8.308249301319e-01 8.273007969317e-01 8.237372654671e-01 8.201346988841e-01 8.164923108998e-01 8.128099277470e-01 8.090891125063e-01 8.053289603633e-01 8.015298402947e-01 7.976912157437e-01 7.938134464680e-01 7.898973624067e-01 7.859413680802e-01 7.819470255458e-01 7.779135999956e-01 7.738416480178e-01 7.697316507392e-01 7.655823698560e-01 7.613956699183e-01 7.571698491531e-01 7.529059781230e-01 7.486041538998e-01 7.442646732902e-01 7.398876185996e-01 7.354726427888e-01 7.310197744460e-01 7.265296178361e-01 7.220020902119e-01 7.174378418778e-01 7.128371740498e-01 7.081988972671e-01 7.035242729000e-01 6.988129616814e-01 6.940658577015e-01 6.892825957276e-01 6.844629688993e-01 6.796087086843e-01 6.747182779731e-01 6.697930436217e-01 6.648324927400e-01 6.598371561348e-01 6.548078141926e-01 6.497436359040e-01 6.446460950681e-01 6.395140330296e-01 6.343489719876e-01 6.291509544036e-01 6.239198173707e-01 6.186558816520e-01 6.133593904223e-01 6.080310753678e-01 6.026716015312e-01 5.972797746752e-01 5.918573080132e-01 5.864045606922e-01 5.809210812386e-01 5.754081285963e-01 5.698648809812e-01 5.642934934386e-01 5.586926846885e-01 5.530630508730e-01 5.474069136335e-01 5.417223837721e-01 5.360107090177e-01 5.302728978437e-01 5.245083881065e-01 5.187196386957e-01 5.129050113573e-01 5.070659021720e-01 5.012029221328e-01 4.953166674816e-01 4.894080156338e-01 4.834767688642e-01 4.775241280907e-01 4.715511430446e-01 4.655572542769e-01 4.595444005802e-01 4.535119107082e-01 4.474621375962e-01 4.413953155751e-01 4.353116836174e-01 4.292136463954e-01 4.230998407722e-01 4.169724592329e-01 4.108328185535e-01 4.046805798806e-01 3.985189126509e-01 3.923462421955e-01 3.861655865055e-01 3.799776328639e-01 3.737832696780e-01 3.675857777711e-01 3.613833680383e-01 3.551795737762e-01 3.489761895992e-01 3.427724852447e-01 3.365738687087e-01 3.303782905520e-01 3.241902027588e-01 3.180111993263e-01 3.118423707236e-01 3.056877114166e-01 2.995477565593e-01 2.934274169663e-01 2.873278985778e-01 2.812517445962e-01 2.752036243704e-01 2.691856426947e-01 2.632033388376e-01 2.572585056732e-01 2.513561499616e-01 2.455016224975e-01 2.396988617480e-01 2.339545999368e-01 2.282735764085e-01 2.226614715718e-01 2.171275078934e-01 2.116757758475e-01 2.063174024140e-01 2.010587264541e-01 1.959091633616e-01 1.908808895478e-01 1.859811093387e-01 1.812257359825e-01 1.766241223090e-01 1.721905168157e-01 1.679399467740e-01 1.638844775150e-01 1.600438735363e-01 1.564295843586e-01 1.530615397066e-01 1.499557784179e-01 1.471277203924e-01 1.445963924403e-01 1.423738042422e-01 1.404781179958e-01 1.389195618107e-01 1.377096094679e-01 1.368592743560e-01 1.363696455395e-01 1.362482319051e-01 1.364911076790e-01 1.370978811640e-01 1.380606994260e-01 1.393692307939e-01 1.410171918382e-01 1.429841273386e-01 1.452606405220e-01 1.478272298600e-01 1.506677179875e-01 1.537664442749e-01 1.571012186486e-01 1.606608654861e-01 1.644216886446e-01 1.683718753117e-01 1.724960712833e-01 1.767747931142e-01 1.812013709537e-01 1.857550679822e-01 1.904286987336e-01 1.952099793268e-01 2.000848908611e-01 2.050500464546e-01 2.100876029639e-01 2.151971843836e-01 2.203665215309e-01 2.255879531143e-01 2.308596922608e-01 2.361666382350e-01 2.415131515614e-01 2.468856399396e-01 2.522825692523e-01 2.577016838872e-01 2.631302016601e-01 2.685750402896e-01 2.740225727344e-01 2.794748726692e-01 2.849286232723e-01 2.903733903337e-01 2.958184607706e-01 3.012487091876e-01 3.066691553682e-01 3.120751885035e-01 3.174606338900e-01 3.228319383881e-01 3.281752910415e-01 3.334984931904e-01 3.387946191364e-01 3.440586545778e-01 3.492987613276e-01 3.544999209459e-01 3.596724433493e-01 3.648070354127e-01 3.699020720032e-01 3.749636102162e-01 3.799770298248e-01 3.849557136414e-01 3.898856046546e-01 3.947708315364e-01 3.996130959349e-01 4.044004762304e-01 4.091454784563e-01 4.138343548305e-01 4.184724778671e-01 4.230601403066e-01 4.275871899209e-01 4.320652605584e-01 4.364800070863e-01 4.408390801124e-01 4.451406201273e-01 4.493752825250e-01 4.535562561726e-01 4.576665380996e-01 4.617175828164e-01 4.657028071780e-01 4.696176345996e-01 4.734727818772e-01 4.772515110732e-01 4.809672624204e-01 4.846100213054e-01 4.881790024849e-01 4.916821602596e-01 4.951042028201e-01 4.984588342738e-01 5.017344378045e-01 5.049342819591e-01 5.080608942974e-01 5.111030283672e-01 5.140738881400e-01 5.169604752830e-01 5.197679680875e-01 5.224973419842e-01 5.251386119780e-01 5.277040507797e-01 5.301813940541e-01 5.325757102830e-01 5.348881454523e-01 5.371094912671e-01 5.392506217251e-01 5.413003967651e-01 5.432641842127e-01 5.451424420950e-01 5.469262046498e-01 5.486271419261e-01 5.502336749773e-01 5.517515678519e-01 5.531800620231e-01 5.545125676063e-01 5.557591034079e-01 5.569087414270e-01 5.579677055222e-01 5.589351641428e-01 5.598044402810e-01 5.605863975903e-01 5.612681143716e-01 5.618595354146e-01 5.623559272510e-01 5.627543079518e-01 5.630633576340e-01 5.632711166263e-01 5.633886070405e-01 5.634084808204e-01 5.633322075792e-01 5.631636864612e-01 5.628950576471e-01 5.625355572316e-01 5.620784657978e-01 5.615258362810e-01 5.608812312281e-01 5.601381476902e-01 5.593036131635e-01 5.583730946857e-01 5.573485492995e-01 5.562326843002e-01 5.550222924154e-01 5.537207957584e-01 5.523260833923e-01 5.508400888839e-01 5.492654393527e-01 5.475979491472e-01 5.458433650059e-01 5.440003170592e-01 5.420682670125e-01 5.400528494306e-01 5.379489227762e-01 5.357632340132e-01 5.334933099988e-01 5.311411956622e-01 5.287102300959e-01 5.261983697029e-01 5.236099780970e-01 5.209453894073e-01 5.182060167966e-01 5.153950459902e-01 5.125127040922e-01 5.095619286742e-01 5.065449145370e-01 5.034628082567e-01 5.003192353400e-01 4.971158357350e-01 4.938537249102e-01 4.905397349935e-01 4.871705060605e-01 4.837555650034e-01 4.802940757666e-01 4.767878076495e-01 4.732463714801e-01 4.696647776161e-01 4.660549036434e-01 4.624149345188e-01 4.587499369416e-01 4.550684409456e-01 4.513660597792e-01 4.476574801939e-01 4.439396997793e-01 4.402197804003e-01 4.365072718205e-01 4.327982953025e-01 4.291096008365e-01 4.254380319082e-01 4.217921670266e-01 4.181827210886e-01 4.146055303986e-01 4.110807699069e-01 4.076034316584e-01 4.041854672482e-01 4.008376331413e-01 3.975562202284e-01 3.943648128132e-01 3.912551129002e-01 3.882443597223e-01 3.853407001016e-01 3.825423844560e-01 3.798747146841e-01 3.773259206281e-01 3.749191725095e-01 3.726575399683e-01 3.705420033992e-01 3.685975751621e-01 3.668101453995e-01 3.652061603617e-01 3.637828633966e-01 3.625461477187e-01 3.615138058408e-01 3.606741481277e-01 3.600513537121e-01 3.596381295618e-01 3.594402200892e-01 3.594733853082e-01 3.597200506848e-01 3.602074374354e-01 3.609181367955e-01 3.618617332357e-01 3.630457706429e-01 3.644514423976e-01 3.661028752980e-01 3.679766765809e-01 3.700833259330e-01 3.724220646659e-01 3.749742297691e-01 3.777603150736e-01 3.807519439418e-01 3.839603787026e-01 3.873780286222e-01 3.909884304647e-01 3.948060202054e-01 3.988016532428e-01 4.029863572215e-01 4.073472183284e-01 4.118694371501e-01 4.165648860728e-01 4.214024253536e-01 4.263954404017e-01 4.315256749398e-01 4.367837193693e-01 4.421761595086e-01 4.476736754073e-01 4.532910697240e-01 4.590066461986e-01 4.648141332600e-01 4.707175253772e-01 4.766908199171e-01 4.827460109957e-01 4.888639542874e-01 4.950389680517e-01 5.012731465836e-01 5.075452801982e-01 5.138641113620e-01 5.202126119994e-01 5.265859030358e-01 5.329865218985e-01 5.393935368970e-01 5.458162005778e-01 5.522379424533e-01 5.586554308044e-01 5.650705073063e-01 5.714638786724e-01 5.778441320115e-01 5.841979844198e-01 5.905202646187e-01 5.968136246974e-01 6.030619813336e-01 6.092700029792e-01 6.154293977114e-01 6.215316987333e-01 6.275819514309e-01 6.335649673476e-01 6.394843981143e-01 6.453347603914e-01 6.511061104247e-01 6.568051913325e-01 6.624171995706e-01 6.679450363246e-01 6.733861796927e-01 6.787286083455e-01 6.839807005264e-01 6.891290552685e-01 6.941729629322e-01 6.991166435777e-01 7.039425623182e-01 7.086639124500e-01 7.132656987618e-01 7.177482965339e-01 7.221168485954e-01 7.263533659700e-01 7.304719146863e-01 7.344585507614e-01 7.383123470544e-01 7.420410002840e-01 7.456251665768e-01 7.490802736479e-01 7.523932574708e-01 7.555636448558e-01 7.585993449924e-01 7.614813609292e-01 7.642269636801e-01 7.668222255309e-01 7.692677620109e-01 7.715718404909e-01 7.737161322373e-01 7.757182285245e-01 7.775653663616e-01 7.792567495586e-01 7.808044211350e-01 7.821892121985e-01 7.834285186737e-01 7.845121133970e-01 7.854394047006e-01 7.862218825710e-01 7.868422337103e-01 7.873178624105e-01 7.876397433352e-01 7.878080694673e-01 7.878331740185e-01 7.877015390799e-01 7.874293428860e-01 7.870090427184e-01 7.864426802662e-01 7.857394988676e-01 7.848905387222e-01 7.839077364986e-01 7.827881055863e-01 7.815342147965e-01 7.801532526360e-01 7.786410129061e-01 7.770072899070e-01 7.752532394253e-01 7.733800937656e-01 7.713955823709e-01 7.693009488083e-01 7.671024934003e-01 7.648043491478e-01 7.624095386876e-01 7.599248015182e-01 7.573555918415e-01 7.547048515608e-01 7.519818782806e-01 7.491895090312e-01 7.463349857948e-01 7.434273672269e-01 7.404674775631e-01 7.374686826210e-01 7.344346895863e-01 7.313720049337e-01 7.282948170698e-01 7.252002648102e-01 7.221062245723e-01 7.190166863416e-01 7.159387447150e-01 7.128876951867e-01 7.098628759611e-01 7.068826345564e-01 7.039512931346e-01 7.010775100718e-01 6.982773481776e-01 6.955512234380e-01 6.929172883647e-01 6.903810224174e-01 6.879505333851e-01 6.856430824668e-01 6.834572662333e-01 6.814136266759e-01 6.795141357519e-01 6.777700058634e-01 6.761944218362e-01 6.747888113870e-01 6.735690427759e-01 6.725377653426e-01 6.717052606199e-01 6.710797704038e-01 6.706630811072e-01 6.704680623036e-01 6.704932716116e-01 6.707500937707e-01 6.712385575503e-01 6.719631530094e-01 6.729281286681e-01 6.741329600975e-01 6.755823807630e-01 6.772719349643e-01 6.792064412546e-01 6.813830009777e-01 6.837955814763e-01 6.864484115777e-01 6.893303862629e-01 6.924436972789e-01 6.957797579439e-01 6.993307268673e-01 7.030975497500e-01 7.070620424588e-01 7.112271120706e-01 7.155770497089e-01 7.201029441774e-01 7.248013365637e-01 7.296514847121e-01 7.346539754027e-01 7.397895113245e-01 7.450485630333e-01 7.504232124986e-01 7.558937456515e-01 7.614563971417e-01 7.670920420470e-01 7.727893289086e-01 7.785386725885e-01 7.843202727557e-01 7.901276222561e-01 7.959422018362e-01 8.017531238743e-01 8.075481495411e-01 8.133096104452e-01 8.190293997487e-01 8.246907223779e-01 8.302818101130e-01 8.357901702462e-01 8.412020171824e-01 8.465062936333e-01 8.516877214275e-01 8.567386416489e-01 8.616424323601e-01 8.663903899718e-01 8.709707749000e-01 8.753717659273e-01 8.795865361960e-01 8.835996988547e-01 8.874061217844e-01 8.909951711853e-01 8.943570994297e-01 8.974874406925e-01 9.003729357959e-01 9.030124291304e-01 9.053971187019e-01 9.075199473165e-01 9.093819738732e-01 9.109709795418e-01 9.122912643847e-01 9.133369754249e-01 9.141050702358e-01 9.145999912379e-01 9.148166187292e-01 9.147613519971e-01 9.144335415708e-01 9.138374170494e-01 9.129788344112e-01 9.118619270430e-01 9.104970381327e-01 9.088902503167e-01 9.070528253536e-01 9.049957378585e-01 9.027302218098e-01 9.002738474814e-01 8.976393567850e-01 8.948453707298e-01 8.919100533146e-01 8.888537395889e-01 8.856984949897e-01 8.824671167005e-01 8.791847254546e-01 8.758768062062e-01 8.725713748346e-01 8.692974378607e-01 8.660836441679e-01 8.629620694073e-01 8.599635683466e-01 8.571220879263e-01 8.544676109127e-01 8.520356326862e-01 8.498583188753e-01 8.479678792691e-01 8.463985159403e-01 8.451771657857e-01 8.443375927465e-01 8.439050829586e-01 8.439060361673e-01 8.443662805762e-01 8.453015934006e-01 8.467356950254e-01 8.486786173336e-01 8.511417517866e-01 8.541345688182e-01 8.576548269133e-01 8.617075804283e-01 8.662821071413e-01 8.713708316077e-01 8.769605012396e-01 8.830300648738e-01 8.895624729036e-01 8.965282126715e-01 9.039007073451e-01 9.116458199024e-01 9.197289547187e-01 9.281147210490e-01 9.367580205187e-01 9.456218570546e-01 9.546594973804e-01 9.638253064777e-01 9.730767012598e-01 9.823619105384e-01 9.916389912553e-01 1.000857070525e+00 1.009969008410e+00 1.018931471721e+00 1.027693981714e+00 1.036215590242e+00 1.044448700957e+00 1.052352496534e+00 1.059887000586e+00 1.067009578056e+00 1.073687666783e+00 1.079879905692e+00 1.085559062007e+00 1.090690869441e+00 1.095248675754e+00 1.099208333488e+00 1.102543378866e+00 1.105239885501e+00 1.107278197943e+00 1.108645365452e+00 1.109334325351e+00 1.109335477849e+00 1.108649892288e+00 1.107275541157e+00 1.105219612785e+00 1.102490863853e+00 1.099099888306e+00 1.095067484776e+00 1.090408926090e+00 1.085153728197e+00 1.079329135762e+00 1.072965516146e+00 1.066103849980e+00 1.058779134041e+00 1.051040253162e+00 1.042931955789e+00 1.034504369829e+00 1.025815219388e+00 1.016916815941e+00 1.007872241142e+00 9.987387615243e-01 9.895810283394e-01 9.804639340539e-01 9.714473969213e-01 9.626017732764e-01 9.539815695471e-01 9.456542352069e-01 9.376771949882e-01 9.301004980428e-01 9.229842402906e-01 9.163669587341e-01 9.102926999525e-01 9.047973759910e-01 8.999036972256e-01 8.956382651377e-01 8.920082830737e-01 8.890215166024e-01 8.866744189507e-01 8.849549386243e-01 8.838487302918e-01 8.833265770936e-01 8.833625273070e-01 8.839162925966e-01 8.849510255367e-01 8.864208848729e-01 8.882774245859e-01 8.904754674966e-01 8.929603280558e-01 8.956878280618e-01 8.986074834179e-01 9.016721532387e-01 9.048401388541e-01 9.080658268022e-01 9.113191658939e-01 9.145604960745e-01 9.177638814689e-01 9.209076365713e-01 9.239664039704e-01 9.269342540780e-01 9.297938725039e-01 9.325442020306e-01 9.351881315728e-01 9.377220877551e-01 9.401641778465e-01 9.425166152052e-01 9.448002599777e-01 9.470318908726e-01 9.492259056754e-01 9.514110716417e-01 9.535988825874e-01 9.558186042502e-01 9.580879823044e-01 9.604221648785e-01 9.628470707935e-01 9.653684652141e-01 9.680055250773e-01 9.707635004267e-01 9.736457057172e-01 9.766595931265e-01 9.797931936400e-01 9.830468605319e-01 9.864044569950e-01 9.898522475412e-01 9.933742638941e-01 9.969430523878e-01 1.000541556571e+00 1.004138373012e+00 1.007710794396e+00 1.011231322570e+00 1.014669797678e+00 1.018009306208e+00 1.021218342253e+00 1.024284353295e+00 1.027190931154e+00 1.029923970617e+00 1.032487066893e+00 1.034871798857e+00 1.037094651933e+00 1.039168879049e+00 1.041114301639e+00 1.042967718028e+00 1.044757621433e+00 1.046536425292e+00 1.048347972943e+00 1.050248279344e+00 1.052300076255e+00 1.054557095890e+00 1.057089296137e+00 1.059949925570e+00 1.063200026257e+00 1.066893909427e+00 1.071068922994e+00 1.075770028742e+00 1.081014090899e+00 1.086816410555e+00 1.093174372558e+00 1.100068223282e+00 1.107470488845e+00 1.115326768995e+00 1.123581021156e+00 1.132153421581e+00 1.140955023235e+00 1.149892496377e+00 1.158852409004e+00 1.167729074513e+00 1.176401349706e+00 1.184756724854e+00 1.192679440834e+00 1.200058519195e+00 1.206795351919e+00 1.212791296256e+00 1.217967463409e+00 1.222254777136e+00 1.225594302559e+00 1.227953316112e+00 1.229301888836e+00 1.229639347514e+00 1.228971220259e+00 1.227324169208e+00 1.224743045147e+00 1.221274827104e+00 1.216993944427e+00 1.211971752084e+00 1.206292162353e+00 1.200047817063e+00 1.193321664125e+00 1.186211024445e+00 1.178791855569e+00 1.171147243133e+00 1.163345745562e+00 1.155437367505e+00 1.147474492425e+00 1.139475910803e+00 1.131463273572e+00 1.123436704347e+00 1.115377398481e+00 1.107273293489e+00 1.099082535197e+00 1.090776150530e+00 1.082314373511e+00 1.073658264571e+00 1.064786517117e+00 1.055667276840e+00 1.046305802005e+00 1.036702796744e+00 1.026887506910e+00 1.016913301327e+00 1.006838818083e+00 9.967655674890e-01 9.867953952088e-01 9.770575284214e-01 9.676960014171e-01 9.588532672396e-01 9.506911751128e-01 9.433512199908e-01 9.369744271794e-01 9.316793241641e-01 9.275502981746e-01 9.246544343721e-01 9.229998402612e-01 9.225712040995e-01 9.233009015619e-01 9.250818349569e-01 9.277816124965e-01 9.312229942347e-01 9.352319456520e-01 9.396088773367e-01 9.441619185801e-01 9.487203088352e-01 9.531199388579e-01 9.572483305668e-01 9.610137342778e-01 9.643770579735e-01 9.673456870999e-01 9.699601898600e-01 9.723191761079e-01 9.745360743710e-01 9.767666986927e-01 9.791701911293e-01 9.819037123059e-01 9.851227231580e-01 9.889377431224e-01 9.934363264269e-01 9.986476902155e-01 1.004550480252e+00 1.011080720947e+00 1.018110222710e+00 1.025492648402e+00 1.033037614576e+00 1.040552580585e+00 1.047845945629e+00 1.054729877085e+00 1.061057759309e+00 1.066696906718e+00 1.071562544544e+00 1.075601616807e+00 1.078787657554e+00 1.081133783625e+00 1.082652215235e+00 1.083379885620e+00 1.083343252142e+00 1.082560038503e+00 1.079239438448e+00 1.072463258689e+00 1.065650287744e+00 1.061955373841e+00 1.062101756250e+00 1.063864463071e+00 1.063593446945e+00 1.058622771740e+00 1.048977066353e+00 1.037345485211e+00 1.027312110309e+00 1.020931499670e+00 1.017308622470e+00 1.013209803599e+00 1.005251657138e+00 9.921355846922e-01 9.754825389093e-01 9.587810277896e-01 9.450972850728e-01 9.349893766683e-01 9.261223458715e-01 9.149435337235e-01 8.991553783033e-01 8.792815021379e-01 8.584152484771e-01 8.402845493522e-01 8.267665908329e-01 8.166233202473e-01 8.065249555321e-01 7.935280374676e-01 7.772141904965e-01 7.601142502191e-01 7.461274026427e-01 7.378330250114e-01 7.346211777349e-01 7.331926473084e-01 7.299976635659e-01 7.237497449632e-01 7.163257359462e-01 7.114858232200e-01 7.121969370282e-01 7.184601329374e-01 7.273612907228e-01 7.353153383770e-01 7.407074307691e-01 7.450480671208e-01 7.519402726319e-01 7.645167263006e-01 7.830861939167e-01 8.048235961289e-01 8.257314750490e-01 8.432525428049e-01 8.576856180306e-01 8.716480862403e-01 8.879982061809e-01 9.075570867964e-01 9.282770241196e-01 9.465189446910e-01 9.593823578822e-01 9.665014073674e-01 9.702632212605e-01 9.743049135495e-01 9.811386076020e-01 9.905086777961e-01 9.996890685758e-01 1.005475005289e+00 1.006412903214e+00 1.003852329320e+00 1.001113151196e+00 1.001270487984e+00 1.004984577255e+00 1.009959535142e+00 1.012446734577e+00 1.009739038892e+00 1.001944594698e+00 9.919806772246e-01 9.837755546113e-01 9.797396191039e-01 9.791903355437e-01 9.789693779515e-01 9.758008013288e-01 9.686386385297e-01 9.594671004475e-01 9.520708699490e-01 9.494388286722e-01 9.515425231710e-01 9.552321064097e-01 9.563577472126e-01 9.525285163242e-01 9.446970818314e-01 9.366592776524e-01 9.326801220344e-01 9.346940625252e-01 9.411211399701e-01 9.482017158589e-01 9.528134622685e-01 9.546911117087e-01 9.566059272705e-01 9.623699256110e-01 9.739580699007e-01 9.897924794763e-01 1.005565917924e+00 1.017009479250e+00 1.022704865714e+00 1.025275411940e+00 1.029806800330e+00 9.965120534765e-01 9.854695707077e-01 9.694378904451e-01 9.670613877907e-01 9.853370262518e-01 1.010446004621e+00 1.021616771559e+00 1.010143285513e+00 9.871637497740e-01 9.757639882218e-01 9.901025888051e-01 1.019306662774e+00 1.036229119229e+00 1.021226543871e+00 9.796358378272e-01 9.438919619014e-01 9.517552175085e-01 1.007051417599e+00 1.071342944320e+00 1.099266038562e+00 1.071423201517e+00 1.007437492569e+00 9.601938213485e-01 9.773932606181e-01 1.048618168299e+00 1.115844088150e+00 1.129596786329e+00 1.080726095927e+00 1.005181288744e+00 9.645567825116e-01 9.911408104270e-01 1.048444338688e+00 1.072423449233e+00 1.027683565522e+00 9.290421351815e-01 8.397994494828e-01 8.309138311558e-01 8.983922274931e-01 9.670278839947e-01 9.749253090807e-01 9.119723825709e-01 8.214583467402e-01 7.782850482903e-01 8.186541945111e-01 8.937324199846e-01 9.354615778270e-01 9.178022842153e-01 8.664842982428e-01 8.398492377231e-01 8.744862300098e-01 9.410527008654e-01 9.811383511605e-01 9.627280656490e-01 9.004528166711e-01 8.494042338091e-01 8.627026902034e-01 9.299137624075e-01 9.891798710978e-01 9.902723527152e-01 9.262430500836e-01 8.383750425301e-01 7.990068391416e-01 8.463751886179e-01 9.350416942297e-01 9.928438898375e-01 9.802441424011e-01 9.039376861056e-01 8.149962942852e-01 7.866583762520e-01 8.461523308556e-01 9.405711152618e-01 1.001506313014e+00 9.939895391628e-01 9.234607430651e-01 8.313811926974e-01 7.780779451538e-01 7.953800781697e-01 8.513221257152e-01 8.902233206937e-01 8.813140986180e-01 8.308702881015e-01 7.748710870534e-01 7.537753490746e-01 7.741789773375e-01 8.040411863531e-01 8.118031161743e-01 7.965587042413e-01 7.885679684162e-01 8.194951891209e-01 8.821617515168e-01 9.346040147279e-01
 2.066710957943e-01 2.068643665984e-01 2.069396732424e-01 2.070411314515e-01 2.073195721274e-01 2.078165758307e-01 2.084502021249e-01 2.090622361568e-01 2.095411762169e-01 2.099614102349e-01 2.105414745922e-01 2.113971788789e-01 2.124037585276e-01 2.133432431202e-01 2.141391129480e-01 2.149014501060e-01 2.157980404557e-01 2.169201697979e-01 2.182134826860e-01 2.195077694293e-01 2.206624843041e-01 2.217280539896e-01 2.229078424708e-01 2.243413440604e-01 2.259538913990e-01 2.275401374641e-01 2.289725230063e-01 2.303145096046e-01 2.317635315216e-01 2.334720198300e-01 2.353810933796e-01 2.372584880356e-01 2.389384307582e-01 2.405116365501e-01 2.422262910997e-01 2.442127745891e-01 2.463558976544e-01 2.484303227318e-01 2.503262681444e-01 2.521434233602e-01 2.540920794053e-01 2.562911301409e-01 2.586481308732e-01 2.609430737007e-01 2.630501223039e-01 2.650599077060e-01 2.671884669586e-01 2.695703399309e-01 2.721313685820e-01 2.746457178276e-01 2.769432227999e-01 2.790873547306e-01 2.813448344293e-01 2.839200435682e-01 2.867159945422e-01 2.894160072757e-01 2.918137202074e-01 2.940404877199e-01 2.964417779913e-01 2.992168156844e-01 3.022005784900e-01 3.050165911948e-01 3.074756299572e-01 3.097900659862e-01 3.123547487887e-01 3.153159382744e-01 3.184136955948e-01 3.212698992982e-01 3.237826993635e-01 3.262237032670e-01 3.289507353376e-01 3.320354991382e-01 3.351938707464e-01 3.380863724288e-01 3.406770117514e-01 3.432527752463e-01 3.461103577843e-01 3.492619687657e-01 3.524474704720e-01 3.554032411545e-01 3.581124541167e-01 3.608110616143e-01 3.637506511555e-01 3.669450915820e-01 3.701745685431e-01 3.732131800850e-01 3.760364429519e-01 3.788320576937e-01 3.818209010430e-01 3.850532019937e-01 3.883527832364e-01 3.914868145425e-01 3.943956121273e-01 3.972478605742e-01 4.002763776384e-01 4.035537418879e-01 4.069227720331e-01 4.101362011063e-01 4.131035044533e-01 4.159897948432e-01 4.190531519228e-01 4.223793861906e-01 4.257956344824e-01 4.290466604266e-01 4.320487399572e-01 4.349715222364e-01 4.380700530447e-01 4.414253210879e-01 4.448616848802e-01 4.481314115069e-01 4.511683858842e-01 4.541388086872e-01 4.572676999357e-01 4.606238429614e-01 4.640621028008e-01 4.673659562489e-01 4.704631222546e-01 4.734847257024e-01 4.766292324352e-01 4.799726107679e-01 4.834100170046e-01 4.867608016682e-01 4.899296163409e-01 4.929979720175e-01 4.961453291693e-01 4.994700876495e-01 5.029020813551e-01 5.062823554016e-01 5.095091926037e-01 5.126237009197e-01 5.157737861985e-01 5.190673956626e-01 5.224728785121e-01 5.258596747716e-01 5.291311253405e-01 5.322974475468e-01 5.354569157744e-01 5.387093842358e-01 5.420660925720e-01 5.454429386425e-01 5.487467945386e-01 5.519601771576e-01 5.551374003475e-01 5.583561992556e-01 5.616554417359e-01 5.649981949483e-01 5.683126145474e-01 5.715599953673e-01 5.747608776874e-01 5.779608241487e-01 5.812050640668e-01 5.844974091796e-01 5.877974136493e-01 5.910610766764e-01 5.942797268937e-01 5.974771958429e-01 6.006872637633e-01 6.039320066793e-01 6.071968700593e-01 6.104488633633e-01 6.136721668956e-01 6.168739253119e-01 6.200679783632e-01 6.232694794969e-01 6.264846273775e-01 6.297052185401e-01 6.329154777468e-01 6.361106241096e-01 6.392886814375e-01 6.424561113590e-01 6.456288862335e-01 6.488103676584e-01 6.519913208978e-01 6.551622375449e-01 6.583179717556e-01 6.614589798787e-01 6.645946191446e-01 6.677357189087e-01 6.708787609584e-01 6.740141409621e-01 6.771346899076e-01 6.802390774233e-01 6.833364277129e-01 6.864372598622e-01 6.895390967961e-01 6.926295850918e-01 6.957023112809e-01 6.987630613577e-01 7.018195888985e-01 7.048780856091e-01 7.079332816866e-01 7.109735315967e-01 7.139970299410e-01 7.170124034275e-01 7.200253955663e-01 7.230359879573e-01 7.260389890834e-01 7.290250818526e-01 7.319962089950e-01 7.349611618728e-01 7.379248741209e-01 7.408824243728e-01 7.438276530475e-01 7.467576978689e-01 7.496743765645e-01 7.525848014991e-01 7.554914117854e-01 7.583885708962e-01 7.612712380375e-01 7.641407088484e-01 7.669980599954e-01 7.698480490557e-01 7.726920767961e-01 7.755228983735e-01 7.783379585482e-01 7.811411361865e-01 7.839345136942e-01 7.867191417772e-01 7.894937179823e-01 7.922525291322e-01 7.949950363163e-01 7.977257445159e-01 8.004488399150e-01 8.031602731425e-01 8.058584826345e-01 8.085391224711e-01 8.112038345538e-01 8.138588922404e-01 8.165043054180e-01 8.191353559726e-01 8.217491261463e-01 8.243463185541e-01 8.269290824089e-01 8.295005566066e-01 8.320598104909e-01 8.346018650182e-01 8.371254571660e-01 8.396339570908e-01 8.421289353203e-01 8.446103345990e-01 8.470753548485e-01 8.495205310393e-01 8.519490590329e-01 8.543642215254e-01 8.567636422809e-01 8.591453597143e-01 8.615085518901e-01 8.638536961642e-01 8.661835859001e-01 8.684998450816e-01 8.707968703480e-01 8.730733300311e-01 8.753336563253e-01 8.775783598814e-01 8.798067937403e-01 8.820163940825e-01 8.842047613866e-01 8.863762427097e-01 8.885317837798e-01 8.906689166748e-01 8.927843521532e-01 8.948803241675e-01 8.969594100734e-01 8.990189197088e-01 9.010581807387e-01 9.030751662067e-01 9.050715724918e-01 9.070510664697e-01 9.090107835742e-01 9.109483808835e-01 9.128641716356e-01 9.147584232465e-01 9.166338232609e-01 9.184893805247e-01 9.203225534771e-01 9.221331657460e-01 9.239233686051e-01 9.256933607799e-01 9.274407014129e-01 9.291658740114e-01 9.308677143019e-01 9.325464157372e-01 9.342040599651e-01 9.358386621569e-01 9.374505319094e-01 9.390398286159e-01 9.406043363035e-01 9.421444204112e-01 9.436617527040e-01 9.451552279024e-01 9.466260606585e-01 9.480725406573e-01 9.494944625809e-01 9.508915166141e-01 9.522634105270e-01 9.536104048694e-01 9.549331387683e-01 9.562320572836e-01 9.575052061076e-01 9.587532930430e-01 9.599757990720e-01 9.611703135903e-01 9.623401299233e-01 9.634838692942e-01 9.646026496077e-01 9.656957563888e-01 9.667612309373e-01 9.677978537186e-01 9.688082395869e-01 9.697914059095e-01 9.707491389466e-01 9.716798104276e-01 9.725825872128e-01 9.734561821981e-01 9.743009413489e-01 9.751181117004e-01 9.759076855061e-01 9.766707205709e-01 9.774042828527e-01 9.781084635352e-01 9.787826567862e-01 9.794269025942e-01 9.800429466038e-01 9.806318315231e-01 9.811913416690e-01 9.817197445476e-01 9.822167851755e-01 9.826825106938e-01 9.831199333651e-01 9.835283368456e-01 9.839072234659e-01 9.842540008168e-01 9.845680355969e-01 9.848501684014e-01 9.851028134821e-01 9.853253811304e-01 9.855167659108e-01 9.856759629352e-01 9.858014037932e-01 9.858944361550e-01 9.859564583275e-01 9.859865419756e-01 9.859858573322e-01 9.859518006484e-01 9.858826897127e-01 9.857806420376e-01 9.856464971258e-01 9.854802625549e-01 9.852819296849e-01 9.850480511899e-01 9.847797563067e-01 9.844777540108e-01 9.841419261018e-01 9.837734623427e-01 9.833708941314e-01 9.829331132707e-01 9.824601239621e-01 9.819525813164e-01 9.814108701156e-01 9.808346152136e-01 9.802233640866e-01 9.795759866166e-01 9.788933469888e-01 9.781756159218e-01 9.774224169381e-01 9.766336592602e-01 9.758084297406e-01 9.749470221934e-01 9.740503747366e-01 9.731177507692e-01 9.721481171357e-01 9.711417633077e-01 9.700985347645e-01 9.690191986686e-01 9.679038434805e-01 9.667513602709e-01 9.655606710372e-01 9.643333564366e-01 9.630686737004e-01 9.617668816525e-01 9.604283064921e-01 9.590513217610e-01 9.576365236523e-01 9.561840124368e-01 9.546937902356e-01 9.531659358425e-01 9.515999601137e-01 9.499952410624e-01 9.483521490616e-01 9.466710681750e-01 9.449511822117e-01 9.431938499522e-01 9.413967281422e-01 9.395613052142e-01 9.376862139202e-01 9.357728459480e-01 9.338204441739e-01 9.318289573810e-01 9.297983085731e-01 9.277283770923e-01 9.256183560949e-01 9.234701404399e-01 9.212816023644e-01 9.190544273762e-01 9.167872043754e-01 9.144796133959e-01 9.121330778942e-01 9.097463722905e-01 9.073202302555e-01 9.048543293505e-01 9.023473859905e-01 8.998014026967e-01 8.972154477729e-01 8.945891111336e-01 8.919228716781e-01 8.892167170542e-01 8.864701155747e-01 8.836829249027e-01 8.808560116178e-01 8.779886037140e-01 8.750811060388e-01 8.721323976207e-01 8.691435686350e-01 8.661150194009e-01 8.630458523635e-01 8.599368726356e-01 8.567865944757e-01 8.535961409132e-01 8.503653174700e-01 8.470941818695e-01 8.437828208423e-01 8.404311266234e-01 8.370383749167e-01 8.336058214622e-01 8.301330140159e-01 8.266204732139e-01 8.230670582757e-01 8.194737689120e-01 8.158406264950e-01 8.121664982165e-01 8.084531243881e-01 8.046994084578e-01 8.009053553951e-01 7.970727435751e-01 7.931989678895e-01 7.892865995037e-01 7.853337040994e-01 7.813415471333e-01 7.773102585017e-01 7.732388933681e-01 7.691294375958e-01 7.649795515038e-01 7.607911196289e-01 7.565632636110e-01 7.522965502508e-01 7.479912124975e-01 7.436480124532e-01 7.392656220479e-01 7.348447556175e-01 7.303853674596e-01 7.258887294764e-01 7.213534969289e-01 7.167806273346e-01 7.121705560625e-01 7.075226133392e-01 7.028379505060e-01 6.981152776212e-01 6.933564813936e-01 6.885609414927e-01 6.837284244238e-01 6.788603973993e-01 6.739556285763e-01 6.690156265355e-01 6.640401648802e-01 6.590286530566e-01 6.539830025338e-01 6.489014558358e-01 6.437855964143e-01 6.386360889768e-01 6.334514565188e-01 6.282333794844e-01 6.229829500928e-01 6.176981075813e-01 6.123812904597e-01 6.070312621237e-01 6.016495562332e-01 5.962362524452e-01 5.907905340907e-01 5.853149009577e-01 5.798076804777e-01 5.742704861009e-01 5.687036825489e-01 5.631061635365e-01 5.574812666936e-01 5.518268014727e-01 5.461442181466e-01 5.404343432195e-01 5.346964144549e-01 5.289330398682e-01 5.231424609460e-01 5.173266193875e-01 5.114859967937e-01 5.056201265700e-01 4.997308347680e-01 4.938174611640e-01 4.878820786466e-01 4.819248294032e-01 4.759454836812e-01 4.699465475217e-01 4.639271016166e-01 4.578879080438e-01 4.518314069699e-01 4.457561060398e-01 4.396651674746e-01 4.335574491203e-01 4.274353210646e-01 4.212986803691e-01 4.151487386076e-01 4.089887801270e-01 4.028159012229e-01 3.966339572589e-01 3.904441315546e-01 3.842453010745e-01 3.780425744540e-01 3.718334730165e-01 3.656218717693e-01 3.594089225036e-01 3.531948602302e-01 3.469831973798e-01 3.407750376031e-01 3.345720707271e-01 3.283766383148e-01 3.221895412623e-01 3.160157767824e-01 3.098542027214e-01 3.037109126471e-01 2.975859918088e-01 2.914829321581e-01 2.854062058322e-01 2.793561474112e-01 2.733406176859e-01 2.673602522378e-01 2.614190550035e-01 2.555240062651e-01 2.496765133265e-01 2.438848934293e-01 2.381524411407e-01 2.324852509283e-01 2.268917591457e-01 2.213751686941e-01 2.159472903053e-01 2.106135053572e-01 2.053828981322e-01 2.002661267449e-01 1.952704019238e-01 1.904111845663e-01 1.856952155101e-01 1.811374683150e-01 1.767510900575e-01 1.725486313704e-01 1.685474850441e-01 1.647584326354e-01 1.612014814519e-01 1.578909414917e-01 1.548416993373e-01 1.520733842357e-01 1.495973256017e-01 1.474314189069e-01 1.455869102587e-01 1.440774434355e-01 1.429136919782e-01 1.421000065116e-01 1.416467915403e-01 1.415523274854e-01 1.418196249009e-01 1.424421747011e-01 1.434154661070e-01 1.447331466577e-01 1.463788121991e-01 1.483463806121e-01 1.506156062061e-01 1.531734959021e-01 1.560058038445e-01 1.590902054748e-01 1.624165940004e-01 1.659622085777e-01 1.697148421110e-01 1.736576508662e-01 1.777724121068e-01 1.820506049070e-01 1.864712855491e-01 1.910275827481e-01 1.957038894982e-01 2.004885025405e-01 2.053751169160e-01 2.103475467282e-01 2.154033294991e-01 2.205279665111e-01 2.257168528344e-01 2.309638620715e-01 2.362557244614e-01 2.415955235755e-01 2.469680152699e-01 2.523738436597e-01 2.578071929510e-01 2.632570957326e-01 2.687299460431e-01 2.742103011779e-01 2.797022986187e-01 2.851990571920e-01 2.906943303821e-01 2.961927584343e-01 3.016801550145e-01 3.071642902864e-01 3.126356813692e-01 3.180906506629e-01 3.235349354316e-01 3.289537181807e-01 3.343577254094e-01 3.397350371364e-01 3.450855836063e-01 3.504135689432e-01 3.557047012421e-01 3.609718610634e-01 3.662000263509e-01 3.713948955194e-01 3.765553141283e-01 3.816706422176e-01 3.867535231223e-01 3.917874543493e-01 3.967807837824e-01 4.017316341910e-01 4.066292874935e-01 4.114873967735e-01 4.162881003566e-01 4.210429414867e-01 4.257457143146e-01 4.303899710661e-01 4.349873892044e-01 4.395204889654e-01 4.440019997920e-01 4.484230042598e-01 4.527811403502e-01 4.570854449469e-01 4.613192628329e-01 4.654970490696e-01 4.696062903487e-01 4.736490666895e-01 4.776301460223e-01 4.815366016380e-01 4.853810419359e-01 4.891506657086e-01 4.928507591581e-01 4.964820295409e-01 5.000341620043e-01 5.035193104958e-01 5.069245172402e-01 5.102562410500e-01 5.135126188106e-01 5.166863999071e-01 5.197882668437e-01 5.228050896169e-01 5.257445228624e-01 5.286038450949e-01 5.313774765933e-01 5.340737118067e-01 5.366812409182e-01 5.392074998439e-01 5.416499800305e-01 5.440016845985e-01 5.462734967431e-01 5.484530793072e-01 5.505473623827e-01 5.525540201998e-01 5.544673531311e-01 5.562970165950e-01 5.580304723699e-01 5.596773943416e-01 5.612323781827e-01 5.626921039134e-01 5.640652617180e-01 5.653393974529e-01 5.665249440371e-01 5.676154918641e-01 5.686099467200e-01 5.695146108081e-01 5.703178843171e-01 5.710328488793e-01 5.716486302460e-01 5.721688178707e-01 5.725963139689e-01 5.729236423898e-01 5.731582998843e-01 5.732948107383e-01 5.733352003204e-01 5.732815378614e-01 5.731278002790e-01 5.728810129597e-01 5.725366435418e-01 5.720949436222e-01 5.715603165798e-01 5.709273225328e-01 5.702012857310e-01 5.693777621696e-01 5.684601030932e-01 5.674495819847e-01 5.663420676310e-01 5.651435079558e-01 5.638502749421e-01 5.624644604717e-01 5.609889176822e-01 5.594197418283e-01 5.577624116226e-01 5.560142739956e-01 5.541777483669e-01 5.522545267405e-01 5.502426745441e-01 5.481471877721e-01 5.459661591136e-01 5.437017227071e-01 5.413565808642e-01 5.389299906107e-01 5.364251795481e-01 5.338424622852e-01 5.311838107318e-01 5.284524063489e-01 5.256476203494e-01 5.227723570928e-01 5.198301751460e-01 5.168199248243e-01 5.137483327018e-01 5.106136388356e-01 5.074199884631e-01 5.041721313544e-01 5.008676358990e-01 4.975157862534e-01 4.941138031012e-01 4.906680343548e-01 4.871824406779e-01 4.836563162675e-01 4.800995456271e-01 4.765093325999e-01 4.728937252936e-01 4.692571338003e-01 4.655988457780e-01 4.619317435331e-01 4.582529167845e-01 4.545699578055e-01 4.508905123890e-01 4.472121471753e-01 4.435513971147e-01 4.399032118490e-01 4.362788851465e-01 4.326863335793e-01 4.291229733179e-01 4.256085800463e-01 4.221361524451e-01 4.187220861629e-01 4.153702310671e-01 4.120825135862e-01 4.088797676368e-01 4.057516797122e-01 4.027208247646e-01 3.997873741095e-01 3.969572480176e-01 3.942496038107e-01 3.916547296375e-01 3.891974409340e-01 3.868759964265e-01 3.846978079271e-01 3.826808934989e-01 3.808154586828e-01 3.791277519217e-01 3.776107798185e-01 3.762753238018e-01 3.751369756195e-01 3.741819627501e-01 3.734402829364e-01 3.728978502326e-01 3.725681012620e-01 3.724608271036e-01 3.725621037659e-01 3.728992070079e-01 3.734523998289e-01 3.742367334562e-01 3.752534556880e-01 3.764901069865e-01 3.779687309539e-01 3.796656243494e-01 3.815956259763e-01 3.837529569512e-01 3.861257293448e-01 3.887309537676e-01 3.915408512745e-01 3.945708559067e-01 3.978074562699e-01 4.012410553151e-01 4.048833801503e-01 4.087039681557e-01 4.127196291349e-01 4.169109320760e-01 4.212710946803e-01 4.258061353976e-01 4.304872577193e-01 4.353310081133e-01 4.403139692242e-01 4.454312814891e-01 4.506861701871e-01 4.560519376480e-01 4.615422357623e-01 4.671346658698e-01 4.728256904944e-01 4.786164857032e-01 4.844822031052e-01 4.904367915712e-01 4.964565845687e-01 5.025403870383e-01 5.086877908150e-01 5.148764239324e-01 5.211190446192e-01 5.273925134251e-01 5.336974406354e-01 5.400328678946e-01 5.463777230590e-01 5.527439570670e-01 5.591110667942e-01 5.654803174326e-01 5.718482642440e-01 5.782000954590e-01 5.845416444182e-01 5.908584697412e-01 5.971483795322e-01 6.034108889734e-01 6.096300815457e-01 6.158138391909e-01 6.219487286163e-01 6.280300989335e-01 6.340620083905e-01 6.400278015644e-01 6.459332561786e-01 6.517697150787e-01 6.575303369396e-01 6.632194359323e-01 6.688226367712e-01 6.743430882403e-01 6.797771784123e-01 6.851138264573e-01 6.903612576480e-01 6.955046706321e-01 7.005470698406e-01 7.054871043604e-01 7.103115400761e-01 7.150321305575e-01 7.196317379087e-01 7.241141787697e-01 7.284806403301e-01 7.327162142272e-01 7.368334094556e-01 7.408174076541e-01 7.446699599390e-01 7.483956327612e-01 7.519775438924e-01 7.554305960347e-01 7.587392325876e-01 7.619068555641e-01 7.649373148382e-01 7.678137500627e-01 7.705538792042e-01 7.731413030194e-01 7.755783570008e-01 7.778728576687e-01 7.800071127048e-01 7.819982827577e-01 7.838320034557e-01 7.855124496517e-01 7.870452255333e-01 7.884147770533e-01 7.896381145598e-01 7.907033668458e-01 7.916132035880e-01 7.923743720140e-01 7.929732148069e-01 7.934264040995e-01 7.937231122375e-01 7.938677008470e-01 7.938664497005e-01 7.937090957275e-01 7.934093168344e-01 7.929601377081e-01 7.923652428820e-01 7.916308445073e-01 7.907503192736e-01 7.897350648007e-01 7.885825850360e-01 7.872951589150e-01 7.858789170404e-01 7.843327864458e-01 7.826648805114e-01 7.808757696440e-01 7.789693375872e-01 7.769498690439e-01 7.748221733415e-01 7.725896047844e-01 7.702581865561e-01 7.678308477732e-01 7.653147167808e-01 7.627156436808e-01 7.600354373908e-01 7.572856998931e-01 7.544685791824e-01 7.515910608380e-01 7.486638550178e-01 7.456866107549e-01 7.426733716075e-01 7.396281742031e-01 7.365581552428e-01 7.334767995473e-01 7.303829488810e-01 7.272947066894e-01 7.242148558136e-01 7.211528361260e-01 7.181233883687e-01 7.151267094059e-01 7.121810233491e-01 7.092916663337e-01 7.064667518701e-01 7.037235223784e-01 7.010611549428e-01 6.985002708998e-01 6.960441654881e-01 6.937041403150e-01 6.914954873864e-01 6.894194457369e-01 6.874943688648e-01 6.857236647960e-01 6.841198082611e-01 6.826938205700e-01 6.814480929962e-01 6.803986618882e-01 6.795474292295e-01 6.789061866457e-01 6.784810075960e-01 6.782764086508e-01 6.783017242881e-01 6.785587830415e-01 6.790553890717e-01 6.797925077093e-01 6.807758121388e-01 6.820069424824e-01 6.834844040103e-01 6.852136251972e-01 6.871895119646e-01 6.894154911493e-01 6.918873336251e-01 6.946007380596e-01 6.975578265333e-01 7.007459891959e-01 7.041692809387e-01 7.078142640535e-01 7.116756948052e-01 7.157511261225e-01 7.200229388668e-01 7.244933453397e-01 7.291443669082e-01 7.339680425029e-01 7.389585009320e-01 7.440954385641e-01 7.493783432266e-01 7.547864204869e-01 7.603107219985e-01 7.659412211989e-01 7.716583173009e-01 7.774563965806e-01 7.833158088329e-01 7.892254054342e-01 7.951741800014e-01 8.011421333044e-01 8.071218486980e-01 8.130951017465e-01 8.190488431115e-01 8.249711406749e-01 8.308453396744e-01 8.366604426695e-01 8.423999309098e-01 8.480533283625e-01 8.536045907239e-01 8.590416841685e-01 8.643523969541e-01 8.695230116527e-01 8.745444513374e-01 8.793992943448e-01 8.840809048269e-01 8.885759913492e-01 8.928727590550e-01 8.969649607675e-01 9.008367245802e-01 9.044842873491e-01 9.078954330352e-01 9.110627441444e-01 9.139813350306e-01 9.166387918989e-01 9.190347458595e-01 9.211607803822e-01 9.230113759834e-01 9.245860789438e-01 9.258773177749e-01 9.268869085232e-01 9.276122632099e-01 9.280521135752e-01 9.282096837406e-01 9.280831706184e-01 9.276809555498e-01 9.270029004219e-01 9.260563567622e-01 9.248487071001e-01 9.233852838293e-01 9.216797468623e-01 9.197397527055e-01 9.175787899658e-01 9.152111537175e-01 9.126512675915e-01 9.099172810475e-01 9.070257648974e-01 9.039995035471e-01 9.008574910580e-01 8.976241960034e-01 8.943246086982e-01 8.909835594173e-01 8.876304245408e-01 8.842921257772e-01 8.810007313696e-01 8.777856378511e-01 8.746798817865e-01 8.717165765345e-01 8.689281885128e-01 8.663501823629e-01 8.640136037020e-01 8.619546825085e-01 8.602047225968e-01 8.587952653010e-01 8.577598549234e-01 8.571230635679e-01 8.569168150071e-01 8.571619477638e-01 8.578823294294e-01 8.590976847637e-01 8.608202603811e-01 8.630665680888e-01 8.658406048870e-01 8.691482961705e-01 8.729893039772e-01 8.773569485448e-01 8.822464512957e-01 8.876402414250e-01 8.935242166827e-01 8.998749927732e-01 9.066675755191e-01 9.138755265397e-01 9.214616451441e-01 9.293954645534e-01 9.376368663763e-01 9.461435603103e-01 9.548774149091e-01 9.637885280746e-01 9.728360327110e-01 9.819710919630e-01 9.911445966352e-01 1.000312781401e+00 1.009421621695e+00 1.018429640475e+00 1.027283797258e+00 1.035939622948e+00 1.044352692427e+00 1.052474469978e+00 1.060266922334e+00 1.067681885834e+00 1.074685300427e+00 1.081236487564e+00 1.087299484147e+00 1.092843875564e+00 1.097833866357e+00 1.102246844876e+00 1.106054182524e+00 1.109233724362e+00 1.111769644107e+00 1.113641070904e+00 1.114840015788e+00 1.115354333640e+00 1.115180141001e+00 1.114316632461e+00 1.112763171518e+00 1.110529694892e+00 1.107621497054e+00 1.104056403334e+00 1.099851169089e+00 1.095026420861e+00 1.089611195215e+00 1.083632196984e+00 1.077125551693e+00 1.070130163155e+00 1.062683430686e+00 1.054837221009e+00 1.046634639355e+00 1.038132037341e+00 1.029381240407e+00 1.020441429995e+00 1.011374114650e+00 1.002237099930e+00 9.930992618898e-01 9.840180902839e-01 9.750616375827e-01 9.662930685517e-01 9.577700969967e-01 9.495601489276e-01 9.417136474397e-01 9.342874226243e-01 9.273321266143e-01 9.208860645289e-01 9.149951566613e-01 9.096845094293e-01 9.049814910928e-01 9.009046741480e-01 8.974595674101e-01 8.946533200382e-01 8.924750790969e-01 8.909162572299e-01 8.899531952143e-01 8.895621484693e-01 8.897108327270e-01 8.903596829485e-01 8.914714915374e-01 8.929968489302e-01 8.948934407059e-01 8.971129626718e-01 8.996050408115e-01 9.023261314727e-01 9.052258185732e-01 9.082655348130e-01 9.113998690401e-01 9.145925101189e-01 9.178141627630e-01 9.210279955256e-01 9.242187140841e-01 9.273575817719e-01 9.304345182742e-01 9.334418488017e-01 9.363672390287e-01 9.392194695629e-01 9.419946005009e-01 9.447046239034e-01 9.473624118573e-01 9.499772050996e-01 9.525737758974e-01 9.551637599205e-01 9.577741233518e-01 9.604234998759e-01 9.631295013804e-01 9.659208658764e-01 9.688070190186e-01 9.718120080247e-01 9.749465139954e-01 9.782195293838e-01 9.816446591275e-01 9.852161480070e-01 9.889400667260e-01 9.928049678621e-01 9.968016449350e-01 1.000917830173e+00 1.005127224401e+00 1.009414211134e+00 1.013746220943e+00 1.018095892785e+00 1.022434313373e+00 1.026722970836e+00 1.030936221468e+00 1.035034007722e+00 1.038990092620e+00 1.042775975342e+00 1.046361558598e+00 1.049734369602e+00 1.052869006639e+00 1.055764153466e+00 1.058413719234e+00 1.060820323696e+00 1.063001851710e+00 1.064971600726e+00 1.066764597638e+00 1.068413090174e+00 1.069960516400e+00 1.071462929656e+00 1.072969882566e+00 1.074549621299e+00 1.076261884899e+00 1.078174959479e+00 1.080357114817e+00 1.082865470939e+00 1.085766689601e+00 1.089105848517e+00 1.092929250777e+00 1.097269143861e+00 1.102139738948e+00 1.107552063532e+00 1.113487191305e+00 1.119924905501e+00 1.126819385561e+00 1.134108830148e+00 1.141728243025e+00 1.149583863276e+00 1.157584386182e+00 1.165621726773e+00 1.173584476786e+00 1.181359735463e+00 1.188826448025e+00 1.195876827591e+00 1.202396791468e+00 1.208285319919e+00 1.213452630363e+00 1.217812230742e+00 1.221303952065e+00 1.223867542903e+00 1.225471362035e+00 1.226092647036e+00 1.225724881456e+00 1.224385704333e+00 1.222095951769e+00 1.218903393471e+00 1.214859386374e+00 1.210028676222e+00 1.204489422370e+00 1.198315683988e+00 1.191597179055e+00 1.184410570680e+00 1.176838623200e+00 1.168958772147e+00 1.160830528320e+00 1.152519612764e+00 1.144061870612e+00 1.135493243302e+00 1.126834290258e+00 1.118083720291e+00 1.109245239049e+00 1.100293343071e+00 1.091211420412e+00 1.081970679423e+00 1.072538373436e+00 1.062897425181e+00 1.053018212881e+00 1.042901241203e+00 1.032546120882e+00 1.021972948018e+00 1.011228705483e+00 1.000364225800e+00 9.894708621345e-01 9.786464157677e-01 9.680138060995e-01 9.577176880744e-01 9.479011600616e-01 9.387348680915e-01 9.303726352973e-01 9.229733537409e-01 9.166788554007e-01 9.116007811233e-01 9.078360057813e-01 9.054254393200e-01 9.043855529568e-01 9.046779095918e-01 9.062190261560e-01 9.088981772481e-01 9.125470717270e-01 9.169957577144e-01 9.220387452241e-01 9.274690869548e-01 9.330937455205e-01 9.387167493052e-01 9.441889239354e-01 9.493764054133e-01 9.541934840580e-01 9.586030709521e-01 9.625965860721e-01 9.662302412315e-01 9.695800695005e-01 9.727668556438e-01 9.759300193618e-01 9.792113908426e-01 9.827639779252e-01 9.867050596208e-01 9.911372895603e-01 9.961130345409e-01 1.001634830891e+00 1.007665942787e+00 1.014100608895e+00 1.020811953076e+00 1.027621788434e+00 1.034340618218e+00 1.040779437181e+00 1.046741194495e+00 1.052074909085e+00 1.056641198170e+00 1.060353747618e+00 1.063168118681e+00 1.065071202561e+00 1.066106010500e+00 1.066320621171e+00 1.065797605399e+00 1.064615896902e+00 1.062842200215e+00 1.058921244188e+00 1.051716905275e+00 1.044628585772e+00 1.040797383221e+00 1.040933147838e+00 1.042809528488e+00 1.042786615200e+00 1.038214830155e+00 1.029123059123e+00 1.018178332368e+00 1.008911058562e+00 1.003301278509e+00 1.000390327581e+00 9.969231199195e-01 9.895443594123e-01 9.770063009367e-01 9.609681407014e-01 9.449245420347e-01 9.319103738985e-01 9.224406491395e-01 9.141638084897e-01 9.035573808717e-01 8.883844861333e-01 8.692304499765e-01 8.492135788526e-01 8.320248887679e-01 8.194637100020e-01 8.102170892798e-01 8.009224686943e-01 7.886539765815e-01 7.730234275654e-01 7.565574667788e-01 7.431011992252e-01 7.351552682200e-01 7.320575096921e-01 7.305241442311e-01 7.270785333251e-01 7.205193122461e-01 7.127825012406e-01 7.076519694202e-01 7.080928292554e-01 7.141124095757e-01 7.228453578156e-01 7.307995949964e-01 7.364661810176e-01 7.414369827208e-01 7.493175746051e-01 7.631531778135e-01 7.831214352543e-01 8.063106265889e-01 8.287189915268e-01 8.478364196847e-01 8.639840218615e-01 8.797169148986e-01 8.977377396277e-01 9.186945197074e-01 9.404436065628e-01 9.593590432259e-01 9.726322710996e-01 9.800018070351e-01 9.839096106557e-01 9.879883717283e-01 9.947193770517e-01 1.003845106856e+00 1.012701728312e+00 1.018201496615e+00 1.019020605373e+00 1.016594291015e+00 1.014247420672e+00 1.014970391617e+00 1.019285989628e+00 1.024775975350e+00 1.027629720442e+00 1.025123460868e+00 1.017367942162e+00 1.007261711735e+00 9.986926893106e-01 9.940424506485e-01 9.926527149673e-01 9.914578332177e-01 9.873175411802e-01 9.793353379542e-01 9.696171086306e-01 9.620114637674e-01 9.594926711009e-01 9.619514869221e-01 9.661327528407e-01 9.677980718971e-01 9.644952357819e-01 9.571289446116e-01 9.494389101887e-01 9.456318804717e-01 9.476113747540e-01 9.538282884641e-01 9.606282233609e-01 9.650378803387e-01 9.669620156134e-01 9.693284782277e-01 9.760493446092e-01 9.890923531298e-01 1.006750425848e+00 1.024448399615e+00 1.037475126880e+00 1.043737430657e+00 1.045184364276e+00 1.042126676294e+00 9.844288625149e-01 9.677880564100e-01 9.510931954532e-01 9.666502316362e-01 1.009172148986e+00 1.046592173753e+00 1.051769822421e+00 1.023157425275e+00 9.863585782540e-01 9.760427581700e-01 1.003759662357e+00 1.044496414805e+00 1.060965503564e+00 1.034432597567e+00 9.791570336476e-01 9.380064260870e-01 9.507895212176e-01 1.010923028970e+00 1.070205389266e+00 1.083842755406e+00 1.040574055597e+00 9.707119406952e-01 9.332253230719e-01 9.669610606522e-01 1.044751346565e+00 1.104554487274e+00 1.105339854718e+00 1.049996496763e+00 9.836823648574e-01 9.648605063546e-01 1.007245004069e+00 1.061969840629e+00 1.070603574939e+00 1.011258786258e+00 9.126336174370e-01 8.446439587481e-01 8.624850381205e-01 9.367054262831e-01 9.902118677403e-01 9.738288128024e-01 8.912419094289e-01 7.973383364521e-01 7.680386506042e-01 8.205676003649e-01 8.908677596503e-01 9.151228077525e-01 8.793744060876e-01 8.223319454934e-01 8.084650690540e-01 8.616553754016e-01 9.342678941678e-01 9.650774439972e-01 9.305923166924e-01 8.582882785940e-01 8.151452733693e-01 8.509046764720e-01 9.353001041609e-01 9.962833894435e-01 9.874352900293e-01 9.108647818566e-01 8.181922452339e-01 7.873482473090e-01 8.466893979391e-01 9.373645019429e-01 9.868569654125e-01 9.627160117968e-01 8.802823635869e-01 7.971983978749e-01 7.828000670299e-01 8.481099715188e-01 9.336155756914e-01 9.785620008108e-01 9.589115435151e-01 8.894578977494e-01 8.152172747232e-01 7.861864964239e-01 8.132302483395e-01 8.584796965209e-01 8.787498419800e-01 8.582423668505e-01 8.129368858871e-01 7.776925641769e-01 7.769478695288e-01 7.999352329091e-01 8.149307384644e-01 8.035751944094e-01 7.791264940288e-01 7.786302162516e-01 8.254752391051e-01 8.969317383340e-01 9.454240239202e-01
 2.080413752546e-01 2.073729147024e-01 2.066066590756e-01 2.059147999314e-01 2.054269735716e-01 2.051445960059e-01 2.049535074687e-01 2.046935652488e-01 2.042976685392e-01 2.039001784997e-01 2.037198596116e-01 2.038111921519e-01 2.039992691864e-01 2.040813765116e-01 2.040344136153e-01 2.039992876013e-01 2.041391060999e-01 2.045147220689e-01 2.050366639028e-01 2.055223192682e-01 2.058670810925e-01 2.061697978039e-01 2.066427377268e-01 2.073848539033e-01 2.082787388055e-01 2.091188189071e-01 2.098105910867e-01 2.104516671785e-01 2.112497770405e-01 2.123311441752e-01 2.135957610760e-01 2.148003371841e-01 2.158124828724e-01 2.167633220814e-01 2.179027782436e-01 2.193299908214e-01 2.209005647563e-01 2.223884337704e-01 2.237046165833e-01 2.249732840277e-01 2.264137107985e-01 2.281279789640e-01 2.299953771770e-01 2.317849198962e-01 2.333886957766e-01 2.349244952041e-01 2.366184887524e-01 2.385901111277e-01 2.407378751550e-01 2.428230585950e-01 2.446871786770e-01 2.464260087446e-01 2.483221372523e-01 2.505614880773e-01 2.530117116995e-01 2.553448282833e-01 2.573765521747e-01 2.592677211132e-01 2.613721551142e-01 2.638698514257e-01 2.665665934732e-01 2.690766192396e-01 2.712308776973e-01 2.732695123590e-01 2.755909119588e-01 2.783223505601e-01 2.811832652478e-01 2.837908060661e-01 2.860557215804e-01 2.882673613683e-01 2.907907809955e-01 2.936890494700e-01 2.966585492360e-01 2.993513139365e-01 3.017380550780e-01 3.041220488074e-01 3.068098111583e-01 3.098124002460e-01 3.128530472218e-01 3.156497632926e-01 3.181876556260e-01 3.207237822575e-01 3.235266046394e-01 3.266081255948e-01 3.297271775779e-01 3.326385077743e-01 3.353191841936e-01 3.379789778489e-01 3.408621914789e-01 3.440137352901e-01 3.472318565248e-01 3.502631634944e-01 3.530546618681e-01 3.558007962594e-01 3.587520897477e-01 3.619758469177e-01 3.652863800284e-01 3.684198823547e-01 3.712939641722e-01 3.741013052583e-01 3.771141618205e-01 3.804069412620e-01 3.837833616198e-01 3.869756890982e-01 3.899091335619e-01 3.927773002815e-01 3.958462261227e-01 3.991851506083e-01 4.025968073659e-01 4.058265981212e-01 4.088185236188e-01 4.117557337853e-01 4.148702603475e-01 4.182228992394e-01 4.216516043632e-01 4.249339650439e-01 4.280058554607e-01 4.310117164508e-01 4.341558333525e-01 4.375072987177e-01 4.409503205193e-01 4.442971852766e-01 4.474582911360e-01 4.505262887211e-01 4.536853516028e-01 4.570300686258e-01 4.604812229763e-01 4.638737477250e-01 4.671090546325e-01 4.702368542886e-01 4.734102327106e-01 4.767352866051e-01 4.801712529610e-01 4.835839199953e-01 4.868792306942e-01 4.900719373539e-01 4.932649773192e-01 4.965576667894e-01 4.999560798328e-01 5.033719249697e-01 5.067131708858e-01 5.099657676196e-01 5.131865502096e-01 5.164538686183e-01 5.198053719669e-01 5.231987687406e-01 5.265633293446e-01 5.298616207220e-01 5.331161590824e-01 5.363738474598e-01 5.396786424428e-01 5.430331749361e-01 5.463949446250e-01 5.497202495427e-01 5.530027228375e-01 5.562667131259e-01 5.595463697549e-01 5.628628898606e-01 5.661996113219e-01 5.695240643911e-01 5.728213317144e-01 5.760991134342e-01 5.793713859035e-01 5.826530833366e-01 5.859500323653e-01 5.892531160987e-01 5.925470895561e-01 5.958275558579e-01 5.990920789561e-01 6.023478284384e-01 6.056116989603e-01 6.088846019961e-01 6.121586492009e-01 6.154234592594e-01 6.186745991798e-01 6.219123445425e-01 6.251466787812e-01 6.283882922951e-01 6.316332803913e-01 6.348707261262e-01 6.380952272752e-01 6.413041535849e-01 6.445085259425e-01 6.477182505842e-01 6.509299259215e-01 6.541306653640e-01 6.573148947226e-01 6.604891146617e-01 6.636607697789e-01 6.668361984347e-01 6.700090177461e-01 6.731676646567e-01 6.763107379705e-01 6.794478199810e-01 6.825841679059e-01 6.857197718169e-01 6.888473400738e-01 6.919599401555e-01 6.950591002240e-01 6.981539516523e-01 7.012489614604e-01 7.043385687112e-01 7.074168578456e-01 7.104811373272e-01 7.135341231749e-01 7.165819282423e-01 7.196279499503e-01 7.226645039578e-01 7.256885308203e-01 7.286998131540e-01 7.317012518204e-01 7.346967155001e-01 7.376872447173e-01 7.406648987903e-01 7.436291078487e-01 7.465824471425e-01 7.495275606955e-01 7.524648113118e-01 7.553935136248e-01 7.583068879233e-01 7.612054022933e-01 7.640947192649e-01 7.669766203349e-01 7.698482445429e-01 7.727079051862e-01 7.755509364985e-01 7.783796413588e-01 7.812005726166e-01 7.840123905511e-01 7.868113342234e-01 7.895943698858e-01 7.923612335595e-01 7.951157612630e-01 7.978601764887e-01 8.005938447011e-01 8.033103208902e-01 8.060103944973e-01 8.086965755211e-01 8.113705167754e-01 8.140324647220e-01 8.166784283586e-01 8.193060010109e-01 8.219185373526e-01 8.245184466081e-01 8.271043603904e-01 8.296734728981e-01 8.322251837563e-01 8.347598899135e-01 8.372815552677e-01 8.397901122269e-01 8.422801230026e-01 8.447521783336e-01 8.472082455763e-01 8.496502537190e-01 8.520772171863e-01 8.544862561420e-01 8.568753081238e-01 8.592488767294e-01 8.616083812808e-01 8.639492681591e-01 8.662704158911e-01 8.685733104072e-01 8.708601500250e-01 8.731292190457e-01 8.753786475238e-01 8.776073747601e-01 8.798163621542e-01 8.820098519051e-01 8.841847274027e-01 8.863384115236e-01 8.884715854854e-01 8.905847073798e-01 8.926804348868e-01 8.947564469155e-01 8.968116679130e-01 8.988459038872e-01 9.008608131920e-01 9.028564149975e-01 9.048305450990e-01 9.067834828356e-01 9.087144571594e-01 9.106236457086e-01 9.125127311854e-01 9.143797872220e-01 9.162250242601e-01 9.180496196412e-01 9.198496446920e-01 9.216270331025e-01 9.233821143986e-01 9.251150857583e-01 9.268264255330e-01 9.285148966785e-01 9.301789980942e-01 9.318198369358e-01 9.334367515820e-01 9.350298961755e-01 9.365997137790e-01 9.381468034651e-01 9.396692445735e-01 9.411677683788e-01 9.426411725882e-01 9.440889079091e-01 9.455114657568e-01 9.469108159852e-01 9.482847397085e-01 9.496348868536e-01 9.509582212124e-01 9.522533406522e-01 9.535237777427e-01 9.547678369757e-01 9.559875859822e-01 9.571816549150e-01 9.583478119682e-01 9.594864393137e-01 9.605973591178e-01 9.616811379253e-01 9.627393524035e-01 9.637707573999e-01 9.647745231748e-01 9.657496600692e-01 9.666955051724e-01 9.676127295953e-01 9.685024307091e-01 9.693663509361e-01 9.702012478318e-01 9.710060729649e-01 9.717806085532e-01 9.725249931364e-01 9.732416952357e-01 9.739305763623e-01 9.745901130233e-01 9.752192958694e-01 9.758159756363e-01 9.763817425101e-01 9.769191988442e-01 9.774269891648e-01 9.779048216599e-01 9.783511723124e-01 9.787642533612e-01 9.791460092872e-01 9.794973725381e-01 9.798181867750e-01 9.801085672052e-01 9.803663012027e-01 9.805894320754e-01 9.807810718592e-01 9.809412755441e-01 9.810698776642e-01 9.811669150571e-01 9.812291233059e-01 9.812579603660e-01 9.812535142547e-01 9.812163508896e-01 9.811468230580e-01 9.810437185011e-01 9.809059680770e-01 9.807342987287e-01 9.805284046876e-01 9.802886271453e-01 9.800149848576e-01 9.797074540894e-01 9.793636643991e-01 9.789856379680e-01 9.785727594832e-01 9.781254125425e-01 9.776426635098e-01 9.771239309121e-01 9.765695793901e-01 9.759803585579e-01 9.753560445790e-01 9.746948097126e-01 9.739973858371e-01 9.732635499036e-01 9.724940327747e-01 9.716885118605e-01 9.708467104845e-01 9.699670989535e-01 9.690503486501e-01 9.680976225874e-01 9.671079712792e-01 9.660810256655e-01 9.650168590491e-01 9.639147175275e-01 9.627753031901e-01 9.615983807877e-01 9.603837824599e-01 9.591315370373e-01 9.578406455356e-01 9.565116218062e-01 9.551446343941e-01 9.537393960784e-01 9.522963628916e-01 9.508135410088e-01 9.492927498977e-01 9.477323811689e-01 9.461334514898e-01 9.444960168492e-01 9.428190563587e-01 9.411033268656e-01 9.393479897476e-01 9.375533889740e-01 9.357190140962e-01 9.338454000848e-01 9.319322425570e-01 9.299792502006e-01 9.279861635171e-01 9.259532150197e-01 9.238806452671e-01 9.217676950495e-01 9.196149635720e-01 9.174216485689e-01 9.151880933201e-01 9.129145290569e-01 9.106004902049e-01 9.082459425250e-01 9.058512527610e-01 9.034155756507e-01 9.009395086127e-01 8.984225686391e-01 8.958648125363e-01 8.932668040729e-01 8.906266998103e-01 8.879464229002e-01 8.852253837985e-01 8.824636968605e-01 8.796606754388e-01 8.768166009831e-01 8.739311630730e-01 8.710050783672e-01 8.680380033406e-01 8.650297184890e-01 8.619798773376e-01 8.588892608723e-01 8.557578881345e-01 8.525845727500e-01 8.493709839514e-01 8.461159335504e-01 8.428200252925e-01 8.394825479764e-01 8.361040811495e-01 8.326851095888e-01 8.292251579271e-01 8.257232309817e-01 8.221811474844e-01 8.185984131272e-01 8.149742694010e-01 8.113094632228e-01 8.076034369031e-01 8.038577399339e-01 8.000702249510e-01 7.962435981366e-01 7.923754517103e-01 7.884663528735e-01 7.845173753059e-01 7.805280091038e-01 7.764981596249e-01 7.724293788339e-01 7.683190070675e-01 7.641697726133e-01 7.599800805323e-01 7.557509312974e-01 7.514819780407e-01 7.471739907814e-01 7.428264021105e-01 7.384395215002e-01 7.340137217523e-01 7.295489648420e-01 7.250451937723e-01 7.205031752279e-01 7.159222814674e-01 7.113037265390e-01 7.066463419586e-01 7.019514376607e-01 6.972195433370e-01 6.924490191717e-01 6.876420037178e-01 6.827974879563e-01 6.779156775145e-01 6.729981396301e-01 6.680430303052e-01 6.630521616761e-01 6.580261791041e-01 6.529633745206e-01 6.478661126660e-01 6.427330381269e-01 6.375651871871e-01 6.323632724422e-01 6.271263080919e-01 6.218562427335e-01 6.165520797632e-01 6.112147206201e-01 6.058443499130e-01 6.004405589438e-01 5.950061851445e-01 5.895392370609e-01 5.840404985188e-01 5.785116847453e-01 5.729505975015e-01 5.673608279531e-01 5.617403131719e-01 5.560912742458e-01 5.504134557635e-01 5.447057194482e-01 5.389715734675e-01 5.332095914515e-01 5.274204786809e-01 5.216056814999e-01 5.157645973650e-01 5.098996506081e-01 5.040090297774e-01 4.980943235258e-01 4.921574821719e-01 4.861968051359e-01 4.802149636614e-01 4.742120662000e-01 4.681882898418e-01 4.621452084580e-01 4.560827099083e-01 4.500034940756e-01 4.439063555354e-01 4.377934496312e-01 4.316650848263e-01 4.255222293063e-01 4.193669198009e-01 4.131988153106e-01 4.070198498587e-01 4.008311590696e-01 3.946338941535e-01 3.884291234262e-01 3.822188532191e-01 3.760040816116e-01 3.697864073924e-01 3.635667000300e-01 3.573484134811e-01 3.511306330589e-01 3.449178299892e-01 3.387112060585e-01 3.325106961554e-01 3.263221816142e-01 3.201440171441e-01 3.139830592140e-01 3.078388350847e-01 3.017145477297e-01 2.956146504470e-01 2.895402459177e-01 2.834971133338e-01 2.774870403553e-01 2.715143885828e-01 2.655849484628e-01 2.596999271939e-01 2.538681077058e-01 2.480923534072e-01 2.423789243875e-01 2.367346223660e-01 2.311631812668e-01 2.256768758094e-01 2.202780702478e-01 2.149776974091e-01 2.097845315572e-01 2.047061345300e-01 1.997562995696e-01 1.949413291500e-01 1.902765550985e-01 1.857729085528e-01 1.814425926027e-01 1.773018918139e-01 1.733615631319e-01 1.696399535934e-01 1.661497777391e-01 1.629070267475e-01 1.599285587456e-01 1.572269822012e-01 1.548208642769e-01 1.527200238120e-01 1.509406907775e-01 1.494927234865e-01 1.483832985374e-01 1.476250913543e-01 1.472162430003e-01 1.471639916193e-01 1.474646618917e-01 1.481148904362e-01 1.491124093144e-01 1.504437924718e-01 1.521040922555e-01 1.540762093720e-01 1.563493284062e-01 1.589090661483e-01 1.617360692259e-01 1.648208736003e-01 1.681397957515e-01 1.716824264800e-01 1.754302201431e-01 1.793674744966e-01 1.834827147392e-01 1.877559118206e-01 1.921810069751e-01 1.967384571368e-01 2.014201617989e-01 2.062159540525e-01 2.111090698651e-01 2.160984799450e-01 2.211669531462e-01 2.263110623326e-01 2.315220999706e-01 2.367875911286e-01 2.421103019434e-01 2.474735044308e-01 2.528789625871e-01 2.583181487440e-01 2.637824580312e-01 2.692754541163e-01 2.747814343950e-01 2.803067295908e-01 2.858404644873e-01 2.913787672310e-01 2.969252184043e-01 3.024641487706e-01 3.080060060504e-01 3.135374427076e-01 3.190588905411e-01 3.245716721875e-01 3.300630096456e-01 3.355433774210e-01 3.409988352138e-01 3.464328026149e-01 3.518458059588e-01 3.572252235251e-01 3.625835288094e-01 3.679035031068e-01 3.731950336718e-01 3.784522720069e-01 3.836681970756e-01 3.888537586808e-01 3.939908990255e-01 3.990921694904e-01 4.041489143970e-01 4.091577139309e-01 4.141269679307e-01 4.190398652715e-01 4.239106672814e-01 4.287266147324e-01 4.334893690391e-01 4.382045380353e-01 4.428566096904e-01 4.474606664923e-01 4.520015945150e-01 4.564844806694e-01 4.609110964729e-01 4.652699609049e-01 4.695737675649e-01 4.738078512647e-01 4.779793827561e-01 4.820872797894e-01 4.861221178661e-01 4.900958959868e-01 4.939946841594e-01 4.978258004076e-01 5.015862811679e-01 5.052701663936e-01 5.088867382174e-01 5.124224472145e-01 5.158869413511e-01 5.192745328349e-01 5.225812755181e-01 5.258155638375e-01 5.289647027660e-01 5.320374911687e-01 5.350292582475e-01 5.379351470209e-01 5.407647683803e-01 5.435046383573e-01 5.461645344332e-01 5.487382409212e-01 5.512231698883e-01 5.536268105691e-01 5.559369558251e-01 5.581641501877e-01 5.603007762316e-01 5.623459424840e-01 5.643062486251e-01 5.661693531676e-01 5.679470672029e-01 5.696299649511e-01 5.712199869337e-01 5.727205977390e-01 5.741223909828e-01 5.754358806349e-01 5.766516647364e-01 5.777731722012e-01 5.788021782793e-01 5.797313776082e-01 5.805694638823e-01 5.813074914986e-01 5.819518803379e-01 5.824995016298e-01 5.829476958018e-01 5.833029793618e-01 5.835577860981e-01 5.837170091921e-01 5.837798503729e-01 5.837428681641e-01 5.836122384723e-01 5.833812002358e-01 5.830543041563e-01 5.826321139333e-01 5.821095681922e-01 5.814942514266e-01 5.807793816009e-01 5.799696280112e-01 5.790660310934e-01 5.780642960409e-01 5.769706332858e-01 5.757810441019e-01 5.744982628088e-01 5.731235517934e-01 5.716538845859e-01 5.700957502205e-01 5.684440341851e-01 5.667032234046e-01 5.648742490099e-01 5.629561061587e-01 5.609525229414e-01 5.588618198312e-01 5.566868655387e-01 5.544297358409e-01 5.520889686845e-01 5.496686744695e-01 5.471696024987e-01 5.445918375140e-01 5.419410279017e-01 5.392139160735e-01 5.364162155095e-01 5.335494440371e-01 5.306125852558e-01 5.276136497304e-01 5.245480224759e-01 5.214245428929e-01 5.182422304697e-01 5.150028587838e-01 5.117141364195e-01 5.083723629105e-01 5.049865805589e-01 5.015570152579e-01 4.980855011746e-01 4.945818595785e-01 4.910420281336e-01 4.874756551832e-01 4.838847800585e-01 4.802699743181e-01 4.766444429104e-01 4.730024926759e-01 4.693561516685e-01 4.657084174621e-01 4.620600434494e-01 4.584262302731e-01 4.547996611734e-01 4.511980320139e-01 4.476200895603e-01 4.440705225034e-01 4.405659208089e-01 4.370967332812e-01 4.336852783884e-01 4.303280023859e-01 4.270335196428e-01 4.238168266694e-01 4.206701397558e-01 4.176169148846e-01 4.146535724154e-01 4.117902240198e-01 4.090422236285e-01 4.064013114720e-01 4.038935338279e-01 4.015117624373e-01 3.992694695877e-01 3.971804201073e-01 3.952351341430e-01 3.934632987638e-01 3.918513562280e-01 3.904182647287e-01 3.891723492446e-01 3.881047795941e-01 3.872443980415e-01 3.865737859619e-01 3.861136978386e-01 3.858647763222e-01 3.858211509452e-01 3.860072415173e-01 3.864024675973e-01 3.870265706749e-01 3.878758672846e-01 3.889433543719e-01 3.902489390137e-01 3.917685594544e-01 3.935218585410e-01 3.954969118999e-01 3.976882018302e-01 4.001101285437e-01 4.027354809555e-01 4.055834493537e-01 4.086355167096e-01 4.118891277954e-01 4.153506811297e-01 4.189932673421e-01 4.228359940722e-01 4.268543931280e-01 4.310472712445e-01 4.354172034600e-01 4.399374833773e-01 4.446247015334e-01 4.494534445846e-01 4.544238138746e-01 4.595346299521e-01 4.647605982197e-01 4.701193417467e-01 4.755819613498e-01 4.811509157098e-01 4.868227167585e-01 4.925754866835e-01 4.984229858061e-01 5.043378558722e-01 5.103241139251e-01 5.163776942212e-01 5.224770789889e-01 5.286354994290e-01 5.348277581351e-01 5.410591190931e-01 5.473227048082e-01 5.536020119389e-01 5.599063647179e-01 5.662147142671e-01 5.725303311455e-01 5.788470189260e-01 5.851502588382e-01 5.914479905350e-01 5.977230139772e-01 6.039749347319e-01 6.102022750456e-01 6.163896544193e-01 6.225439372563e-01 6.286518126823e-01 6.347105621851e-01 6.407194474965e-01 6.466654153762e-01 6.525528168766e-01 6.583723683711e-01 6.641179484971e-01 6.697937056790e-01 6.753845102178e-01 6.808960671692e-01 6.863201487959e-01 6.916493535223e-01 6.968911376872e-01 7.020278988421e-01 7.070658688750e-01 7.120004063910e-01 7.168209905314e-01 7.215372488946e-01 7.261331117324e-01 7.306126213996e-01 7.349750965596e-01 7.392077399429e-01 7.433222798346e-01 7.473024863026e-01 7.511532681824e-01 7.548745114667e-01 7.584517946926e-01 7.619006631112e-01 7.652033287118e-01 7.683646930191e-01 7.713879454453e-01 7.742570254191e-01 7.769885835485e-01 7.795653084240e-01 7.819946850533e-01 7.842771239012e-01 7.863992939475e-01 7.883776193442e-01 7.901963038313e-01 7.918623011273e-01 7.933773424927e-01 7.947286058287e-01 7.959328853224e-01 7.969757594419e-01 7.978648429732e-01 7.986024787525e-01 7.991777517290e-01 7.996062816167e-01 7.998760246104e-01 7.999936493442e-01 7.999631303131e-01 7.997751641866e-01 7.994446166874e-01 7.989621153145e-01 7.983344630337e-01 7.975646692268e-01 7.966492367320e-01 7.955985459163e-01 7.944088097571e-01 7.930852518757e-01 7.916316092338e-01 7.900483248241e-01 7.883420402068e-01 7.865143278453e-01 7.845690092503e-01 7.825116825777e-01 7.803462718370e-01 7.780757995400e-01 7.757075861337e-01 7.732453920432e-01 7.706950434403e-01 7.680630494910e-01 7.653519870043e-01 7.625730771681e-01 7.597285102809e-01 7.568267481935e-01 7.538771793859e-01 7.508803317769e-01 7.478523174175e-01 7.447948460036e-01 7.417171012122e-01 7.386325381208e-01 7.355411053118e-01 7.324600178517e-01 7.293934387747e-01 7.263507705055e-01 7.233466202786e-01 7.203818276910e-01 7.174759208882e-01 7.146321192743e-01 7.118627475653e-01 7.091820532860e-01 7.065925159654e-01 7.041134918591e-01 7.017481594503e-01 6.995103080106e-01 6.974125430547e-01 6.954586526026e-01 6.936655063642e-01 6.920375551301e-01 6.905878336552e-01 6.893261106638e-01 6.882565493080e-01 6.873941992782e-01 6.867415868467e-01 6.863099706055e-01 6.861045194502e-01 6.861316450309e-01 6.863982521404e-01 6.869062116503e-01 6.876637807527e-01 6.886703007298e-01 6.899312244896e-01 6.914471903251e-01 6.932184603414e-01 6.952480524445e-01 6.975296542561e-01 7.000682098440e-01 7.028554045742e-01 7.058887111444e-01 7.091685061918e-01 7.126805931102e-01 7.164287787266e-01 7.203987960589e-01 7.245845376465e-01 7.289824593535e-01 7.335742810861e-01 7.383609595161e-01 7.433235522982e-01 7.484539986406e-01 7.537445524428e-01 7.591748847187e-01 7.647424863881e-01 7.704260645321e-01 7.762156894178e-01 7.821012155130e-01 7.880612180795e-01 7.940908859604e-01 8.001685253564e-01 8.062831526004e-01 8.124216255737e-01 8.185657974207e-01 8.247050321851e-01 8.308208656941e-01 8.369027501160e-01 8.429338117201e-01 8.488987167526e-01 8.547869000428e-01 8.605804094360e-01 8.662698845883e-01 8.718371623249e-01 8.772721323934e-01 8.825606793752e-01 8.876889385019e-01 8.926479546095e-01 8.974210055112e-01 9.020012409313e-01 9.063744536353e-01 9.105305444827e-01 9.144619837950e-01 9.181540332773e-01 9.216035580535e-01 9.247989046103e-01 9.277325518385e-01 9.304003809029e-01 9.327911402427e-01 9.349041120690e-01 9.367321759893e-01 9.382720861317e-01 9.395228996846e-01 9.404786050466e-01 9.411431112146e-01 9.415134810827e-01 9.415922794930e-01 9.413820158633e-01 9.408852470644e-01 9.401091487063e-01 9.390579487587e-01 9.377403376994e-01 9.361648742785e-01 9.343415983328e-01 9.322847334518e-01 9.300045507839e-01 9.275184830906e-01 9.248420619882e-01 9.219936327171e-01 9.189943207508e-01 9.158632129226e-01 9.126256110399e-01 9.093048816980e-01 9.059278391418e-01 9.025217931261e-01 8.991160884789e-01 8.957405600344e-01 8.924274428024e-01 8.892092103202e-01 8.861179001902e-01 8.831895012080e-01 8.804570673487e-01 8.779550722936e-01 8.757191492058e-01 8.737805866399e-01 8.721754647572e-01 8.709324287210e-01 8.700841432398e-01 8.696585169404e-01 8.696787451139e-01 8.701723058054e-01 8.711556537361e-01 8.726477441966e-01 8.746620552473e-01 8.772043448334e-01 8.802845219331e-01 8.838993667348e-01 8.880471124021e-01 8.927199748918e-01 8.979033232193e-01 9.035841980240e-01 9.097374936277e-01 9.163407677519e-01 9.233652767733e-01 9.307762855827e-01 9.385427892394e-01 9.466209244695e-01 9.549752889998e-01 9.635594413655e-01 9.723286855122e-01 9.812393368256e-01 9.902395089392e-01 9.992852999994e-01 1.008324738741e+00 1.017309599096e+00 1.026193217951e+00 1.034923706229e+00 1.043457429221e+00 1.051743940067e+00 1.059740634373e+00 1.067402683306e+00 1.074686901418e+00 1.081555405244e+00 1.087966235103e+00 1.093887665430e+00 1.099282770801e+00 1.104122258667e+00 1.108378984624e+00 1.112024811490e+00 1.115041613069e+00 1.117407174164e+00 1.119107638418e+00 1.120132475294e+00 1.120469959185e+00 1.120119505414e+00 1.119075998352e+00 1.117346471647e+00 1.114936606992e+00 1.111855529178e+00 1.108123065396e+00 1.103752683417e+00 1.098772638327e+00 1.093209094628e+00 1.087090096717e+00 1.080457762499e+00 1.073345474663e+00 1.065800775334e+00 1.057867973705e+00 1.049596635444e+00 1.041043804331e+00 1.032261383812e+00 1.023311922100e+00 1.014253159924e+00 1.005148463265e+00 9.960627609742e-01 9.870550176982e-01 9.781961400586e-01 9.695419603247e-01 9.611580255088e-01 9.531031827889e-01 9.454272803429e-01 9.381910267151e-01 9.314336107648e-01 9.251994914750e-01 9.195254663348e-01 9.144354808471e-01 9.099572824267e-01 9.060992223174e-01 9.028715745199e-01 9.002714795215e-01 8.982911777174e-01 8.969158462140e-01 8.961208079678e-01 8.958819503834e-01 8.961606363465e-01 8.969220128596e-01 8.981259218187e-01 8.997241783328e-01 9.016758021122e-01 9.039290769361e-01 9.064441080345e-01 9.091706119964e-01 9.120662294620e-01 9.150946651936e-01 9.182116120211e-01 9.213909831355e-01 9.245968772690e-01 9.278064348228e-01 9.310041661351e-01 9.341661330462e-01 9.372914566683e-01 9.403674624923e-01 9.433976793896e-01 9.463872472965e-01 9.493380093413e-01 9.522698602906e-01 9.551899721512e-01 9.581217919689e-01 9.610834438929e-01 9.640912069877e-01 9.671754239535e-01 9.703475967464e-01 9.736349598099e-01 9.770537825330e-01 9.806174269304e-01 9.843466725636e-01 9.882406129834e-01 9.923136408182e-01 9.965622017183e-01 1.000979733756e+00 1.005563525927e+00 1.010290686904e+00 1.015149588163e+00 1.020110753458e+00 1.025146786507e+00 1.030228745895e+00 1.035315568444e+00 1.040376380955e+00 1.045365465399e+00 1.050247691242e+00 1.054983853717e+00 1.059531599998e+00 1.063864530488e+00 1.067941708152e+00 1.071742691639e+00 1.075246031705e+00 1.078432870922e+00 1.081303784001e+00 1.083850332228e+00 1.086088974402e+00 1.088034690918e+00 1.089712287818e+00 1.091163658203e+00 1.092425378597e+00 1.093556760362e+00 1.094611309183e+00 1.095655531677e+00 1.096760184331e+00 1.097990999189e+00 1.099426658625e+00 1.101130201423e+00 1.103171203089e+00 1.105609535460e+00 1.108489099361e+00 1.111857354839e+00 1.115732364985e+00 1.120130086933e+00 1.125045007928e+00 1.130450878560e+00 1.136318077611e+00 1.142585091476e+00 1.149185217640e+00 1.156035704833e+00 1.163039449970e+00 1.170097047815e+00 1.177090566471e+00 1.183912072507e+00 1.190442740448e+00 1.196568440814e+00 1.202184430468e+00 1.207182781591e+00 1.211480799862e+00 1.214991444582e+00 1.217654083740e+00 1.219417484705e+00 1.220242933114e+00 1.220118684923e+00 1.219036489413e+00 1.217014743726e+00 1.214080905094e+00 1.210274891383e+00 1.205656748653e+00 1.200283031234e+00 1.194231213009e+00 1.187571822159e+00 1.180382575400e+00 1.172741477580e+00 1.164713329001e+00 1.156371013215e+00 1.147763083174e+00 1.138937110518e+00 1.129929327782e+00 1.120754669330e+00 1.111432061653e+00 1.101952070196e+00 1.092309126001e+00 1.082487430397e+00 1.072460720839e+00 1.062217990665e+00 1.051732366099e+00 1.041000772962e+00 1.030021617170e+00 1.018805250011e+00 1.007393063565e+00 9.958248921779e-01 9.841812678529e-01 9.725520682038e-01 9.610507460970e-01 9.498179533417e-01 9.389950575128e-01 9.287553925609e-01 9.192631295322e-01 9.106900331739e-01 9.032017293467e-01 8.969349189557e-01 8.920203967181e-01 8.885340812865e-01 8.865297025816e-01 8.860090132533e-01 8.869196321988e-01 8.891839253514e-01 8.926556205613e-01 8.971774644731e-01 9.025525122517e-01 9.085657280536e-01 9.150117881785e-01 9.216707429491e-01 9.283593343459e-01 9.349071073884e-01 9.411811801661e-01 9.470975102286e-01 9.525959403171e-01 9.576824887074e-01 9.623876944258e-01 9.667877034141e-01 9.709900163798e-01 9.751088682248e-01 9.792827854064e-01 9.836257566394e-01 9.882462738716e-01 9.932145867679e-01 9.985552788724e-01 1.004260043269e+00 1.010251593929e+00 1.016428049016e+00 1.022633647148e+00 1.028690579259e+00 1.034416952728e+00 1.039614199421e+00 1.044123773988e+00 1.047796258726e+00 1.050535494466e+00 1.052291436518e+00 1.053050528059e+00 1.052865671221e+00 1.051809149813e+00 1.049992024817e+00 1.047540406828e+00 1.044567706993e+00 1.039826614444e+00 1.031925304192e+00 1.024251255508e+00 1.019946255813e+00 1.019729527926e+00 1.021389990652e+00 1.021306884796e+00 1.016851421025e+00 1.008059041300e+00 9.975826546401e-01 9.889095759831e-01 9.839547737266e-01 9.817007854775e-01 9.788679757474e-01 9.721199078163e-01 9.602538699585e-01 9.449664351618e-01 9.297546025860e-01 9.176178366143e-01 9.090174282906e-01 9.015795024775e-01 8.918075219888e-01 8.775342086442e-01 8.594188856059e-01 8.406098720119e-01 8.247593834424e-01 8.135741138197e-01 8.056532588974e-01 7.975959354176e-01 7.865054728429e-01 7.720319973338e-01 7.566955740943e-01 7.442672235406e-01 7.371334277729e-01 7.345564203844e-01 7.332569451073e-01 7.298367908508e-01 7.231818822674e-01 7.152745776564e-01 7.098956647251e-01 7.099922752308e-01 7.155784523060e-01 7.238576285571e-01 7.314498209551e-01 7.369541253606e-01 7.420358002717e-01 7.503040859723e-01 7.647400134421e-01 7.854355762384e-01 8.094371702683e-01 8.327656528032e-01 8.529609648271e-01 8.703686129514e-01 8.874858192253e-01 9.068787191832e-01 9.290377578789e-01 9.517294365984e-01 9.713299549350e-01 9.850990281215e-01 9.928541188701e-01 9.970693232173e-01 1.001354360494e+00 1.008146780288e+00 1.017172727452e+00 1.025825979314e+00 1.031129131280e+00 1.031892121674e+00 1.029647621604e+00 1.027743024822e+00 1.029107960277e+00 1.034151908119e+00 1.040348485796e+00 1.043827475295e+00 1.041844507536e+00 1.034494286180e+00 1.024634581007e+00 1.016083343462e+00 1.011156552867e+00 1.009188087660e+00 1.007174880008e+00 1.002089761021e+00 9.931616413847e-01 9.826076796632e-01 9.743495023710e-01 9.713906360215e-01 9.736103969943e-01 9.777103865890e-01 9.794001010911e-01 9.761698713278e-01 9.688573197814e-01 9.611261554877e-01 9.571100882232e-01 9.586777864026e-01 9.643015910076e-01 9.704120502035e-01 9.741564195445e-01 9.755851027649e-01 9.777846611819e-01 9.848099807407e-01 9.987065264754e-01 1.017741667550e+00 1.037176172324e+00 1.051917699589e+00 1.059017399503e+00 1.058516342393e+00 1.040607806652e+00 9.909160548146e-01 9.490385261763e-01 9.307401791794e-01 9.639118295536e-01 1.026606246644e+00 1.071958095176e+00 1.070417816265e+00 1.028007289951e+00 9.826470912033e-01 9.773269886205e-01 1.018391644149e+00 1.068111593061e+00 1.082877813424e+00 1.046760876739e+00 9.820976634204e-01 9.394318416982e-01 9.575663204437e-01 1.019907724506e+00 1.071980435535e+00 1.071526191131e+00 1.014872214991e+00 9.407402044198e-01 9.107093592766e-01 9.534779427658e-01 1.029845554927e+00 1.078341377879e+00 1.067147617501e+00 1.009944066346e+00 9.578902780704e-01 9.610966555471e-01 1.014182056867e+00 1.061425643605e+00 1.053413400824e+00 9.826385750947e-01 8.913600153402e-01 8.517499372288e-01 8.965078474093e-01 9.740334062292e-01 1.010498712549e+00 9.704434449215e-01 8.715152419335e-01 7.796636306684e-01 7.676725399433e-01 8.305036691606e-01 8.928029014002e-01 8.976189552061e-01 8.432065181308e-01 7.809269123972e-01 7.797492028896e-01 8.485624036181e-01 9.238648248523e-01 9.444445618062e-01 8.954466183103e-01 8.159895931728e-01 7.824568147088e-01 8.375025966837e-01 9.329699814330e-01 9.922288346557e-01 9.751135931403e-01 8.927237721665e-01 8.045276068418e-01 7.871269579060e-01 8.541813486833e-01 9.392314064622e-01 9.757301654401e-01 9.409284536914e-01 8.590929641527e-01 7.909695858949e-01 7.935002644841e-01 8.588145978904e-01 9.273009118028e-01 9.509442297991e-01 9.190118928802e-01 8.559240811863e-01 8.064207319077e-01 8.029782288713e-01 8.352320165742e-01 8.650454829198e-01 8.646777250797e-01 8.345491899331e-01 7.996448445502e-01 7.891351290912e-01 8.077333878301e-01 8.306265679369e-01 8.299397852728e-01 8.007715206585e-01 7.695640424653e-01 7.774426375656e-01 8.368078942631e-01 9.118229328690e-01 9.533732956672e-01
 2.209425498461e-01 2.194860398017e-01 2.179514482010e-01 2.165381156640e-01 2.153490812277e-01 2.143371514050e-01 2.133475748482e-01 2.122255436436e-01 2.109690898899e-01 2.097764983587e-01 2.088516721305e-01 2.081675177826e-01 2.074977998937e-01 2.066722795994e-01 2.057344637056e-01 2.048621636007e-01 2.042027692794e-01 2.037672864112e-01 2.034187909046e-01 2.029789180265e-01 2.024032405960e-01 2.018486934837e-01 2.015199704013e-01 2.014503305999e-01 2.014734129326e-01 2.013997732142e-01 2.011896418483e-01 2.009875645251e-01 2.009978674361e-01 2.012931461881e-01 2.017214841522e-01 2.020458735524e-01 2.021976494271e-01 2.023566817476e-01 2.027570439703e-01 2.034394766291e-01 2.042256511386e-01 2.049051505975e-01 2.054337724104e-01 2.059702436851e-01 2.067259496369e-01 2.077629594267e-01 2.089245867361e-01 2.099858237119e-01 2.108797193076e-01 2.117587250576e-01 2.128431321191e-01 2.142180975791e-01 2.157472765302e-01 2.171900216787e-01 2.184230446307e-01 2.195835461205e-01 2.209591831305e-01 2.226912763444e-01 2.246049717198e-01 2.263756731201e-01 2.278624486258e-01 2.292650766547e-01 2.309309004534e-01 2.329983727984e-01 2.352361653880e-01 2.372659512784e-01 2.389604056458e-01 2.405914536919e-01 2.425463925322e-01 2.449130264586e-01 2.473866383846e-01 2.495956468238e-01 2.514811429053e-01 2.533504261205e-01 2.555633127959e-01 2.581579980640e-01 2.608100937704e-01 2.631766093966e-01 2.652480258149e-01 2.673433534343e-01 2.697693664215e-01 2.725231550574e-01 2.753103470786e-01 2.778411919383e-01 2.801129609525e-01 2.824038166437e-01 2.849910140680e-01 2.878746334519e-01 2.907916551703e-01 2.934862475472e-01 2.959430395907e-01 2.983963144511e-01 3.011065474170e-01 3.041058502807e-01 3.071655741053e-01 3.100172346244e-01 3.126226995571e-01 3.152017786207e-01 3.180188412373e-01 3.211281355629e-01 3.243154114078e-01 3.273032877242e-01 3.300257603055e-01 3.327031221528e-01 3.356165640460e-01 3.388241375431e-01 3.421053065233e-01 3.451827580148e-01 3.479985319274e-01 3.507681717523e-01 3.537656600209e-01 3.570430956126e-01 3.603830887458e-01 3.635256975214e-01 3.664301477684e-01 3.692955409058e-01 3.723594975974e-01 3.756698509904e-01 3.790484721093e-01 3.822693891465e-01 3.852787040247e-01 3.882355272680e-01 3.913465802897e-01 3.946722347306e-01 3.980862076618e-01 4.013948659531e-01 4.045151739685e-01 4.075524066671e-01 4.106952186479e-01 4.140305016650e-01 4.174701042996e-01 4.208448761078e-01 4.240596759632e-01 4.271738498214e-01 4.303450950345e-01 4.336756598304e-01 4.371154085987e-01 4.405281570058e-01 4.438211703110e-01 4.470155285774e-01 4.502189951105e-01 4.535291971686e-01 4.569459649116e-01 4.603768651293e-01 4.637325655199e-01 4.670020167916e-01 4.702446745597e-01 4.735406432652e-01 4.769223783312e-01 4.803465868680e-01 4.837398826918e-01 4.870691368710e-01 4.903572610275e-01 4.936530158674e-01 4.970002146129e-01 5.003976376253e-01 5.038023294560e-01 5.071709063570e-01 5.104990099998e-01 5.138116926190e-01 5.171434713188e-01 5.205144029208e-01 5.239059421616e-01 5.272854644064e-01 5.306403142256e-01 5.339773553947e-01 5.373115757462e-01 5.406570173699e-01 5.440203199384e-01 5.473899675962e-01 5.507520396899e-01 5.541023199531e-01 5.574379301400e-01 5.607677953017e-01 5.641069784504e-01 5.674571867494e-01 5.708090668843e-01 5.741535440652e-01 5.774853017271e-01 5.808061425249e-01 5.841252851228e-01 5.874534450211e-01 5.907857737496e-01 5.941124835779e-01 5.974265481614e-01 6.007274720837e-01 6.040253228662e-01 6.073310762970e-01 6.106391042514e-01 6.139369785240e-01 6.172202036440e-01 6.204948441102e-01 6.237698050592e-01 6.270490885218e-01 6.303273724143e-01 6.335914581350e-01 6.368423474624e-01 6.400887876574e-01 6.433369296432e-01 6.465848287547e-01 6.498257254520e-01 6.530528442157e-01 6.562677995743e-01 6.594811711013e-01 6.626960730237e-01 6.659061186490e-01 6.691063279159e-01 6.722929922183e-01 6.754710685392e-01 6.786457069871e-01 6.818193348462e-01 6.849847221605e-01 6.881385549677e-01 6.912812990811e-01 6.944157021288e-01 6.975463541889e-01 7.006721474908e-01 7.037865083611e-01 7.068890992255e-01 7.099821614261e-01 7.130682577386e-01 7.161484707733e-01 7.192196562160e-01 7.222784603453e-01 7.253229069591e-01 7.283599828963e-01 7.313908450944e-01 7.344127169167e-01 7.374239611526e-01 7.404196333196e-01 7.434026836343e-01 7.463792796379e-01 7.493477312393e-01 7.523047755291e-01 7.552474963717e-01 7.581749276474e-01 7.610913184697e-01 7.639998702427e-01 7.668978760477e-01 7.697801077175e-01 7.726470147614e-01 7.755016865763e-01 7.783455610593e-01 7.811788270842e-01 7.839971161352e-01 7.867977148523e-01 7.895852777677e-01 7.923616272314e-01 7.951248147861e-01 7.978726843470e-01 8.006041204633e-01 8.033199661537e-01 8.060250135254e-01 8.087168065762e-01 8.113919455522e-01 8.140502130147e-01 8.166944526064e-01 8.193255146693e-01 8.219425862216e-01 8.245421522258e-01 8.271249001696e-01 8.296924496390e-01 8.322470582462e-01 8.347841553905e-01 8.373028919931e-01 8.398047602940e-01 8.422920486651e-01 8.447625947981e-01 8.472147880357e-01 8.496470300413e-01 8.520614708009e-01 8.544613012291e-01 8.568437297737e-01 8.592063219980e-01 8.615497516949e-01 8.638742824919e-01 8.661824560928e-01 8.684728977358e-01 8.707426038801e-01 8.729934076013e-01 8.752259389667e-01 8.774402124332e-01 8.796345893362e-01 8.818085155078e-01 8.839620103966e-01 8.860947768551e-01 8.882084740477e-01 8.903016711674e-01 8.923742521380e-01 8.944270779463e-01 8.964568111306e-01 8.984649185952e-01 9.004518935249e-01 9.024184482154e-01 9.043635726141e-01 9.062882318510e-01 9.081890232519e-01 9.100674298762e-01 9.119234937200e-01 9.137569524996e-01 9.155687039174e-01 9.173579245053e-01 9.191242243563e-01 9.208680539370e-01 9.225870801543e-01 9.242819372374e-01 9.259533923463e-01 9.276018214742e-01 9.292265906405e-01 9.308287872587e-01 9.324044164181e-01 9.339538992219e-01 9.354793693441e-01 9.369801880201e-01 9.384571100794e-01 9.399093525596e-01 9.413352291990e-01 9.427343909010e-01 9.441067994077e-01 9.454539847517e-01 9.467753966219e-01 9.480721462963e-01 9.493424354353e-01 9.505838891095e-01 9.517979990602e-01 9.529843509306e-01 9.541445585088e-01 9.552794815574e-01 9.563863853234e-01 9.574649498948e-01 9.585131677103e-01 9.595333778967e-01 9.605262992246e-01 9.614923819893e-01 9.624302952890e-01 9.633384747520e-01 9.642154198460e-01 9.650619853555e-01 9.658818633017e-01 9.666727475717e-01 9.674346268004e-01 9.681655692376e-01 9.688641081936e-01 9.695327884091e-01 9.701720901775e-01 9.707814418768e-01 9.713614400525e-01 9.719088380271e-01 9.724235424043e-01 9.729068385568e-01 9.733602776570e-01 9.737823422937e-01 9.741737441583e-01 9.745315486333e-01 9.748560452634e-01 9.751486723710e-01 9.754092111166e-01 9.756385053063e-01 9.758343400672e-01 9.759966976199e-01 9.761253589703e-01 9.762211814573e-01 9.762835702474e-01 9.763131934450e-01 9.763086488057e-01 9.762695611650e-01 9.761964097107e-01 9.760894828302e-01 9.759481343861e-01 9.757721539226e-01 9.755613238443e-01 9.753148615843e-01 9.750344921254e-01 9.747193831722e-01 9.743682676963e-01 9.739814723069e-01 9.735586925055e-01 9.731007629540e-01 9.726074768343e-01 9.720777823563e-01 9.715112823614e-01 9.709083569960e-01 9.702695166076e-01 9.695941817268e-01 9.688826378469e-01 9.681333070978e-01 9.673474654234e-01 9.665239823786e-01 9.656632293607e-01 9.647658723336e-01 9.638307860373e-01 9.628572548748e-01 9.618463782060e-01 9.607973217230e-01 9.597108526050e-01 9.585860406239e-01 9.574226729730e-01 9.562206198752e-01 9.549796667109e-01 9.537000895870e-01 9.523824062303e-01 9.510255086306e-01 9.496297499002e-01 9.481944571660e-01 9.467203693250e-01 9.452062234753e-01 9.436528771000e-01 9.420601120060e-01 9.404277144213e-01 9.387548010609e-01 9.370427467683e-01 9.352901278252e-01 9.334978628012e-01 9.316653396465e-01 9.297922419946e-01 9.278789526267e-01 9.259251201059e-01 9.239309786021e-01 9.218957261585e-01 9.198206694007e-01 9.177040764243e-01 9.155467031978e-01 9.133486776501e-01 9.111090456474e-01 9.088292022613e-01 9.065071421441e-01 9.041441842050e-01 9.017403153161e-01 8.992947512060e-01 8.968081011602e-01 8.942794246398e-01 8.917096433247e-01 8.890981474300e-01 8.864453045170e-01 8.837508030193e-01 8.810140474973e-01 8.782357867892e-01 8.754163889712e-01 8.725546348344e-01 8.696513403531e-01 8.667061064896e-01 8.637192435385e-01 8.606902245384e-01 8.576189994903e-01 8.545072793841e-01 8.513528062171e-01 8.481563160760e-01 8.449184411843e-01 8.416383415589e-01 8.383169209147e-01 8.349531529877e-01 8.315477008691e-01 8.281007402126e-01 8.246120622740e-01 8.210818876410e-01 8.175097072894e-01 8.138956753757e-01 8.102404760552e-01 8.065433540688e-01 8.028046903661e-01 7.990249876043e-01 7.952038434411e-01 7.913412520441e-01 7.874373758405e-01 7.834927542435e-01 7.795066488162e-01 7.754800843303e-01 7.714126083751e-01 7.673035817887e-01 7.631547062060e-01 7.589650315730e-01 7.547346172341e-01 7.504642709423e-01 7.461536395780e-01 7.418029913539e-01 7.374122648273e-01 7.329815984176e-01 7.285125248713e-01 7.240027587296e-01 7.194540477484e-01 7.148667821112e-01 7.102393478789e-01 7.055744816716e-01 7.008699100128e-01 6.961271592402e-01 6.913470938462e-01 6.865282971740e-01 6.816724104884e-01 6.767781647703e-01 6.718472646933e-01 6.668792784999e-01 6.618741227740e-01 6.568332446936e-01 6.517556604608e-01 6.466421550830e-01 6.414924760086e-01 6.363074706029e-01 6.310884977742e-01 6.258340579325e-01 6.205453521291e-01 6.152227364651e-01 6.098656481304e-01 6.044758591532e-01 5.990531879386e-01 5.935975503623e-01 5.881106505240e-01 5.825901044957e-01 5.770393867848e-01 5.714577502332e-01 5.658451943847e-01 5.602032605881e-01 5.545309659474e-01 5.488307836998e-01 5.431014702698e-01 5.373436412856e-01 5.315590824658e-01 5.257467896168e-01 5.199091629248e-01 5.140454722260e-01 5.081563673709e-01 5.022427958297e-01 4.963056312309e-01 4.903463113120e-01 4.843635496031e-01 4.783598698553e-01 4.723350173879e-01 4.662899423641e-01 4.602265927142e-01 4.541443946394e-01 4.480448280684e-01 4.419286903863e-01 4.357968191187e-01 4.296516256990e-01 4.234922775984e-01 4.173208829270e-01 4.111388854012e-01 4.049464917923e-01 3.987463931653e-01 3.925382137487e-01 3.863245122457e-01 3.801074823312e-01 3.738867082882e-01 3.676647209089e-01 3.614433884382e-01 3.552254377140e-01 3.490117220738e-01 3.428038818754e-01 3.366057219735e-01 3.304174039369e-01 3.242432407821e-01 3.180852551072e-01 3.119451981019e-01 3.058279674374e-01 2.997342274947e-01 2.936695760451e-01 2.876362569174e-01 2.816383692044e-01 2.756806643258e-01 2.697659905161e-01 2.639017280181e-01 2.580895170878e-01 2.523374009657e-01 2.466505086069e-01 2.410334165293e-01 2.354962326025e-01 2.300425540527e-01 2.246827967886e-01 2.194239458691e-01 2.142751346813e-01 2.092480614128e-01 2.043483549403e-01 1.995917647426e-01 1.949862266651e-01 1.905455780242e-01 1.862837000467e-01 1.822107687331e-01 1.783452952600e-01 1.746976704186e-01 1.712849815836e-01 1.681227868083e-01 1.652220613246e-01 1.626031335434e-01 1.602748902454e-01 1.582533932421e-01 1.565491005421e-01 1.551720786085e-01 1.541329536691e-01 1.534339996430e-01 1.530847738750e-01 1.530825064107e-01 1.534279395674e-01 1.541192247703e-01 1.551470218816e-01 1.565084752922e-01 1.581873867922e-01 1.601780495768e-01 1.624634772517e-01 1.650291762608e-01 1.678656903272e-01 1.709503398077e-01 1.742740436162e-01 1.778162853598e-01 1.815649239886e-01 1.855057611187e-01 1.896196940709e-01 1.939003220358e-01 1.983269250240e-01 2.028925307483e-01 2.075837345762e-01 2.123854931757e-01 2.172962769556e-01 2.222964344326e-01 2.273842757108e-01 2.325485239780e-01 2.377790024673e-01 2.430744241033e-01 2.484188608651e-01 2.538150570185e-01 2.592507083594e-01 2.647207941654e-01 2.702257895032e-01 2.757501069206e-01 2.813009834382e-01 2.868643324448e-01 2.924406336058e-01 2.980280160349e-01 3.036145716537e-01 3.092086009420e-01 3.147947388673e-01 3.203781265465e-01 3.259548153421e-01 3.315147760981e-01 3.370678967345e-01 3.425976797464e-01 3.481124808168e-01 3.536051858096e-01 3.590712967591e-01 3.645169839762e-01 3.699275362252e-01 3.753135564499e-01 3.806653619735e-01 3.859804972953e-01 3.912662622476e-01 3.965055889024e-01 4.017131832223e-01 4.068747470897e-01 4.119932039775e-01 4.170714959671e-01 4.220966908483e-01 4.270819773928e-01 4.320118573643e-01 4.368926093896e-01 4.417246020493e-01 4.464964716138e-01 4.512212692129e-01 4.558827952268e-01 4.604900137595e-01 4.650393244257e-01 4.695232131405e-01 4.739528317546e-01 4.783134213320e-01 4.826136035829e-01 4.868482462531e-01 4.910132081273e-01 4.951166450428e-01 4.991450489183e-01 5.031076894975e-01 5.069988350353e-01 5.108146079590e-01 5.145635549121e-01 5.182318424676e-01 5.218298617787e-01 5.253502331108e-01 5.287908786137e-01 5.321589815948e-01 5.354415022749e-01 5.386494737900e-01 5.417742441695e-01 5.448156736279e-01 5.477785726535e-01 5.506523682034e-01 5.534471277850e-01 5.561536930113e-01 5.587735009330e-01 5.613106604311e-01 5.637542093747e-01 5.661153285204e-01 5.683839227931e-01 5.705629348135e-01 5.726550628057e-01 5.746501441832e-01 5.765599892055e-01 5.783724026394e-01 5.800946611359e-01 5.817244628896e-01 5.832564461654e-01 5.846994598171e-01 5.860425610287e-01 5.872934534851e-01 5.884483975100e-01 5.895042617812e-01 5.904683974694e-01 5.913317886882e-01 5.921002794612e-01 5.927713864773e-01 5.933427888395e-01 5.938200163122e-01 5.941956609023e-01 5.944750710498e-01 5.946581496425e-01 5.947387305370e-01 5.947255644533e-01 5.946107039108e-01 5.943990006368e-01 5.940909852694e-01 5.936816901247e-01 5.931790394606e-01 5.925752594810e-01 5.918766804040e-01 5.910813199349e-01 5.901872128724e-01 5.892009278509e-01 5.881151755885e-01 5.869366058458e-01 5.856641602753e-01 5.842963378506e-01 5.828382908707e-01 5.812852739972e-01 5.796429820822e-01 5.779098774064e-01 5.760861823066e-01 5.741760367913e-01 5.721775134726e-01 5.700923314256e-01 5.679241367232e-01 5.656705852760e-01 5.633366377419e-01 5.609216505065e-01 5.584264343264e-01 5.558569843912e-01 5.532087104101e-01 5.504904058858e-01 5.476982460020e-01 5.448366868389e-01 5.419099002481e-01 5.389148424403e-01 5.358608043643e-01 5.327446930771e-01 5.295707466840e-01 5.263455786905e-01 5.230648143035e-01 5.197388250938e-01 5.163663044962e-01 5.129499608238e-01 5.094992391834e-01 5.060089366156e-01 5.024910906496e-01 4.989449913964e-01 4.953735859418e-01 4.917885079727e-01 4.881826807760e-01 4.845732468396e-01 4.809564743007e-01 4.773377936998e-01 4.737300303158e-01 4.701254550296e-01 4.665437030060e-01 4.629801586014e-01 4.594434543929e-01 4.559460489415e-01 4.524803446602e-01 4.490693657603e-01 4.457060319472e-01 4.424032926929e-01 4.391716688784e-01 4.360065854722e-01 4.329303698368e-01 4.299359900117e-01 4.270388230010e-01 4.242488464866e-01 4.215601512410e-01 4.190005088393e-01 4.165572663041e-01 4.142510042597e-01 4.120885337787e-01 4.100648490778e-01 4.082082438873e-01 4.065028641772e-01 4.049727663124e-01 4.036187259943e-01 4.024388141429e-01 4.014588581295e-01 4.006604173138e-01 4.000685643092e-01 3.996790927262e-01 3.994917079507e-01 3.995269890836e-01 3.997654252731e-01 4.002302151081e-01 4.009126073695e-01 4.018113552431e-01 4.029429636340e-01 4.042842467914e-01 4.058592502013e-01 4.076500806970e-01 4.096597125698e-01 4.118958022624e-01 4.143346798203e-01 4.169993040619e-01 4.198649001816e-01 4.229361219256e-01 4.262145621386e-01 4.296765747397e-01 4.333410553144e-01 4.371814564972e-01 4.412028606338e-01 4.454012703649e-01 4.497553045969e-01 4.542816225203e-01 4.589510674352e-01 4.637696701020e-01 4.687308289140e-01 4.738139257972e-01 4.790338864915e-01 4.843601362311e-01 4.898014026002e-01 4.953475700414e-01 5.009809918448e-01 5.067138906596e-01 5.125178351639e-01 5.184012713844e-01 5.243538884992e-01 5.303598189090e-01 5.364285855022e-01 5.425354789722e-01 5.486876465953e-01 5.548740874970e-01 5.610815163201e-01 5.673179745417e-01 5.735615852209e-01 5.798169795864e-01 5.860772872125e-01 5.923289165156e-01 5.985782312601e-01 6.048076015936e-01 6.110189805294e-01 6.172070948865e-01 6.233589160586e-01 6.294800438582e-01 6.355564843504e-01 6.415867065581e-01 6.475698973727e-01 6.534916331698e-01 6.593587312255e-01 6.651580981292e-01 6.708872177521e-01 6.765479928921e-01 6.821242872840e-01 6.876235724953e-01 6.930360094196e-01 6.983551742557e-01 7.035872771245e-01 7.087151113084e-01 7.137460239934e-01 7.186728923540e-01 7.234877242267e-01 7.281987290127e-01 7.327885268329e-01 7.372646935036e-01 7.416215267069e-01 7.458492752469e-01 7.499592265124e-01 7.539334995366e-01 7.577783200248e-01 7.614933613619e-01 7.650647442479e-01 7.685063502263e-01 7.718007558743e-01 7.749557831704e-01 7.779693485747e-01 7.808291218016e-01 7.835506238690e-01 7.861156019339e-01 7.885326451679e-01 7.908012820874e-01 7.929083661577e-01 7.948709749857e-01 7.966712322660e-01 7.983191716076e-01 7.998138934787e-01 8.011451440784e-01 8.023279961653e-01 8.033472411117e-01 8.042119276174e-01 8.049232572329e-01 8.054711266666e-01 8.058709899056e-01 8.061097215542e-01 8.061968822728e-01 8.061322269183e-01 8.059109632030e-01 8.055453431656e-01 8.050270813272e-01 8.043623315799e-01 8.035549983162e-01 8.026013239781e-01 8.015106666861e-01 8.002803574392e-01 7.989156078512e-01 7.974200336561e-01 7.957947067023e-01 7.940459818122e-01 7.921754280521e-01 7.901886853688e-01 7.880897402981e-01 7.858826990857e-01 7.835716464540e-01 7.811645362938e-01 7.786630346569e-01 7.760750600699e-01 7.734073505359e-01 7.706620947408e-01 7.678512255673e-01 7.649778557592e-01 7.620487040935e-01 7.590761739703e-01 7.560598158777e-01 7.530164717917e-01 7.499477279446e-01 7.468639833869e-01 7.437772460595e-01 7.406886133053e-01 7.376175969078e-01 7.345656788921e-01 7.315454719392e-01 7.285704992644e-01 7.256432012062e-01 7.227834986255e-01 7.199932279933e-01 7.172873528613e-01 7.146789974134e-01 7.121718734298e-01 7.097849058788e-01 7.075214758961e-01 7.053972772867e-01 7.034228788338e-01 7.016041793408e-01 6.999580639242e-01 6.984887870997e-01 6.972098468287e-01 6.961300832146e-01 6.952556582603e-01 6.945994927601e-01 6.941645505846e-01 6.939625561244e-01 6.939969874352e-01 6.942752812153e-01 6.948028170741e-01 6.955827727025e-01 6.966224557083e-01 6.979193681973e-01 6.994808320631e-01 7.013043263786e-01 7.033898894425e-01 7.057409753935e-01 7.083486844194e-01 7.112183823349e-01 7.143400950699e-01 7.177119312602e-01 7.213306919853e-01 7.251830538177e-01 7.292721024434e-01 7.335814906077e-01 7.381053585600e-01 7.428378427227e-01 7.477607083790e-01 7.528730905561e-01 7.581546169320e-01 7.635973356908e-01 7.691919698806e-01 7.749171142705e-01 7.807698725974e-01 7.867272458949e-01 7.927805497749e-01 7.989155844784e-01 8.051138084042e-01 8.113660101350e-01 8.176508675701e-01 8.239588617076e-01 8.302720689634e-01 8.365746779615e-01 8.428549902926e-01 8.490937992485e-01 8.552796758502e-01 8.613957758481e-01 8.674274588435e-01 8.733611474346e-01 8.791810829439e-01 8.848754651110e-01 8.904271291970e-01 8.958259676432e-01 9.010573798355e-01 9.061071311140e-01 9.109671302919e-01 9.156191886744e-01 9.200586461210e-01 9.242704099841e-01 9.282446346527e-01 9.319749489338e-01 9.354457875998e-01 9.386557029364e-01 9.415918449695e-01 9.442493433764e-01 9.466239809165e-01 9.487057099409e-01 9.504942704066e-01 9.519841113086e-01 9.531729766702e-01 9.540605203447e-01 9.546438028172e-01 9.549268262973e-01 9.549087238728e-01 9.545933676975e-01 9.539865177536e-01 9.530909347474e-01 9.519171965048e-01 9.504712405580e-01 9.487643743925e-01 9.468080411186e-01 9.446138130982e-01 9.421997692006e-01 9.395782194587e-01 9.367704757231e-01 9.337940687445e-01 9.306708480676e-01 9.274252370467e-01 9.240795211763e-01 9.206615858793e-01 9.171988092392e-01 9.137197207583e-01 9.102556257559e-01 9.068383829698e-01 9.035009588925e-01 9.002767174710e-01 8.972006398411e-01 8.943069408606e-01 8.916322992052e-01 8.892098258327e-01 8.870757656478e-01 8.852645936646e-01 8.838058262648e-01 8.827351803076e-01 8.820779197520e-01 8.818639131502e-01 8.821181980270e-01 8.828582218081e-01 8.841066394145e-01 8.858745078886e-01 8.881735342219e-01 8.910107196550e-01 8.943851595980e-01 8.982976649557e-01 9.027378884466e-01 9.076964154223e-01 9.131567775179e-01 9.190959973235e-01 9.254940426055e-01 9.323167443917e-01 9.395376360147e-01 9.471174504638e-01 9.550177963710e-01 9.632015902970e-01 9.716190761071e-01 9.802298508227e-01 9.889843134427e-01 9.978343118944e-01 1.006733979644e+00 1.015629201073e+00 1.024473929656e+00 1.033216820716e+00 1.041809107789e+00 1.050203373946e+00 1.058350120299e+00 1.066207041341e+00 1.073725039329e+00 1.080865250234e+00 1.087585396901e+00 1.093846089100e+00 1.099613463967e+00 1.104850444278e+00 1.109530077911e+00 1.113621898100e+00 1.117100366112e+00 1.119946799758e+00 1.122139175228e+00 1.123666163323e+00 1.124512424691e+00 1.124674643275e+00 1.124147158275e+00 1.122928414054e+00 1.121027033232e+00 1.118445584234e+00 1.115201566497e+00 1.111309357477e+00 1.106786843690e+00 1.101665335623e+00 1.095967221264e+00 1.089729876290e+00 1.082989025490e+00 1.075783363537e+00 1.068162464450e+00 1.060169257262e+00 1.051859588330e+00 1.043285526320e+00 1.034503975395e+00 1.025577306589e+00 1.016562024023e+00 1.007526822760e+00 9.985291847721e-01 9.896372949779e-01 9.809136895732e-01 9.724153614665e-01 9.642107796879e-01 9.563489322369e-01 9.488883801029e-01 9.418780558656e-01 9.353574129384e-01 9.293731786410e-01 9.239496397857e-01 9.191174307236e-01 9.148933711740e-01 9.112865279509e-01 9.083035366303e-01 9.059370144076e-01 9.041786744669e-01 9.030072855133e-01 9.023997722370e-01 9.023285103723e-01 9.027546851813e-01 9.036439289618e-01 9.049507572320e-01 9.066347181682e-01 9.086500916086e-01 9.109502547177e-01 9.134959747048e-01 9.162381329564e-01 9.191433160296e-01 9.221697100565e-01 9.252837962713e-01 9.284615753024e-01 9.316692051350e-01 9.348957909748e-01 9.381185247561e-01 9.413312528346e-01 9.445307558911e-01 9.477088131459e-01 9.508791142872e-01 9.540415027872e-01 9.572133114467e-01 9.604104613169e-01 9.636440792086e-01 9.669446149330e-01 9.703239999753e-01 9.738093881897e-01 9.774214068481e-01 9.811761196216e-01 9.851008232859e-01 9.892008217321e-01 9.934956289752e-01 9.979920795466e-01 1.002688448291e+00 1.007591166905e+00 1.012684441008e+00 1.017963264221e+00 1.023403744927e+00 1.028982823725e+00 1.034675047580e+00 1.040440392593e+00 1.046248056855e+00 1.052049829196e+00 1.057804209926e+00 1.063468681989e+00 1.068990001818e+00 1.074330772645e+00 1.079438838962e+00 1.084276404721e+00 1.088808141889e+00 1.092994615515e+00 1.096819284827e+00 1.100252799518e+00 1.103289990027e+00 1.105926325760e+00 1.108165250490e+00 1.110028987504e+00 1.111535054931e+00 1.112725943483e+00 1.113642958506e+00 1.114339241525e+00 1.114879363260e+00 1.115325504198e+00 1.115757306668e+00 1.116245645062e+00 1.116871441589e+00 1.117710717112e+00 1.118830782187e+00 1.120306232189e+00 1.122187076469e+00 1.124523984921e+00 1.127349889445e+00 1.130677646071e+00 1.134516203129e+00 1.138843384626e+00 1.143629273320e+00 1.148823294382e+00 1.154356664396e+00 1.160154057533e+00 1.166115696760e+00 1.172144188542e+00 1.178127086828e+00 1.183950563310e+00 1.189503080390e+00 1.194665123224e+00 1.199336633458e+00 1.203411578617e+00 1.206804596232e+00 1.209437422040e+00 1.211243319525e+00 1.212181081323e+00 1.212210663238e+00 1.211322296380e+00 1.209514755113e+00 1.206799873608e+00 1.203216092673e+00 1.198797261048e+00 1.193602713500e+00 1.187691535866e+00 1.181129916724e+00 1.173991547393e+00 1.166340098166e+00 1.158250590865e+00 1.149778455907e+00 1.140979844756e+00 1.131904893319e+00 1.122578517741e+00 1.113035690229e+00 1.103280499743e+00 1.093319041338e+00 1.083149290189e+00 1.072751244959e+00 1.062121255083e+00 1.051235211567e+00 1.040088763670e+00 1.028677978125e+00 1.017005475723e+00 1.005103183564e+00 9.930006095668e-01 9.807652182021e-01 9.684743653321e-01 9.562300167979e-01 9.441620636769e-01 9.324062434872e-01 9.211325813667e-01 9.105090172129e-01 9.007155625532e-01 8.919371073132e-01 8.843322383507e-01 8.780637376023e-01 8.732456061769e-01 8.699705451996e-01 8.682868699539e-01 8.681839932939e-01 8.696251557084e-01 8.725006898881e-01 8.766771938714e-01 8.819797804045e-01 8.881974814404e-01 8.951231562976e-01 9.025230545513e-01 9.101881183854e-01 9.179149987261e-01 9.255293812000e-01 9.328993719487e-01 9.399146832047e-01 9.465262315030e-01 9.527135385091e-01 9.585010786342e-01 9.639523984399e-01 9.691460355538e-01 9.741924408697e-01 9.791914973346e-01 9.842477541275e-01 9.894405647102e-01 9.948113571005e-01 1.000378329074e+00 1.006095175244e+00 1.011889665748e+00 1.017636036525e+00 1.023178165215e+00 1.028349249323e+00 1.032956429762e+00 1.036837539028e+00 1.039834336174e+00 1.041835222430e+00 1.042775237214e+00 1.042626160656e+00 1.041434243274e+00 1.039276225229e+00 1.036274525086e+00 1.032583888825e+00 1.028354973706e+00 1.022682072007e+00 1.013908977097e+00 1.005417622858e+00 1.000359712705e+00 9.994837101006e-01 1.000608995231e+00 1.000147029601e+00 9.954934635953e-01 9.866970392198e-01 9.764037449377e-01 9.680741675648e-01 9.635753611714e-01 9.618395545312e-01 9.595645756925e-01 9.534279918447e-01 9.422654600241e-01 9.278060087480e-01 9.135475350970e-01 9.024476030761e-01 8.949060689981e-01 8.885172346348e-01 8.798083285794e-01 8.666863809250e-01 8.498920424963e-01 8.326057954165e-01 8.184344209573e-01 8.089815412395e-01 8.027480046108e-01 7.962974264918e-01 7.867725645647e-01 7.738729367192e-01 7.601136594524e-01 7.491739177701e-01 7.432998526821e-01 7.416553713148e-01 7.409599105949e-01 7.378947943803e-01 7.314331943396e-01 7.235902040531e-01 7.181167862153e-01 7.179161176697e-01 7.230027346820e-01 7.306560923434e-01 7.376180057421e-01 7.425969925755e-01 7.473204238715e-01 7.554016849601e-01 7.697792817702e-01 7.905070432738e-01 8.146371204788e-01 8.382375241361e-01 8.589074411465e-01 8.770179648432e-01 8.950199950529e-01 9.153692624514e-01 9.384263088166e-01 9.618764255884e-01 9.820889026681e-01 9.963697659588e-01 1.004587213318e+00 1.009227947515e+00 1.013861917727e+00 1.020868964362e+00 1.029947002515e+00 1.038530045272e+00 1.043743218980e+00 1.044522106586e+00 1.042498546306e+00 1.041058929822e+00 1.043094325953e+00 1.048929315806e+00 1.055953509956e+00 1.060247118949e+00 1.059047412832e+00 1.052425312847e+00 1.043183533412e+00 1.035048004100e+00 1.030238448077e+00 1.028048085539e+00 1.025501418058e+00 1.019650533839e+00 1.009818726383e+00 9.983115230640e-01 9.891198491729e-01 9.853062935009e-01 9.867977634316e-01 9.903146612147e-01 9.915553972864e-01 9.879645471736e-01 9.803023641943e-01 9.721422434549e-01 9.675349587593e-01 9.683086446406e-01 9.729485675074e-01 9.779452238924e-01 9.805294246658e-01 9.808538330216e-01 9.821398993637e-01 9.886055441547e-01 1.002443079166e+00 1.022000753862e+00 1.042537336360e+00 1.058871802957e+00 1.067793448635e+00 1.067534026651e+00 1.031558492710e+00 9.847669498866e-01 9.275366120215e-01 9.102948902022e-01 9.584835434939e-01 1.034945358289e+00 1.083150808647e+00 1.074588876579e+00 1.022898271355e+00 9.756487309664e-01 9.795509180252e-01 1.032881270900e+00 1.087859604654e+00 1.098897992636e+00 1.054876969189e+00 9.855679402007e-01 9.461901097249e-01 9.709819623866e-01 1.033797159614e+00 1.077268966220e+00 1.063512967151e+00 9.959803260055e-01 9.194223703331e-01 8.945167218136e-01 9.395322494384e-01 1.008046599303e+00 1.042616418578e+00 1.020929580976e+00 9.659180464651e-01 9.309409141452e-01 9.533751867791e-01 1.010855080257e+00 1.046295001583e+00 1.021530034143e+00 9.436857884507e-01 8.671837635883e-01 8.601139756197e-01 9.282105851206e-01 1.004231128157e+00 1.021973227527e+00 9.601137759876e-01 8.502642751189e-01 7.681702409766e-01 7.776506930444e-01 8.492858189630e-01 9.013441629043e-01 8.858353887677e-01 8.129223971381e-01 7.457277089402e-01 7.558074497383e-01 8.362359555149e-01 9.111826601851e-01 9.216722468693e-01 8.610149629411e-01 7.779236528622e-01 7.542670366735e-01 8.227137122505e-01 9.218733374711e-01 9.759901265577e-01 9.529341482636e-01 8.724730685075e-01 7.984980157336e-01 7.981680697183e-01 8.677311663696e-01 9.399263725903e-01 9.595048215443e-01 9.157921326853e-01 8.420605345118e-01 7.973468194835e-01 8.180362960346e-01 8.779149719863e-01 9.228882090067e-01 9.211587957271e-01 8.775422896823e-01 8.261387718201e-01 8.062102524327e-01 8.267595363909e-01 8.593467913743e-01 8.703437290626e-01 8.487875757721e-01 8.119135975689e-01 7.921195443029e-01 8.077784000053e-01 8.427699103537e-01 8.631173209922e-01 8.473991598305e-01 8.035880033321e-01 7.692372917298e-01 7.857648409478e-01 8.530154351609e-01 9.259818998303e-01 9.578930522069e-01
 2.438438046778e-01 2.417658140623e-01 2.396285609166e-01 2.376542441520e-01 2.359220663660e-01 2.343320476939e-01 2.326856657274e-01 2.308406853139e-01 2.288680025236e-01 2.270261773396e-01 2.254903400574e-01 2.241468310998e-01 2.227242169665e-01 2.210914355316e-01 2.193652342143e-01 2.177596696216e-01 2.163973480368e-01 2.152257883069e-01 2.140575217119e-01 2.127315943802e-01 2.112804418413e-01 2.099212200689e-01 2.088313430229e-01 2.079617797292e-01 2.070990555524e-01 2.060834126079e-01 2.049488382662e-01 2.038893750607e-01 2.030901189906e-01 2.025470699123e-01 2.020512241456e-01 2.013937869085e-01 2.005942886556e-01 1.998853356425e-01 1.994612202080e-01 1.992826315833e-01 1.991341837659e-01 1.988425360257e-01 1.984344903590e-01 1.981058030600e-01 1.980406837958e-01 1.982347691404e-01 1.984910495532e-01 1.986162309494e-01 1.986098581476e-01 1.986603553020e-01 1.989640037913e-01 1.995452160839e-01 2.002297158104e-01 2.007947178311e-01 2.011800941255e-01 2.015733720340e-01 2.022439638256e-01 2.032605260076e-01 2.043997636661e-01 2.053644368881e-01 2.060874544092e-01 2.068124786513e-01 2.078572493715e-01 2.092886518942e-01 2.108353513479e-01 2.121500265847e-01 2.131782561250e-01 2.142262157639e-01 2.156433139443e-01 2.174510022590e-01 2.193222965890e-01 2.209208591116e-01 2.222404375424e-01 2.236092495885e-01 2.253562857621e-01 2.274723202235e-01 2.296164407358e-01 2.314702510613e-01 2.330652575680e-01 2.347320525417e-01 2.367579174359e-01 2.391104747207e-01 2.414792152398e-01 2.435849282546e-01 2.454510543058e-01 2.473745665168e-01 2.496262552935e-01 2.521811136074e-01 2.547574963340e-01 2.570990728836e-01 2.592116635179e-01 2.613536946219e-01 2.637882050755e-01 2.665256787850e-01 2.693081737533e-01 2.718659857052e-01 2.741829897057e-01 2.765055030659e-01 2.791026188597e-01 2.820041523053e-01 2.849691509855e-01 2.877144742112e-01 2.901991132710e-01 2.926707698207e-01 2.954122890763e-01 2.984570458439e-01 3.015597770862e-01 3.044413344907e-01 3.070667787456e-01 3.096743154642e-01 3.125383059639e-01 3.156884496894e-01 3.188869951935e-01 3.218751576382e-01 3.246310858024e-01 3.273702177359e-01 3.303300344251e-01 3.335428911370e-01 3.368133961786e-01 3.399157023821e-01 3.428101150562e-01 3.456702407666e-01 3.487024249374e-01 3.519557075560e-01 3.552915563074e-01 3.585136718543e-01 3.615477552162e-01 3.645131866736e-01 3.675998791891e-01 3.708857816932e-01 3.742726535615e-01 3.775877330403e-01 3.807434259116e-01 3.838073552608e-01 3.869426129997e-01 3.902433358037e-01 3.936516078800e-01 3.970287154011e-01 4.002853252904e-01 4.034497649826e-01 4.066328296988e-01 4.099302828117e-01 4.133346696065e-01 4.167498703480e-01 4.200901551577e-01 4.233478455385e-01 4.265851400539e-01 4.298826901276e-01 4.332682244855e-01 4.366955823851e-01 4.400916247041e-01 4.434259353976e-01 4.467233574456e-01 4.500331596565e-01 4.533988090343e-01 4.568159995701e-01 4.602392476035e-01 4.636281189661e-01 4.669798311315e-01 4.703192454037e-01 4.736820843806e-01 4.770859617867e-01 4.805110819701e-01 4.839251814383e-01 4.873168290419e-01 4.906933661927e-01 4.940699164363e-01 4.974602311484e-01 5.008700775574e-01 5.042874852429e-01 5.076990634381e-01 5.111007776152e-01 5.144896980613e-01 5.178755456781e-01 5.212726643319e-01 5.246828244649e-01 5.280952056192e-01 5.315026370642e-01 5.348982575806e-01 5.382855336664e-01 5.416731450659e-01 5.450717728843e-01 5.484758262914e-01 5.518753187429e-01 5.552639605566e-01 5.586409812293e-01 5.620176377891e-01 5.654040039396e-01 5.687932840594e-01 5.721738602389e-01 5.755416015784e-01 5.789023854510e-01 5.822657613151e-01 5.856353615735e-01 5.890042942700e-01 5.923601933796e-01 5.957047115326e-01 5.990473541128e-01 6.023933932830e-01 6.057400483725e-01 6.090809734479e-01 6.124090385776e-01 6.157274379747e-01 6.190462930684e-01 6.223679065701e-01 6.256858880275e-01 6.289947096163e-01 6.322920493645e-01 6.355821742013e-01 6.388714604795e-01 6.421601285248e-01 6.454420395805e-01 6.487136951014e-01 6.519762199886e-01 6.552315759058e-01 6.584855767310e-01 6.617346781077e-01 6.649741320781e-01 6.682034288427e-01 6.714245783918e-01 6.746403815688e-01 6.778518810279e-01 6.810550889135e-01 6.842468873307e-01 6.874271802957e-01 6.906005390471e-01 6.937694381645e-01 6.969310176510e-01 7.000826857713e-01 7.032199339446e-01 7.063467101049e-01 7.094686132972e-01 7.125832417825e-01 7.156875774100e-01 7.187789621197e-01 7.218568094731e-01 7.249248985293e-01 7.279872837636e-01 7.310396828590e-01 7.340774320699e-01 7.371010402237e-01 7.401142658190e-01 7.431179659352e-01 7.461130744424e-01 7.490934656734e-01 7.520574234250e-01 7.550102960725e-01 7.579532312136e-01 7.608844282289e-01 7.638014067246e-01 7.667028172900e-01 7.695913083861e-01 7.724694075847e-01 7.753356617410e-01 7.781865900934e-01 7.810219671850e-01 7.838452561683e-01 7.866562471254e-01 7.894543568875e-01 7.922359262847e-01 7.950027897498e-01 7.977558826432e-01 8.004966761298e-01 8.032215826033e-01 8.059290601123e-01 8.086213497201e-01 8.113004178645e-01 8.139640184733e-01 8.166106864737e-01 8.192375896237e-01 8.218495704979e-01 8.244477868356e-01 8.270295961748e-01 8.295928248820e-01 8.321381364712e-01 8.346662777670e-01 8.371790438478e-01 8.396753249494e-01 8.421525397238e-01 8.446118920007e-01 8.470543069282e-01 8.494798522450e-01 8.518864360239e-01 8.542739667193e-01 8.566421676928e-01 8.589913663958e-01 8.613227270947e-01 8.636342179460e-01 8.659273181711e-01 8.682010179117e-01 8.704533840225e-01 8.726853062015e-01 8.748974382329e-01 8.770901924708e-01 8.792631800647e-01 8.814162137615e-01 8.835473314034e-01 8.856570204373e-01 8.877456190706e-01 8.898128100185e-01 8.918596344517e-01 8.938851232512e-01 8.958890054225e-01 8.978712118545e-01 8.998305372357e-01 9.017662728850e-01 9.036804673640e-01 9.055715827392e-01 9.074422405475e-01 9.092901503908e-01 9.111126031601e-01 9.129108649113e-01 9.146856182571e-01 9.164371588419e-01 9.181666595793e-01 9.198713618983e-01 9.215520913141e-01 9.232063711592e-01 9.248353266970e-01 9.264407517861e-01 9.280207125591e-01 9.295779343627e-01 9.311094026395e-01 9.326130473988e-01 9.340903437102e-01 9.355416450526e-01 9.369676777267e-01 9.383693606054e-01 9.397442534160e-01 9.410916571498e-01 9.424102138232e-01 9.437015503168e-01 9.449671267000e-01 9.462065320901e-01 9.474190390072e-01 9.486023660964e-01 9.497556498603e-01 9.508803268277e-01 9.519788483859e-01 9.530495255126e-01 9.540920416487e-01 9.551042624604e-01 9.560858644006e-01 9.570381455585e-01 9.579626022367e-01 9.588579796566e-01 9.597244987252e-01 9.605590876157e-01 9.613631137711e-01 9.621359460774e-01 9.628796745930e-01 9.635937505173e-01 9.642771344397e-01 9.649282968397e-01 9.655471149765e-01 9.661346979830e-01 9.666914319377e-01 9.672180959293e-01 9.677113834005e-01 9.681727023518e-01 9.686006886810e-01 9.689967569835e-01 9.693605776002e-01 9.696925416552e-01 9.699902981773e-01 9.702550479082e-01 9.704865551897e-01 9.706847653578e-01 9.708490681705e-01 9.709800685421e-01 9.710765696440e-01 9.711383682835e-01 9.711670432259e-01 9.711614161467e-01 9.711205086336e-01 9.710452051353e-01 9.709339956786e-01 9.707880516179e-01 9.706082819014e-01 9.703922412430e-01 9.701390293968e-01 9.698516541036e-01 9.695280705259e-01 9.691687782598e-01 9.687740192127e-01 9.683420027745e-01 9.678732111634e-01 9.673678768612e-01 9.668264777047e-01 9.662478342872e-01 9.656326056455e-01 9.649792038629e-01 9.642886483186e-01 9.635608710656e-01 9.627956150292e-01 9.619926050052e-01 9.611514168626e-01 9.602720562296e-01 9.593538529931e-01 9.583976202451e-01 9.574033325982e-01 9.563705252366e-01 9.552988740222e-01 9.541877582840e-01 9.530381617650e-01 9.518493144591e-01 9.506209451457e-01 9.493536284536e-01 9.480466564370e-01 9.466989121762e-01 9.453131007896e-01 9.438862144608e-01 9.424199475948e-01 9.409139737995e-01 9.393665290750e-01 9.377795249732e-01 9.361518710999e-01 9.344842694459e-01 9.327751905567e-01 9.310259745021e-01 9.292355704977e-01 9.274040350954e-01 9.255318996130e-01 9.236184406913e-01 9.216641011366e-01 9.196674444034e-01 9.176296247647e-01 9.155511284410e-01 9.134304012496e-01 9.112685715055e-01 9.090637662051e-01 9.068183452495e-01 9.045305572082e-01 9.022008618671e-01 8.998293689593e-01 8.974152913075e-01 8.949594164064e-01 8.924614495466e-01 8.899211418796e-01 8.873388202053e-01 8.847138683085e-01 8.820468305701e-01 8.793364953419e-01 8.765840857327e-01 8.737903293676e-01 8.709529349526e-01 8.680729935553e-01 8.651511860679e-01 8.621861543717e-01 8.591795130214e-01 8.561289368355e-01 8.530364315678e-01 8.499015287849e-01 8.467237184888e-01 8.435037374987e-01 8.402404233079e-01 8.369351190708e-01 8.335875160745e-01 8.301963865164e-01 8.267630523816e-01 8.232874205411e-01 8.197695118978e-01 8.162087353494e-01 8.126055269258e-01 8.089603176291e-01 8.052728954002e-01 8.015431398224e-01 7.977713484146e-01 7.939567553661e-01 7.901009859333e-01 7.862024452676e-01 7.822625921553e-01 7.782810279054e-01 7.742574860517e-01 7.701922925175e-01 7.660854768268e-01 7.619375704816e-01 7.577492985616e-01 7.535182958643e-01 7.492472611707e-01 7.449350364475e-01 7.405818927854e-01 7.361888715791e-01 7.317540820574e-01 7.272794855133e-01 7.227653962023e-01 7.182107179703e-01 7.136168406303e-01 7.089823827040e-01 7.043093501652e-01 6.995971417597e-01 6.948451458625e-01 6.900556353068e-01 6.852263349951e-01 6.803593220112e-01 6.754540765986e-01 6.705100697392e-01 6.655301607032e-01 6.605115536620e-01 6.554568957735e-01 6.503653665635e-01 6.452363252759e-01 6.400722105118e-01 6.348720866455e-01 6.296359960514e-01 6.243656987695e-01 6.190589656593e-01 6.137187527062e-01 6.083441444185e-01 6.029356907227e-01 5.974947379355e-01 5.920197119488e-01 5.865131800982e-01 5.809741654602e-01 5.754028719567e-01 5.698015830173e-01 5.641680993707e-01 5.585060466607e-01 5.528131425978e-01 5.470913623449e-01 5.413405999683e-01 5.355619319809e-01 5.297570933940e-01 5.239241114156e-01 5.180648193404e-01 5.121808502923e-01 5.062708187218e-01 5.003376610297e-01 4.943806306729e-01 4.884001756123e-01 4.823988512579e-01 4.763745503556e-01 4.703317195434e-01 4.642691028505e-01 4.581870611144e-01 4.520888066525e-01 4.459724936420e-01 4.398417422958e-01 4.336960527453e-01 4.275365557756e-01 4.213657758332e-01 4.151830302281e-01 4.089909492353e-01 4.027899515255e-01 3.965824133950e-01 3.903699610462e-01 3.841524348999e-01 3.779337830699e-01 3.717133931724e-01 3.654951361712e-01 3.592797851473e-01 3.530691834598e-01 3.468666089823e-01 3.406723812268e-01 3.344909332067e-01 3.283240414497e-01 3.221739005245e-01 3.160440145284e-01 3.099363878653e-01 3.038571320748e-01 2.978061995236e-01 2.917892703520e-01 2.858101641980e-01 2.798718459457e-01 2.739809265860e-01 2.681398493346e-01 2.623563088739e-01 2.566336386522e-01 2.509790914856e-01 2.454003496532e-01 2.399008077611e-01 2.344916151362e-01 2.291780349213e-01 2.239686029633e-01 2.188750440946e-01 2.139027873519e-01 2.090666080356e-01 2.043739562316e-01 1.998378958763e-01 1.954708418034e-01 1.912840598065e-01 1.872935344272e-01 1.835093830551e-01 1.799487141447e-01 1.766239250459e-01 1.735492586477e-01 1.707419124084e-01 1.682103577613e-01 1.659733589912e-01 1.640384833424e-01 1.624195677236e-01 1.611259107016e-01 1.601622485140e-01 1.595396672715e-01 1.592557154611e-01 1.593156689431e-01 1.597176325152e-01 1.604553909266e-01 1.615279994008e-01 1.629226049528e-01 1.646350273682e-01 1.666494289056e-01 1.689549848637e-01 1.715402127337e-01 1.743865095184e-01 1.774853412501e-01 1.808156067463e-01 1.843667441651e-01 1.881233850744e-01 1.920671860777e-01 1.961921329025e-01 2.004765527945e-01 2.049139521618e-01 2.094894382353e-01 2.141900301836e-01 2.190103789815e-01 2.239314592972e-01 2.289529442570e-01 2.340593549377e-01 2.392430321600e-01 2.445013708674e-01 2.498169510809e-01 2.551953546530e-01 2.606183622742e-01 2.660864937068e-01 2.715950094830e-01 2.771304653788e-01 2.827004478592e-01 2.882860027679e-01 2.938941152334e-01 2.995162498487e-01 3.051437797859e-01 3.107842841131e-01 3.164208358868e-01 3.220609174242e-01 3.276958182648e-01 3.333208908981e-01 3.389419586584e-01 3.445424466622e-01 3.501340602394e-01 3.557047831208e-01 3.612528996110e-01 3.667840686605e-01 3.722820461779e-01 3.777601983353e-01 3.832038022205e-01 3.886167250176e-01 3.939992079046e-01 3.993398439014e-01 4.046507819779e-01 4.099162368738e-01 4.151432729569e-01 4.203293810013e-01 4.254659458217e-01 4.305642962593e-01 4.356073056046e-01 4.406056811681e-01 4.455533200123e-01 4.504443737507e-01 4.552890082050e-01 4.600719030798e-01 4.648030316282e-01 4.694743792987e-01 4.740846579672e-01 4.786396798514e-01 4.831266992781e-01 4.875555466506e-01 4.919173732834e-01 4.962125914098e-01 5.004456554543e-01 5.046043157393e-01 5.086998404954e-01 5.127222053248e-01 5.166713440218e-01 5.205526523785e-01 5.243543315861e-01 5.280869657090e-01 5.317410086333e-01 5.353170896412e-01 5.388193551482e-01 5.422368648338e-01 5.455808656240e-01 5.488395579027e-01 5.520176185209e-01 5.551156777216e-01 5.581247883551e-01 5.610556727060e-01 5.638967601243e-01 5.666529386832e-01 5.693250423277e-01 5.719032593715e-01 5.744002668239e-01 5.768015993821e-01 5.791166831119e-01 5.813411340794e-01 5.834711855143e-01 5.855139249880e-01 5.874594624644e-01 5.893144320820e-01 5.910755106454e-01 5.927392819404e-01 5.943126018712e-01 5.957866502311e-01 5.971670070490e-01 5.984509084396e-01 5.996360138418e-01 6.007276222898e-01 6.017176110998e-01 6.026125106370e-01 6.034094918590e-01 6.041053673351e-01 6.047066487655e-01 6.052051221783e-01 6.056069231248e-01 6.059103648070e-01 6.061115391054e-01 6.062180345022e-01 6.062213123054e-01 6.061283925621e-01 6.059356270304e-01 6.056419956687e-01 6.052534885759e-01 6.047621518422e-01 6.041750356405e-01 6.034896286659e-01 6.027056736959e-01 6.018274840679e-01 6.008485073840e-01 5.997765888787e-01 5.986079915354e-01 5.973438304580e-01 5.959870551182e-01 5.945348738045e-01 5.929911225737e-01 5.913558257017e-01 5.896278422280e-01 5.878130165879e-01 5.859067283779e-01 5.839139252617e-01 5.818355249599e-01 5.796700415988e-01 5.774246197454e-01 5.750934924794e-01 5.726832972525e-01 5.701949855226e-01 5.676271942275e-01 5.649875186788e-01 5.622714989816e-01 5.594857597090e-01 5.566317833212e-01 5.537084244184e-01 5.507242714316e-01 5.476754342893e-01 5.445676446579e-01 5.414055390224e-01 5.381860397640e-01 5.349190539639e-01 5.316030877836e-01 5.282424982318e-01 5.248436690347e-01 5.214027509876e-01 5.179337840082e-01 5.144317072434e-01 5.109047161510e-01 5.073588539367e-01 5.037905155642e-01 5.002163049381e-01 4.966285688553e-01 4.930397631951e-01 4.894557790085e-01 4.858731071866e-01 4.823099961135e-01 4.787594045096e-01 4.752350389771e-01 4.717434439127e-01 4.682815066439e-01 4.648694557527e-01 4.614995528351e-01 4.581869967824e-01 4.549396276640e-01 4.517535312903e-01 4.486524812234e-01 4.456258999315e-01 4.426939678057e-01 4.398613981400e-01 4.371255227232e-01 4.345127596402e-01 4.320087437390e-01 4.296382199938e-01 4.274012325804e-01 4.252992687062e-01 4.233566499500e-01 4.215577476484e-01 4.199295194682e-01 4.184675795900e-01 4.171768016355e-01 4.160762055400e-01 4.151524563113e-01 4.144298121117e-01 4.139003866110e-01 4.135699263351e-01 4.134547859835e-01 4.135363631816e-01 4.138422270559e-01 4.143567059220e-01 4.150875268130e-01 4.160444916963e-01 4.172083882687e-01 4.186044605354e-01 4.202118154095e-01 4.220390475376e-01 4.240884889303e-01 4.263418163790e-01 4.288193293815e-01 4.314962488926e-01 4.343822885510e-01 4.374735390658e-01 4.407515264293e-01 4.442348026501e-01 4.478944601359e-01 4.517407229642e-01 4.557651588606e-01 4.599498299790e-01 4.643106203646e-01 4.688154921318e-01 4.734776455004e-01 4.782831708609e-01 4.832171102169e-01 4.882921135343e-01 4.934770579385e-01 4.987847211359e-01 5.041995749574e-01 5.097096353904e-01 5.153222094003e-01 5.210108147688e-01 5.267859802041e-01 5.326323852770e-01 5.385382751028e-01 5.445118969015e-01 5.505269005353e-01 5.565928362137e-01 5.626963859001e-01 5.688276742721e-01 5.749920180837e-01 5.811667370709e-01 5.873593755846e-01 5.935587759670e-01 5.997543199737e-01 6.059506088996e-01 6.121296125091e-01 6.182954509563e-01 6.244390486779e-01 6.305512503675e-01 6.366361744377e-01 6.426777052267e-01 6.486778089675e-01 6.546326444422e-01 6.605279524017e-01 6.663714285217e-01 6.721480195858e-01 6.778577522625e-01 6.834994956589e-01 6.890592793831e-01 6.945429385534e-01 6.999407206334e-01 7.052481591444e-01 7.104686769469e-01 7.155860668398e-01 7.206086028264e-01 7.255265698792e-01 7.303331759071e-01 7.350363433592e-01 7.396183854273e-01 7.440871318537e-01 7.484363631439e-01 7.526577167527e-01 7.567599168664e-01 7.607263219265e-01 7.645657568434e-01 7.682716197775e-01 7.718353082823e-01 7.752686477119e-01 7.785528428302e-01 7.816979555224e-01 7.846998007017e-01 7.875479090775e-01 7.902562068080e-01 7.928058476738e-01 7.952086318809e-01 7.974594586892e-01 7.995504254044e-01 8.014946497765e-01 8.032750572757e-01 8.049024570707e-01 8.063742963867e-01 8.076816416621e-01 8.088386678865e-01 8.098305334843e-01 8.106684404270e-01 8.113482165127e-01 8.118656960759e-01 8.122329883493e-01 8.124384695442e-01 8.124906779094e-01 8.123894247280e-01 8.121314454498e-01 8.117266754081e-01 8.111681746807e-01 8.104626954130e-01 8.096122968800e-01 8.086155811592e-01 8.074805808762e-01 8.062051788391e-01 8.047958103019e-01 8.032542695820e-01 8.015824982890e-01 7.997882053691e-01 7.978719531043e-01 7.958388133807e-01 7.936935353268e-01 7.914415995489e-01 7.890863523069e-01 7.866350314526e-01 7.840915712747e-01 7.814626245486e-01 7.787566232659e-01 7.759751797394e-01 7.731308683439e-01 7.702263673842e-01 7.672704820418e-01 7.642735292546e-01 7.612365617591e-01 7.581773986054e-01 7.550968979481e-01 7.520066790733e-01 7.489195420766e-01 7.458374489936e-01 7.427794534387e-01 7.397471979026e-01 7.367546325846e-01 7.338155668291e-01 7.309321956429e-01 7.281252081143e-01 7.253970934578e-01 7.227633831167e-01 7.202361698838e-01 7.178221157667e-01 7.155384350860e-01 7.133906936058e-01 7.113937278157e-01 7.095581145467e-01 7.078911715009e-01 7.064090458425e-01 7.051159024533e-01 7.040260163876e-01 7.031466955377e-01 7.024859772916e-01 7.020551402529e-01 7.018579760185e-01 7.019062580408e-01 7.022022578915e-01 7.027542977436e-01 7.035663636752e-01 7.046409281768e-01 7.059847953776e-01 7.075949138910e-01 7.094782479745e-01 7.116296329983e-01 7.140514584522e-01 7.167437858420e-01 7.196969519724e-01 7.229178003080e-01 7.263923063971e-01 7.301194085713e-01 7.340942132492e-01 7.383033189735e-01 7.427470643177e-01 7.474080910814e-01 7.522807835407e-01 7.573564537117e-01 7.626173664809e-01 7.680604696792e-01 7.736651772214e-01 7.794227565530e-01 7.853215744623e-01 7.913413348909e-01 7.974755466882e-01 8.037018306708e-01 8.100108161111e-01 8.163856270814e-01 8.228090247243e-01 8.292692820676e-01 8.357460912642e-01 8.422276980712e-01 8.486969954411e-01 8.551369779985e-01 8.615344065323e-01 8.678709774593e-01 8.741340356722e-01 8.803056949310e-01 8.863728101438e-01 8.923196837150e-01 8.981312839175e-01 9.037950772627e-01 9.092939911475e-01 9.146182621720e-01 9.197520837534e-01 9.246833403285e-01 9.294020806061e-01 9.338919642101e-01 9.381468078421e-01 9.421523923468e-01 9.458997485729e-01 9.493832056427e-01 9.525873352649e-01 9.555110999236e-01 9.581433886652e-01 9.604789330981e-01 9.625151473704e-01 9.642428870588e-01 9.656639090854e-01 9.667725540332e-01 9.675686944861e-01 9.680537180088e-01 9.682261880194e-01 9.680912728858e-01 9.676503364497e-01 9.669105264993e-01 9.658778713867e-01 9.645585730843e-01 9.629659607556e-01 9.611069793578e-01 9.589978427324e-01 9.566501237255e-01 9.540812989786e-01 9.513098791169e-01 9.483528977184e-01 9.452343001237e-01 9.419754776406e-01 9.385999915243e-01 9.351369391961e-01 9.316108405740e-01 9.280544718990e-01 9.244961670685e-01 9.209684357634e-01 9.175058482452e-01 9.141413739140e-01 9.109100663588e-01 9.078480541645e-01 9.049918742539e-01 9.023755577411e-01 9.000369559604e-01 8.980083777975e-01 8.963256093854e-01 8.950213045764e-01 8.941235642085e-01 8.936636080108e-01 8.936645163212e-01 8.941508535869e-01 8.951415356341e-01 8.966504552043e-01 8.986922723161e-01 9.012706856229e-01 9.043919619732e-01 9.080533808482e-01 9.122461778874e-01 9.169640412990e-01 9.221864779195e-01 9.278980124623e-01 9.340718485834e-01 9.406790738849e-01 9.476924658119e-01 9.550691046227e-01 9.627768812297e-01 9.707703873981e-01 9.790064580961e-01 9.874417058893e-01 9.960244101890e-01 1.004710049870e+00 1.013446291805e+00 1.022183766276e+00 1.030872530304e+00 1.039460253170e+00 1.047900951020e+00 1.056141288074e+00 1.064136638720e+00 1.071839964544e+00 1.079203223724e+00 1.086188554380e+00 1.092749706150e+00 1.098851183976e+00 1.104455961989e+00 1.109528062298e+00 1.114040342111e+00 1.117961360336e+00 1.121269582381e+00 1.123940390305e+00 1.125959483574e+00 1.127310950850e+00 1.127982125662e+00 1.127970805033e+00 1.127269463892e+00 1.125882617535e+00 1.123815069889e+00 1.121072873473e+00 1.117675954124e+00 1.113635768280e+00 1.108979036324e+00 1.103730335600e+00 1.097918230387e+00 1.091582074508e+00 1.084755629312e+00 1.077484146591e+00 1.069812654151e+00 1.061789928270e+00 1.053471481349e+00 1.044908534099e+00 1.036163435432e+00 1.027293858221e+00 1.018362369790e+00 1.009433515307e+00 1.000565682325e+00 9.918296904758e-01 9.832799805664e-01 9.749827678561e-01 9.669956045223e-01 9.593688796151e-01 9.521619869255e-01 9.454145287439e-01 9.391722658819e-01 9.334701440923e-01 9.283338115283e-01 9.237904623761e-01 9.198500233965e-01 9.165235992102e-01 9.138085817859e-01 9.116981361936e-01 9.101808930161e-01 9.092312686092e-01 9.088278428447e-01 9.089361384439e-01 9.095212725000e-01 9.105464524551e-01 9.119661133891e-01 9.137427736141e-01 9.158270623148e-01 9.181821322839e-01 9.207626911348e-01 9.235285589396e-01 9.264480265284e-01 9.294803187646e-01 9.326039137647e-01 9.357883659425e-01 9.390152774843e-01 9.422728674127e-01 9.455439109703e-01 9.488319738976e-01 9.521292722726e-01 9.554439988407e-01 9.587871171071e-01 9.621636597869e-01 9.655995480661e-01 9.691056598846e-01 9.727066344495e-01 9.764248518687e-01 9.802775433467e-01 9.842948711439e-01 9.884884071171e-01 9.928828583552e-01 9.974918021901e-01 1.002322023035e+00 1.007387926251e+00 1.012682521275e+00 1.018208438112e+00 1.023952659234e+00 1.029895772712e+00 1.036021861988e+00 1.042294355857e+00 1.048686776138e+00 1.055153505000e+00 1.061651167774e+00 1.068136458006e+00 1.074551131785e+00 1.080850582789e+00 1.086974487157e+00 1.092873639824e+00 1.098498905426e+00 1.103795830437e+00 1.108728890912e+00 1.113253169862e+00 1.117339580708e+00 1.120965096608e+00 1.124109688113e+00 1.126773705821e+00 1.128953276171e+00 1.130668108623e+00 1.131941851225e+00 1.132806730930e+00 1.133314175708e+00 1.133512325431e+00 1.133472189688e+00 1.133260791134e+00 1.132957921105e+00 1.132646825336e+00 1.132404371149e+00 1.132322638613e+00 1.132472839603e+00 1.132933105199e+00 1.133769292486e+00 1.135028696360e+00 1.136760001637e+00 1.138980739826e+00 1.141701119132e+00 1.144911978114e+00 1.148579978818e+00 1.152666140058e+00 1.157098256839e+00 1.161805680702e+00 1.166693450838e+00 1.171657789629e+00 1.176597167142e+00 1.181389641578e+00 1.185927997560e+00 1.190096148211e+00 1.193789913647e+00 1.196912344108e+00 1.199370620073e+00 1.201096848624e+00 1.202023285483e+00 1.202109910296e+00 1.201326471263e+00 1.199655760935e+00 1.197109689662e+00 1.193696981043e+00 1.189453608157e+00 1.184423473248e+00 1.178653497727e+00 1.172210667111e+00 1.165149475143e+00 1.157542753835e+00 1.149449031160e+00 1.140926998635e+00 1.132036272365e+00 1.122812029747e+00 1.113299598478e+00 1.103517363692e+00 1.093481542666e+00 1.083203490360e+00 1.072671204402e+00 1.061887725393e+00 1.050834511390e+00 1.039505238253e+00 1.027895735169e+00 1.015999898488e+00 1.003840049478e+00 9.914361045909e-01 9.788378066973e-01 9.661094752550e-01 9.533345609753e-01 9.406309555275e-01 9.281202377481e-01 9.159627873305e-01 9.043242728196e-01 8.933844667207e-01 8.833395513682e-01 8.743656225746e-01 8.666507145181e-01 8.603454516324e-01 8.555813772998e-01 8.524557382691e-01 8.510064524315e-01 8.512449075091e-01 8.531107384788e-01 8.565084914584e-01 8.612952680507e-01 8.672822693187e-01 8.742716297321e-01 8.820277789390e-01 8.903265853119e-01 8.989418161820e-01 9.076627138330e-01 9.163147949989e-01 9.247381898580e-01 9.328302041383e-01 9.405154231643e-01 9.477621866928e-01 9.545834472988e-01 9.610119345339e-01 9.671209153207e-01 9.729851155392e-01 9.786933602083e-01 9.843248199876e-01 9.899297094173e-01 9.955489789492e-01 1.001164931067e+00 1.006736881768e+00 1.012175673783e+00 1.017353731410e+00 1.022128851226e+00 1.026323018267e+00 1.029777557108e+00 1.032331520214e+00 1.033855509962e+00 1.034267317699e+00 1.033512775657e+00 1.031618619561e+00 1.028643680070e+00 1.024704352797e+00 1.019961973344e+00 1.014584813100e+00 1.007997246566e+00 9.983030238688e-01 9.888789049990e-01 9.828920558440e-01 9.811312434631e-01 9.814609740633e-01 9.803352815423e-01 9.751813440898e-01 9.660661125867e-01 9.556397753806e-01 9.473535900152e-01 9.430498686218e-01 9.416245997021e-01 9.397597482400e-01 9.341461872245e-01 9.236515162651e-01 9.100333985536e-01 8.967888836235e-01 8.868262498534e-01 8.804790874660e-01 8.753003783812e-01 8.678385653599e-01 8.560753623582e-01 8.408321631706e-01 8.253225783363e-01 8.130984503117e-01 8.056486392138e-01 8.013724283093e-01 7.968054088479e-01 7.891390437975e-01 7.781347397343e-01 7.663057349799e-01 7.572273506572e-01 7.529897713055e-01 7.526430540445e-01 7.529020219659e-01 7.505278261202e-01 7.445799528050e-01 7.370942450590e-01 7.317681510992e-01 7.314301343326e-01 7.360804802040e-01 7.430715833430e-01 7.492668186142e-01 7.534811920361e-01 7.574871337287e-01 7.648987441409e-01 7.786311614910e-01 7.987430655610e-01 8.223340123073e-01 8.455472464543e-01 8.660489069621e-01 8.842407645288e-01 9.025476111668e-01 9.233455779981e-01 9.469001097459e-01 9.708321017761e-01 9.914966963577e-01 1.006226469234e+00 1.014913829951e+00 1.020039986221e+00 1.025122376271e+00 1.032470583262e+00 1.041744230798e+00 1.050397207029e+00 1.055639224955e+00 1.056514334468e+00 1.054747360473e+00 1.053770712510e+00 1.056459778173e+00 1.063082458786e+00 1.070974394095e+00 1.076183765472e+00 1.075935739431e+00 1.070277757774e+00 1.061950662179e+00 1.054575747842e+00 1.050257941173e+00 1.048219598875e+00 1.045481181379e+00 1.039136758204e+00 1.028570540422e+00 1.016142282401e+00 1.005901583378e+00 1.000982924966e+00 1.001401929260e+00 1.003954360678e+00 1.004366744954e+00 1.000057640485e+00 9.917088277513e-01 9.827942245185e-01 9.772788534445e-01 9.769473193506e-01 9.802899495244e-01 9.838288194764e-01 9.848350094880e-01 9.835073600763e-01 9.831541849102e-01 9.881448423547e-01 1.000859837250e+00 1.019818408551e+00 1.040418206070e+00 1.057719370070e+00 1.069335214534e+00 1.073475862180e+00 1.017577564441e+00 9.684016863203e-01 9.048268792092e-01 8.914213977666e-01 9.503308986080e-01 1.033119428260e+00 1.079234402495e+00 1.063956085906e+00 1.008237738230e+00 9.660715098248e-01 9.824456696321e-01 1.045456108806e+00 1.101141006248e+00 1.106219285328e+00 1.056114579472e+00 9.872290207894e-01 9.560345538169e-01 9.886025533600e-01 1.050248790615e+00 1.084105759599e+00 1.058438041669e+00 9.835143208730e-01 9.077246144088e-01 8.871840530450e-01 9.296055808362e-01 9.855814479316e-01 1.004465316417e+00 9.736176273080e-01 9.234683817517e-01 9.055890073125e-01 9.420386433781e-01 9.974908522686e-01 1.017976898492e+00 9.776758551674e-01 8.979178936684e-01 8.424312353657e-01 8.678285698641e-01 9.525488874972e-01 1.021723060778e+00 1.019794362649e+00 9.396095974755e-01 8.265394764302e-01 7.633911494830e-01 7.975683049437e-01 8.758540297430e-01 9.159387863020e-01 8.803276131468e-01 7.903817616656e-01 7.192854163744e-01 7.385983817104e-01 8.261307342223e-01 8.980149936573e-01 8.993194219180e-01 8.307939681415e-01 7.480041579048e-01 7.331500100942e-01 8.073792489256e-01 9.024957051067e-01 9.483846985933e-01 9.222448117306e-01 8.517923597974e-01 8.006350234829e-01 8.186397279194e-01 8.851807486956e-01 9.384620967756e-01 9.384305584312e-01 8.886203108028e-01 8.308069902159e-01 8.159463941773e-01 8.539741567521e-01 9.039881612660e-01 9.212039851679e-01 8.918138224527e-01 8.380849141323e-01 8.032693211829e-01 8.148798425993e-01 8.554176352202e-01 8.838269925191e-01 8.742344722980e-01 8.325140911303e-01 7.924561636208e-01 7.910898644094e-01 8.313916997102e-01 8.783315177096e-01 8.940033784332e-01 8.651343114461e-01 8.114784282439e-01 7.785752689042e-01 8.035415009969e-01 8.734611911674e-01 9.388255498878e-01 9.586829716353e-01
 2.744575120160e-01 2.719354400091e-01 2.693708019374e-01 2.670077130558e-01 2.649044577115e-01 2.629101261294e-01 2.607855790621e-01 2.584023337378e-01 2.559038904292e-01 2.536001655466e-01 2.516317136862e-01 2.498042169075e-01 2.478074325131e-01 2.455539063648e-01 2.432267661461e-01 2.410724336050e-01 2.391868178343e-01 2.374492689410e-01 2.356256235861e-01 2.335801526848e-01 2.314278978568e-01 2.294359515839e-01 2.277432250203e-01 2.262159718873e-01 2.246009002417e-01 2.227761003587e-01 2.208524903903e-01 2.190708389531e-01 2.175842396601e-01 2.163014335112e-01 2.149598694310e-01 2.133951922394e-01 2.117259889086e-01 2.102298050178e-01 2.090456300378e-01 2.080417869106e-01 2.069693437739e-01 2.057098419193e-01 2.043737677277e-01 2.031935191945e-01 2.023057451502e-01 2.016189811488e-01 2.009019249219e-01 2.000143908841e-01 1.990419412895e-01 1.982062183302e-01 1.976557517695e-01 1.973347689340e-01 1.970318491170e-01 1.965659479454e-01 1.959666922845e-01 1.954729700741e-01 1.953072925087e-01 1.954380094002e-01 1.955959752281e-01 1.955423119132e-01 1.953140207418e-01 1.951970965327e-01 1.954487748765e-01 1.960329748646e-01 1.966398701121e-01 1.969915264681e-01 1.971379102350e-01 1.974165416532e-01 1.981006123937e-01 1.991179377751e-01 2.001241330532e-01 2.008552436544e-01 2.013880886008e-01 2.020623005536e-01 2.031443692476e-01 2.045500222658e-01 2.059284484432e-01 2.070244298075e-01 2.079308446497e-01 2.089816958001e-01 2.104152885439e-01 2.121489205099e-01 2.138641351045e-01 2.153193209831e-01 2.165843690474e-01 2.179673312222e-01 2.197083544772e-01 2.217399031060e-01 2.237671145882e-01 2.255560582596e-01 2.271497397238e-01 2.288254362958e-01 2.308304898926e-01 2.331366183248e-01 2.354626375869e-01 2.375531814634e-01 2.394303664232e-01 2.413622474461e-01 2.436056363480e-01 2.461563896552e-01 2.487456418157e-01 2.511014037534e-01 2.532192402545e-01 2.553711978613e-01 2.578283688661e-01 2.605891813773e-01 2.633852879211e-01 2.659485682159e-01 2.682743399911e-01 2.706237286978e-01 2.732592568230e-01 2.761812646527e-01 2.791322508169e-01 2.818645088822e-01 2.843801060215e-01 2.869110095760e-01 2.896872144014e-01 2.927180753137e-01 2.957929073173e-01 2.986918858704e-01 3.013950649889e-01 3.040881817325e-01 3.069734839781e-01 3.100848312727e-01 3.132703124231e-01 3.163341111880e-01 3.192172542174e-01 3.220509144568e-01 3.250238659755e-01 3.282023282794e-01 3.314761647479e-01 3.346731382313e-01 3.377127574724e-01 3.406751625335e-01 3.437253282536e-01 3.469471465429e-01 3.502740973423e-01 3.535655377408e-01 3.567380282798e-01 3.598277940180e-01 3.629481662161e-01 3.661909775423e-01 3.695408057528e-01 3.728984901774e-01 3.761824422377e-01 3.793889993813e-01 3.825845285819e-01 3.858463551263e-01 3.892004266878e-01 3.925947507148e-01 3.959587274048e-01 3.992638984434e-01 4.025379382057e-01 4.058304018200e-01 4.091824699257e-01 4.125879856139e-01 4.160001835727e-01 4.193793438157e-01 4.227252699991e-01 4.260635991797e-01 4.294296420139e-01 4.328396028867e-01 4.362712904379e-01 4.396934130512e-01 4.430964201748e-01 4.464872795294e-01 4.498811860554e-01 4.532927377230e-01 4.567248918014e-01 4.601666691245e-01 4.636046179422e-01 4.670348152864e-01 4.704548892253e-01 4.738747167421e-01 4.773091308393e-01 4.807573480743e-01 4.842099400147e-01 4.876589160356e-01 4.910989089419e-01 4.945324186004e-01 4.979691457770e-01 5.014187432899e-01 5.048755397537e-01 5.083287399307e-01 5.117736470071e-01 5.152080964763e-01 5.186463219198e-01 5.220954767644e-01 5.255486478219e-01 5.289943984156e-01 5.324292033786e-01 5.358596617142e-01 5.392944785092e-01 5.427380615485e-01 5.461812494890e-01 5.496130477955e-01 5.530352295848e-01 5.564582357574e-01 5.598860974092e-01 5.633165238369e-01 5.667422906139e-01 5.701561508357e-01 5.735630144858e-01 5.769731511314e-01 5.803865250652e-01 5.837975927214e-01 5.872011723521e-01 5.905945077840e-01 5.939830477049e-01 5.973727972880e-01 6.007632652864e-01 6.041477199955e-01 6.075235649583e-01 6.108920581504e-01 6.142558218280e-01 6.176190255373e-01 6.209789969475e-01 6.243301535618e-01 6.276729500614e-01 6.310098203491e-01 6.343427103457e-01 6.376722790877e-01 6.409958377153e-01 6.443081464855e-01 6.476110666310e-01 6.509091621520e-01 6.542039565823e-01 6.574931253162e-01 6.607729445197e-01 6.640403536092e-01 6.672988835363e-01 6.705541722095e-01 6.738036768490e-01 6.770441466422e-01 6.802725822808e-01 6.834887790992e-01 6.866978122337e-01 6.899024372483e-01 6.930982351387e-01 6.962800311523e-01 6.994501478564e-01 7.026107171500e-01 7.057636993548e-01 7.089094030469e-01 7.120408659223e-01 7.151581697099e-01 7.182657840140e-01 7.213649467010e-01 7.244533414609e-01 7.275289909904e-01 7.305902932884e-01 7.336406979418e-01 7.366824588402e-01 7.397126435941e-01 7.427289469667e-01 7.457321390682e-01 7.487240339129e-01 7.517051221936e-01 7.546743122591e-01 7.576286585237e-01 7.605693916965e-01 7.634985882321e-01 7.664162574589e-01 7.693189804237e-01 7.722061850918e-01 7.750795907219e-01 7.779410331324e-01 7.807886083496e-01 7.836195025603e-01 7.864330687395e-01 7.892330906932e-01 7.920206600118e-01 7.947929910688e-01 7.975479273928e-01 8.002861086087e-01 8.030091664456e-01 8.057182192891e-01 8.084115859291e-01 8.110874419746e-01 8.137467681528e-01 8.163908552044e-01 8.190187432808e-01 8.216292073115e-01 8.242223489206e-01 8.267971426688e-01 8.293545986581e-01 8.318953232363e-01 8.344173057004e-01 8.369223143353e-01 8.394094430099e-01 8.418764065101e-01 8.443247357675e-01 8.467540166171e-01 8.491650297811e-01 8.515587426343e-01 8.539327095483e-01 8.562862600816e-01 8.586199649724e-01 8.609338340199e-01 8.632276160155e-01 8.655017722787e-01 8.677565642185e-01 8.699911973956e-01 8.722047392950e-01 8.743973072282e-01 8.765676750419e-01 8.787167593431e-01 8.808453609815e-01 8.829540155797e-01 8.850408761217e-01 8.871042386507e-01 8.891439872537e-01 8.911623526583e-01 8.931582845317e-01 8.951334199090e-01 8.970856896066e-01 8.990140003254e-01 9.009177047102e-01 9.027975832856e-01 9.046545838817e-01 9.064883591853e-01 9.082995443314e-01 9.100866279236e-01 9.118472986157e-01 9.135820165122e-01 9.152929548993e-01 9.169792880413e-01 9.186429798566e-01 9.202805535798e-01 9.218916534691e-01 9.234752432181e-01 9.250329752843e-01 9.265663293107e-01 9.280745953581e-01 9.295563267626e-01 9.310108407398e-01 9.324356530671e-01 9.338343706152e-01 9.352069352439e-01 9.365531302197e-01 9.378723517816e-01 9.391620113900e-01 9.404224728636e-01 9.416546679390e-01 9.428599589797e-01 9.440379083607e-01 9.451873121010e-01 9.463060553669e-01 9.473951325756e-01 9.484545817063e-01 9.494857818091e-01 9.504882552338e-01 9.514610711677e-01 9.524024623109e-01 9.533125557600e-01 9.541926526617e-01 9.550431653464e-01 9.558639012239e-01 9.566530142680e-01 9.574101738708e-01 9.581357887532e-01 9.588302125930e-01 9.594934888340e-01 9.601250114747e-01 9.607240120993e-01 9.612908592397e-01 9.618252073610e-01 9.623271838001e-01 9.627959049698e-01 9.632325784007e-01 9.636351712960e-01 9.640046671320e-01 9.643411044061e-01 9.646443844903e-01 9.649129690897e-01 9.651480361566e-01 9.653484628280e-01 9.655145508743e-01 9.656473373429e-01 9.657448806723e-01 9.658062162116e-01 9.658336126774e-01 9.658258438671e-01 9.657834571505e-01 9.657051269478e-01 9.655915016115e-01 9.654404866579e-01 9.652547431969e-01 9.650328483523e-01 9.647745418217e-01 9.644807071747e-01 9.641484212738e-01 9.637802597693e-01 9.633751300641e-01 9.629329784986e-01 9.624539980253e-01 9.619369948097e-01 9.613825027302e-01 9.607896926778e-01 9.601594307915e-01 9.594913074386e-01 9.587851457577e-01 9.580402335469e-01 9.572566752114e-01 9.564352424792e-01 9.555744307681e-01 9.546753334899e-01 9.537364637505e-01 9.527584925854e-01 9.517410041542e-01 9.506844936567e-01 9.495884691851e-01 9.484522128957e-01 9.472770851419e-01 9.460607538669e-01 9.448043226494e-01 9.435086794188e-01 9.421721725467e-01 9.407951746705e-01 9.393775538289e-01 9.379185717090e-01 9.364190429685e-01 9.348790020498e-01 9.332976178126e-01 9.316747552549e-01 9.300100218507e-01 9.283049403539e-01 9.265579276782e-01 9.247696967135e-01 9.229393649210e-01 9.210665333235e-01 9.191522836825e-01 9.171960727357e-01 9.151977401885e-01 9.131573517296e-01 9.110738868009e-01 9.089489152866e-01 9.067811116263e-01 9.045710854075e-01 9.023185593100e-01 9.000229199048e-01 8.976851443546e-01 8.953033784434e-01 8.928794734141e-01 8.904131993615e-01 8.879034678525e-01 8.853503018968e-01 8.827546072785e-01 8.801160928767e-01 8.774342037714e-01 8.747086885614e-01 8.719400110149e-01 8.691288146050e-01 8.662733538710e-01 8.633756562500e-01 8.604337244278e-01 8.574490012976e-01 8.544206973080e-01 8.513488162394e-01 8.482340358582e-01 8.450756062865e-01 8.418737015233e-01 8.386287626305e-01 8.353397379017e-01 8.320077291845e-01 8.286327193046e-01 8.252143615407e-01 8.217531505357e-01 8.182475681921e-01 8.146998571910e-01 8.111081990420e-01 8.074735650001e-01 8.037968338668e-01 8.000760313043e-01 7.963129300487e-01 7.925061101665e-01 7.886574978302e-01 7.847669464431e-01 7.808319562546e-01 7.768556108663e-01 7.728363256828e-01 7.687746005828e-01 7.646713331702e-01 7.605251314217e-01 7.563367631819e-01 7.521077215188e-01 7.478359166706e-01 7.435232810489e-01 7.391685082622e-01 7.347726985291e-01 7.303362223430e-01 7.258578493528e-01 7.213398160914e-01 7.167801195318e-01 7.121803685877e-01 7.075405007347e-01 7.028594326628e-01 6.981402947961e-01 6.933802923067e-01 6.885816274390e-01 6.837441197681e-01 6.788661151659e-01 6.739512755840e-01 6.689968201874e-01 6.640047102448e-01 6.589755037444e-01 6.539069567916e-01 6.488023133419e-01 6.436604136373e-01 6.384814285274e-01 6.332675282060e-01 6.280160116566e-01 6.227304493533e-01 6.174087107100e-01 6.120517856408e-01 6.066615277150e-01 6.012356477905e-01 5.957773692340e-01 5.902854888259e-01 5.847598468075e-01 5.792032941892e-01 5.736137245725e-01 5.679940878886e-01 5.623431997707e-01 5.566611694884e-01 5.509505071227e-01 5.452095247011e-01 5.394407196098e-01 5.336441469668e-01 5.278188449793e-01 5.219681294193e-01 5.160901429189e-01 5.101874806057e-01 5.042602301791e-01 4.983082364202e-01 4.923346294008e-01 4.863372021868e-01 4.803193902572e-01 4.742801883096e-01 4.682211642006e-01 4.621444550442e-01 4.560481855903e-01 4.499368549786e-01 4.438085237738e-01 4.376659508637e-01 4.315104098800e-01 4.253423774937e-01 4.191634393749e-01 4.129751926117e-01 4.067784628928e-01 4.005753190019e-01 3.943666158670e-01 3.881547610968e-01 3.819401805663e-01 3.757264292469e-01 3.695138080463e-01 3.633055562305e-01 3.571037193320e-01 3.509081765643e-01 3.447258306534e-01 3.385547457549e-01 3.323999077667e-01 3.262640297656e-01 3.201482672817e-01 3.140587193809e-01 3.079959504900e-01 3.019657313645e-01 2.959707149484e-01 2.900149380809e-01 2.841041593181e-01 2.782412272447e-01 2.724329525871e-01 2.666832370140e-01 2.609977777765e-01 2.553851440562e-01 2.498478797038e-01 2.443970806098e-01 2.390371199051e-01 2.337782709624e-01 2.286284136423e-01 2.235953773643e-01 2.186917968229e-01 2.139244955823e-01 2.093070908248e-01 2.048502100912e-01 2.005640015358e-01 1.964653853140e-01 1.925616751623e-01 1.888720467754e-01 1.854056670001e-01 1.821779421172e-01 1.792043306653e-01 1.764940967610e-01 1.740653037449e-01 1.719256882207e-01 1.700890564042e-01 1.685659914262e-01 1.673616620268e-01 1.664879149240e-01 1.659443074379e-01 1.657388702516e-01 1.658693304385e-01 1.663338606590e-01 1.671322586660e-01 1.682534053091e-01 1.696961361992e-01 1.714457506077e-01 1.734941683065e-01 1.758307504380e-01 1.784376378081e-01 1.813079285193e-01 1.844211689191e-01 1.877689760390e-01 1.913342380401e-01 1.951009992589e-01 1.990617200805e-01 2.031944284294e-01 2.074947213365e-01 2.119437764064e-01 2.165315576626e-01 2.212511676733e-01 2.260825207846e-01 2.310271196879e-01 2.360647328419e-01 2.411933403176e-01 2.464042047690e-01 2.516831295871e-01 2.570335787851e-01 2.624360337831e-01 2.678937443798e-01 2.733973909756e-01 2.789364070069e-01 2.845167939176e-01 2.901188338817e-01 2.957514399228e-01 3.014010433216e-01 3.070647247518e-01 3.127454146920e-01 3.184264837118e-01 3.241185954782e-01 3.298068463088e-01 3.354925704362e-01 3.411768447784e-01 3.468449270272e-01 3.525087508195e-01 3.581528613326e-01 3.637812781094e-01 3.693927341649e-01 3.749757255460e-01 3.805425302775e-01 3.860754160207e-01 3.915837091932e-01 3.970605219986e-01 4.025008139589e-01 4.079128804030e-01 4.132809686705e-01 4.186149215642e-01 4.239069046157e-01 4.291537126166e-01 4.343623706823e-01 4.395188805751e-01 4.446332217698e-01 4.496954723212e-01 4.547061990633e-01 4.596698318301e-01 4.645731030821e-01 4.694270551074e-01 4.742206364862e-01 4.789564879370e-01 4.836365153184e-01 4.882500357968e-01 4.928071348439e-01 4.972976217949e-01 5.017227159304e-01 5.060857558022e-01 5.103756458717e-01 5.146032773916e-01 5.187572134599e-01 5.228405740004e-01 5.268552760626e-01 5.307905372383e-01 5.346590968571e-01 5.384461802195e-01 5.421591262194e-01 5.457965531186e-01 5.493503589427e-01 5.528306249780e-01 5.562250041213e-01 5.595404189156e-01 5.627745861677e-01 5.659210452117e-01 5.689884992328e-01 5.719655648186e-01 5.748598142424e-01 5.776663857713e-01 5.803832082229e-01 5.830153448355e-01 5.855530613722e-01 5.880048500197e-01 5.903639127784e-01 5.926295822496e-01 5.948066091379e-01 5.968866953725e-01 5.988762475255e-01 6.007703604893e-01 6.025682852754e-01 6.042740017285e-01 6.058795872415e-01 6.073921052527e-01 6.088064040628e-01 6.101216710792e-01 6.113434454823e-01 6.124618282452e-01 6.134854850297e-01 6.144091212838e-01 6.152318047713e-01 6.159586010189e-01 6.165821780231e-01 6.171094545633e-01 6.175350210519e-01 6.178586913073e-01 6.180864684191e-01 6.182092353907e-01 6.182352460639e-01 6.181595320362e-01 6.179841168485e-01 6.177107976682e-01 6.173345865941e-01 6.168615124096e-01 6.162884673713e-01 6.156160429063e-01 6.148468714669e-01 6.139773853363e-01 6.130123590587e-01 6.119502013949e-01 6.107896085625e-01 6.095370291717e-01 6.081860639728e-01 6.067430705868e-01 6.052063304179e-01 6.035759349877e-01 6.018578307277e-01 6.000451037191e-01 5.981462874124e-01 5.961585573284e-01 5.940823358677e-01 5.919251858616e-01 5.896799978746e-01 5.873549430138e-01 5.849492165702e-01 5.824627562621e-01 5.799026883194e-01 5.772642780548e-01 5.745543537153e-01 5.717741816253e-01 5.689223627125e-01 5.660076460873e-01 5.630263640179e-01 5.599852168153e-01 5.568861273026e-01 5.537275554576e-01 5.505212220617e-01 5.472606016684e-01 5.439565246039e-01 5.406096068080e-01 5.372189515018e-01 5.337985141381e-01 5.303390721514e-01 5.268557785472e-01 5.233479381892e-01 5.198167500085e-01 5.162755047555e-01 5.127178004991e-01 5.091574497893e-01 5.055969348617e-01 5.020354401710e-01 4.984898141036e-01 4.949520183415e-01 4.914382534216e-01 4.879512423182e-01 4.844911166744e-01 4.810759386283e-01 4.776979087217e-01 4.743758725159e-01 4.711107120129e-01 4.679038680522e-01 4.647771594827e-01 4.617176170536e-01 4.587508671623e-01 4.558730760956e-01 4.530900002318e-01 4.504225855973e-01 4.478572762436e-01 4.454211311636e-01 4.431091550572e-01 4.409292808098e-01 4.388997010432e-01 4.370079887913e-01 4.352822437655e-01 4.337132926675e-01 4.323117349860e-01 4.310920598358e-01 4.300414771380e-01 4.291888267683e-01 4.285200489367e-01 4.280470175369e-01 4.277813770093e-01 4.277086005150e-01 4.278551285110e-01 4.282033015848e-01 4.287671264525e-01 4.295503293948e-01 4.305382147467e-01 4.317552733632e-01 4.331781604624e-01 4.348214059299e-01 4.366834976589e-01 4.387491173886e-01 4.410388935728e-01 4.435262506897e-01 4.462261616646e-01 4.491295814978e-01 4.522224990664e-01 4.555224043079e-01 4.589980610061e-01 4.626660547087e-01 4.665114325720e-01 4.705226680794e-01 4.747128147176e-01 4.790497481230e-01 4.835508003786e-01 4.881964147807e-01 4.929783057635e-01 4.979031442455e-01 5.029433755355e-01 5.081127161035e-01 5.133910739839e-01 5.187710307948e-01 5.242584221843e-01 5.298258770553e-01 5.354862951046e-01 5.412204951857e-01 5.470223647096e-01 5.528950852049e-01 5.588146556681e-01 5.647915023361e-01 5.708081479192e-01 5.768584751941e-01 5.829449133609e-01 5.890460976885e-01 5.951708022388e-01 6.013036813308e-01 6.074383979694e-01 6.135780779906e-01 6.197031131811e-01 6.258196864021e-01 6.319177260906e-01 6.379866722972e-01 6.440323716824e-01 6.500364409317e-01 6.560026883391e-01 6.619241288285e-01 6.677912888871e-01 6.736070854860e-01 6.793586009423e-01 6.850460754932e-01 6.906661691961e-01 6.962071953505e-01 7.016745104467e-01 7.070563044304e-01 7.123496542533e-01 7.175557522159e-01 7.226605763112e-01 7.276714608764e-01 7.325775672768e-01 7.373746016422e-01 7.420673427687e-01 7.466396055109e-01 7.511009323391e-01 7.554402031377e-01 7.596533474818e-01 7.637467541616e-01 7.677034860670e-01 7.715337381604e-01 7.752283237569e-01 7.787822684946e-01 7.822036981614e-01 7.854751486922e-01 7.886086552017e-01 7.915952663249e-01 7.944301792928e-01 7.971228519239e-01 7.996557939937e-01 8.020416575284e-01 8.042731905059e-01 8.063441972094e-01 8.082660608173e-01 8.100227533828e-01 8.116266602727e-01 8.130712929441e-01 8.143519230234e-01 8.154804058773e-01 8.164419235296e-01 8.172483356593e-01 8.178943360740e-01 8.183779689881e-01 8.187092159183e-01 8.188766752809e-01 8.188900164080e-01 8.187473242510e-01 8.184481799573e-01 8.179993304010e-01 8.173958226994e-01 8.166459728199e-01 8.157482276622e-01 8.147038812284e-01 8.135210218457e-01 8.121971281685e-01 8.107375337914e-01 8.091451901162e-01 8.074244216037e-01 8.055780925171e-01 8.036111639974e-01 8.015270471804e-01 7.993318204960e-01 7.970303831984e-01 7.946272713081e-01 7.921291447578e-01 7.895407565505e-01 7.868686382081e-01 7.841215815650e-01 7.813005938517e-01 7.784201357428e-01 7.754827296241e-01 7.724971856373e-01 7.694749070070e-01 7.664178945811e-01 7.633436112580e-01 7.602533293250e-01 7.571597419788e-01 7.540756636939e-01 7.510028957215e-01 7.479619137448e-01 7.449543536227e-01 7.419950730907e-01 7.390971220144e-01 7.362652499811e-01 7.335194204177e-01 7.308627759458e-01 7.283124714419e-01 7.258790179558e-01 7.235705931684e-01 7.214049634553e-01 7.193869508252e-01 7.175330452923e-01 7.158525057160e-01 7.143539992615e-01 7.130523158163e-01 7.119541171789e-01 7.110721908806e-01 7.104140004676e-01 7.099889001273e-01 7.098056484716e-01 7.098692764814e-01 7.101909114122e-01 7.107713864669e-01 7.116204162186e-01 7.127388437131e-01 7.141304644124e-01 7.158010185478e-01 7.177456357694e-01 7.199731711338e-01 7.224751513738e-01 7.252537629737e-01 7.283077527063e-01 7.316272575187e-01 7.352162874529e-01 7.390612006555e-01 7.431595811265e-01 7.475044275164e-01 7.520817979026e-01 7.568906386550e-01 7.619131128364e-01 7.671419865700e-01 7.725674115474e-01 7.781710883918e-01 7.839475801905e-01 7.898752422062e-01 7.959455634946e-01 8.021440843664e-01 8.084514167264e-01 8.148586686975e-01 8.213426663122e-01 8.278935813836e-01 8.344938821243e-01 8.411251347209e-01 8.477747386082e-01 8.544223690365e-01 8.610552026555e-01 8.676541372025e-01 8.742044493123e-01 8.806896142092e-01 8.870928081675e-01 8.933995079232e-01 8.995928355806e-01 9.056585348442e-01 9.115804703480e-01 9.173436901930e-01 9.229365268458e-01 9.283412179188e-01 9.335473414571e-01 9.385394241169e-01 9.433054473815e-01 9.478368472456e-01 9.521159406748e-01 9.561379860908e-01 9.598891995055e-01 9.633610841773e-01 9.665473468329e-01 9.694354501783e-01 9.720239857582e-01 9.743026409402e-01 9.762685694978e-01 9.779183675882e-01 9.792458226392e-01 9.802532079014e-01 9.809366223287e-01 9.812982931281e-01 9.813393954286e-01 9.810633812491e-01 9.804756342689e-01 9.795796988930e-01 9.783865876125e-01 9.769021834329e-01 9.751386992167e-01 9.731091729916e-01 9.708250542025e-01 9.683050075341e-01 9.655653790697e-01 9.626238583036e-01 9.595050206136e-01 9.562266849689e-01 9.528185879669e-01 9.493038169348e-01 9.457099257735e-01 9.420694656773e-01 9.384105602196e-01 9.347662619560e-01 9.311706768099e-01 9.276585526207e-01 9.242652648623e-01 9.210267229222e-01 9.179800092462e-01 9.151612698818e-01 9.126081274825e-01 9.103543108394e-01 9.084365752733e-01 9.068870818224e-01 9.057379037072e-01 9.050195514784e-01 9.047568442699e-01 9.049757094766e-01 9.056952239855e-01 9.069331427050e-01 9.087025901324e-01 9.110097980388e-01 9.138624002328e-01 9.172565041663e-01 9.211892293259e-01 9.256488641395e-01 9.306207785511e-01 9.360881072847e-01 9.420226375938e-01 9.484002119422e-01 9.551872756397e-01 9.623476422279e-01 9.698453804217e-01 9.776346406773e-01 9.856752775429e-01 9.939186849536e-01 1.002317731566e+00 1.010823230600e+00 1.019383195748e+00 1.027949086459e+00 1.036467926753e+00 1.044890352015e+00 1.053165709318e+00 1.061242154683e+00 1.069075277249e+00 1.076613908923e+00 1.083815345721e+00 1.090635266774e+00 1.097031274328e+00 1.102966222470e+00 1.108401172574e+00 1.113304341769e+00 1.117644193001e+00 1.121393506115e+00 1.124528707537e+00 1.127025668380e+00 1.128871678712e+00 1.130049023518e+00 1.130550259631e+00 1.130369522832e+00 1.129502267666e+00 1.127955428835e+00 1.125730581667e+00 1.122842805010e+00 1.119304718758e+00 1.115134385004e+00 1.110360337651e+00 1.105004760905e+00 1.099102844116e+00 1.092690166257e+00 1.085804620199e+00 1.078494750109e+00 1.070802960598e+00 1.062782794165e+00 1.054487240908e+00 1.045972707362e+00 1.037300775116e+00 1.028526272926e+00 1.019718604331e+00 1.010934614221e+00 1.002240536301e+00 9.936984271965e-01 9.853658751992e-01 9.773091043267e-01 9.695780881234e-01 9.622296177831e-01 9.553127489770e-01 9.488674316739e-01 9.429377012260e-01 9.375503826325e-01 9.327343002998e-01 9.285064236179e-01 9.248766094934e-01 9.218533933279e-01 9.194264452119e-01 9.175916301090e-01 9.163278157206e-01 9.156138186305e-01 9.154238491073e-01 9.157200571496e-01 9.164720205975e-01 9.176351331309e-01 9.191727246523e-01 9.210419005762e-01 9.231983050481e-01 9.256079522397e-01 9.282242205477e-01 9.310181571074e-01 9.339525716653e-01 9.369986568886e-01 9.401362251239e-01 9.433387342399e-01 9.465996916674e-01 9.499018287175e-01 9.532431178169e-01 9.566279726024e-01 9.600526893487e-01 9.635368242418e-01 9.670861556033e-01 9.707209204459e-01 9.744624905362e-01 9.783262356289e-01 9.823439173131e-01 9.865290457684e-01 9.909107416521e-01 9.955087632513e-01 1.000335685781e+00 1.005414610949e+00 1.010746551850e+00 1.016343797515e+00 1.022204141228e+00 1.028316137906e+00 1.034673841820e+00 1.041248775807e+00 1.048021508610e+00 1.054953342886e+00 1.062003817097e+00 1.069132498325e+00 1.076281320360e+00 1.083403989340e+00 1.090435601797e+00 1.097318848491e+00 1.103997125745e+00 1.110403586830e+00 1.116488090864e+00 1.122190745041e+00 1.127462169462e+00 1.132263014199e+00 1.136549197946e+00 1.140299175082e+00 1.143487152433e+00 1.146108179185e+00 1.148162334850e+00 1.149660679286e+00 1.150631771884e+00 1.151105538922e+00 1.151135128781e+00 1.150773931100e+00 1.150090690665e+00 1.149164196849e+00 1.148069772332e+00 1.146903695280e+00 1.145748522409e+00 1.144696394619e+00 1.143837608045e+00 1.143243892877e+00 1.142997613442e+00 1.143152491483e+00 1.143757389815e+00 1.144845808107e+00 1.146423934656e+00 1.148495545142e+00 1.151025575288e+00 1.153979385857e+00 1.157293095444e+00 1.160886187497e+00 1.164678811538e+00 1.168558887372e+00 1.172426372506e+00 1.176165285691e+00 1.179662576468e+00 1.182811361609e+00 1.185500221597e+00 1.187640596470e+00 1.189140712680e+00 1.189931619777e+00 1.189957352126e+00 1.189170449438e+00 1.187554875351e+00 1.185092289412e+00 1.181792021912e+00 1.177677456094e+00 1.172774753573e+00 1.167135324025e+00 1.160803104678e+00 1.153840979077e+00 1.146306217974e+00 1.138257006238e+00 1.129756458385e+00 1.120847146009e+00 1.111582802711e+00 1.101994537728e+00 1.092106381490e+00 1.081943495459e+00 1.071502708369e+00 1.060794320498e+00 1.049806511876e+00 1.038532334225e+00 1.026968436539e+00 1.015101228839e+00 1.002944403403e+00 9.905065530428e-01 9.778189571943e-01 9.649321135906e-01 9.519061376927e-01 9.388422662240e-01 9.258437438157e-01 9.130530304458e-01 9.006256552078e-01 8.887335146124e-01 8.775740778257e-01 8.673316986741e-01 8.582121736024e-01 8.503953731501e-01 8.440463417640e-01 8.393104009117e-01 8.362760838636e-01 8.350083241024e-01 8.355034256814e-01 8.377146376973e-01 8.415477878053e-01 8.468478701076e-01 8.534418042410e-01 8.611078237344e-01 8.696192277542e-01 8.787381106311e-01 8.882263428342e-01 8.978759374531e-01 9.074813691266e-01 9.168902764928e-01 9.259719105580e-01 9.346367003090e-01 9.428441272487e-01 9.505736222211e-01 9.578542279913e-01 9.647249860424e-01 9.712488728536e-01 9.774950790914e-01 9.835138238464e-01 9.893601603849e-01 9.950414241618e-01 1.000547658169e+00 1.005827840216e+00 1.010788416934e+00 1.015320083100e+00 1.019270217620e+00 1.022491564807e+00 1.024828383628e+00 1.026139231769e+00 1.026323577792e+00 1.025298697740e+00 1.023059785968e+00 1.019634663541e+00 1.015112082795e+00 1.009637722085e+00 1.003376397156e+00 9.960221526762e-01 9.854956665318e-01 9.751644469257e-01 9.682077100110e-01 9.654564664680e-01 9.648316067008e-01 9.628359863981e-01 9.569359767304e-01 9.472219994270e-01 9.363601762640e-01 9.278085903418e-01 9.234079889477e-01 9.220419361326e-01 9.203856706480e-01 9.151470003844e-01 9.052218800892e-01 8.923946781830e-01 8.801571828922e-01 8.713667694473e-01 8.662856751297e-01 8.624193152255e-01 8.563333759325e-01 8.460778494470e-01 8.325517351136e-01 8.189947766059e-01 8.088949741948e-01 8.036173776921e-01 8.014586856924e-01 7.989375685709e-01 7.933040326330e-01 7.843935538114e-01 7.747190799017e-01 7.677488544407e-01 7.654108270320e-01 7.666350703322e-01 7.681326112101e-01 7.667472332885e-01 7.616216897941e-01 7.548017850896e-01 7.499126883880e-01 7.496833291251e-01 7.540766249102e-01 7.605071430442e-01 7.659501565680e-01 7.693124368970e-01 7.723969346114e-01 7.788079391630e-01 7.914492946612e-01 8.104135662669e-01 8.328838382363e-01 8.551017997119e-01 8.748092751917e-01 8.924481776102e-01 9.104410800807e-01 9.311209821398e-01 9.546993964512e-01 9.787551874094e-01 9.996299746913e-01 1.014663299541e+00 1.023751360411e+00 1.029351858959e+00 1.034922147014e+00 1.042696098349e+00 1.052283691834e+00 1.061139969992e+00 1.066532405521e+00 1.067588360126e+00 1.066111976845e+00 1.065577700589e+00 1.068864681770e+00 1.076214150784e+00 1.084935578686e+00 1.091068634166e+00 1.091835896386e+00 1.087266656322e+00 1.080038519123e+00 1.073664896992e+00 1.070128188791e+00 1.068562225863e+00 1.065956824532e+00 1.059415306884e+00 1.048346509785e+00 1.035133494660e+00 1.023860227190e+00 1.017735185060e+00 1.016887028099e+00 1.018228245307e+00 1.017549251928e+00 1.012263935747e+00 1.002986463573e+00 9.930907496187e-01 9.864589471569e-01 9.848345609415e-01 9.867062592880e-01 9.886035819717e-01 9.877928469923e-01 9.844573128931e-01 9.819241144334e-01 9.846717133606e-01 9.952751053065e-01 1.012472628479e+00 1.031833387788e+00 1.048565281470e+00 1.060796844888e+00 1.061284668884e+00 1.008529370035e+00 9.516250854684e-01 8.845848124949e-01 8.759181952481e-01 9.403438393061e-01 1.022172216481e+00 1.061899601423e+00 1.040701932160e+00 9.861984840034e-01 9.550146840314e-01 9.850101030919e-01 1.053663358282e+00 1.105362142065e+00 1.102761684527e+00 1.048985327513e+00 9.857204799406e-01 9.667364265051e-01 1.006983356856e+00 1.065299440018e+00 1.088717370085e+00 1.053321050886e+00 9.759510242959e-01 9.060799302270e-01 8.912866537933e-01 9.284276969131e-01 9.686725078720e-01 9.705456306548e-01 9.312764156619e-01 8.869381862187e-01 8.837145272958e-01 9.278683019226e-01 9.757767317249e-01 9.796392107469e-01 9.261711690198e-01 8.497450126723e-01 8.189647013520e-01 8.723894757378e-01 9.653243670735e-01 1.022769857168e+00 1.001478204781e+00 9.082463180876e-01 8.014874095468e-01 7.659536109065e-01 8.251159792291e-01 9.065904868092e-01 9.332894416904e-01 8.790888274763e-01 7.755393510844e-01 7.032288769585e-01 7.299728815187e-01 8.199690877419e-01 8.862323328252e-01 8.795803666325e-01 8.074700772582e-01 7.291105988138e-01 7.212216575872e-01 7.932605945436e-01 8.770501619400e-01 9.121064809743e-01 8.859967968823e-01 8.330254628453e-01 8.105335340011e-01 8.454249848806e-01 9.037851631898e-01 9.338428009320e-01 9.131385586282e-01 8.611869854688e-01 8.266389887777e-01 8.449585923470e-01 8.976803437133e-01 9.347136460415e-01 9.224700385829e-01 8.653668731615e-01 8.042459966803e-01 7.898452729308e-01 8.316785322901e-01 8.866751042928e-01 9.072689380314e-01 8.770290937934e-01 8.177703486910e-01 7.784054337381e-01 7.966112853474e-01 8.572158690082e-01 9.107431112099e-01 9.199988142279e-01 8.808363979186e-01 8.233576581040e-01 7.970381277031e-01 8.299172497933e-01 8.973959499010e-01 9.500667610110e-01 9.557479426381e-01
 3.106420293046e-01 3.078183613997e-01 3.049673093844e-01 3.023535623486e-01 3.000181690050e-01 2.977653903925e-01 2.953155956968e-01 2.925570709989e-01 2.897002751107e-01 2.870965266057e-01 2.848535515225e-01 2.827027407016e-01 2.803067133677e-01 2.776157253915e-01 2.748720698179e-01 2.723502651827e-01 2.701197769291e-01 2.679965974624e-01 2.657042973212e-01 2.631372389200e-01 2.604871070964e-01 2.580610872000e-01 2.559541969876e-01 2.539576601883e-01 2.517860358495e-01 2.493562063247e-01 2.468510434230e-01 2.445506320930e-01 2.425699450617e-01 2.407330411064e-01 2.387338438078e-01 2.364579095139e-01 2.341184380978e-01 2.320273582519e-01 2.302604599767e-01 2.285976864044e-01 2.267655433056e-01 2.247031449778e-01 2.226069708885e-01 2.207380106910e-01 2.191734767877e-01 2.177310802270e-01 2.161536204192e-01 2.143667219121e-01 2.125449147647e-01 2.109341781385e-01 2.096202208675e-01 2.084597788818e-01 2.072094983166e-01 2.057499272857e-01 2.042123215398e-01 2.028761201028e-01 2.018936278534e-01 2.011187221595e-01 2.002486448522e-01 1.991284116754e-01 1.979136728391e-01 1.969230071704e-01 1.963233337673e-01 1.959579077159e-01 1.954894911259e-01 1.947429994309e-01 1.938967575709e-01 1.933043511335e-01 1.931280908291e-01 1.931783804387e-01 1.931105359014e-01 1.927713769502e-01 1.923439338100e-01 1.921684124147e-01 1.924055438801e-01 1.928718799243e-01 1.932273192677e-01 1.933198624484e-01 1.933270341698e-01 1.935701218312e-01 1.942000349016e-01 1.950617096022e-01 1.958457245324e-01 1.963870032842e-01 1.968228761729e-01 1.974591068241e-01 1.984677490368e-01 1.997203088714e-01 2.009235519054e-01 2.019000262037e-01 2.027471375105e-01 2.037520666491e-01 2.051141758909e-01 2.067473379643e-01 2.083601930811e-01 2.097413503415e-01 2.109662852753e-01 2.123160341454e-01 2.140107919321e-01 2.159942890501e-01 2.179796966470e-01 2.197295804810e-01 2.212911073064e-01 2.229536817953e-01 2.249545959709e-01 2.272439995795e-01 2.295368918382e-01 2.315959861183e-01 2.334592169742e-01 2.354028661442e-01 2.376632156698e-01 2.401979497804e-01 2.427369181856e-01 2.450567679132e-01 2.471939315606e-01 2.493904786675e-01 2.518579457230e-01 2.545748380321e-01 2.573183656018e-01 2.598839239180e-01 2.622783153545e-01 2.646975098675e-01 2.673309047218e-01 2.701915887488e-01 2.731154396270e-01 2.759129460189e-01 2.785455327203e-01 2.811562913611e-01 2.839283269503e-01 2.869095671392e-01 2.899798157116e-01 2.929685246942e-01 2.958086764925e-01 2.985931372470e-01 3.014841693510e-01 3.045539338356e-01 3.077246112286e-01 3.108566860703e-01 3.138752871442e-01 3.168246822836e-01 3.198205107273e-01 3.229471370570e-01 3.261805989380e-01 3.294197830825e-01 3.325882657312e-01 3.356884415129e-01 3.387881866693e-01 3.419634894285e-01 3.452341003330e-01 3.485453230945e-01 3.518267348802e-01 3.550557190562e-01 3.582597726876e-01 3.614905624359e-01 3.647867029857e-01 3.681376226413e-01 3.714959559751e-01 3.748250024356e-01 3.781252747594e-01 3.814243486613e-01 3.847563211897e-01 3.881355551402e-01 3.915376812039e-01 3.949326882183e-01 3.983127211099e-01 4.016843180043e-01 4.050632952497e-01 4.084639196085e-01 4.118875484455e-01 4.153224644434e-01 4.187572626767e-01 4.221865048278e-01 4.256088809301e-01 4.290351377955e-01 4.324787009802e-01 4.359380881664e-01 4.394044687558e-01 4.428691249070e-01 4.463274694604e-01 4.497825509555e-01 4.532445781137e-01 4.567209439404e-01 4.602059566381e-01 4.636905598239e-01 4.671679113710e-01 4.706385359498e-01 4.741156989587e-01 4.776060704423e-01 4.811013840346e-01 4.845913580154e-01 4.880722690760e-01 4.915519685396e-01 4.950390118447e-01 4.985363487825e-01 5.020342610856e-01 5.055225238853e-01 5.090039522183e-01 5.124883760751e-01 5.159799992869e-01 5.194762384226e-01 5.229681007751e-01 5.264504270679e-01 5.299285358960e-01 5.334119600277e-01 5.369005791884e-01 5.403880668027e-01 5.438695112655e-01 5.473424871416e-01 5.508135656896e-01 5.542874010162e-01 5.577635719253e-01 5.612351029385e-01 5.646997067317e-01 5.681587067769e-01 5.716153531477e-01 5.750729614382e-01 5.785288936754e-01 5.819774056338e-01 5.854189597203e-01 5.888570863309e-01 5.922922889147e-01 5.957261702053e-01 5.991551809118e-01 6.025750839437e-01 6.059866873062e-01 6.093959720717e-01 6.128028984801e-01 6.162057544812e-01 6.196009204695e-01 6.229849934311e-01 6.263621682026e-01 6.297379491496e-01 6.331095582833e-01 6.364732885745e-01 6.398260370985e-01 6.431683685257e-01 6.465059628971e-01 6.498402367838e-01 6.531667774071e-01 6.564809754193e-01 6.597848212912e-01 6.630810992566e-01 6.663716708697e-01 6.696554466986e-01 6.729268741659e-01 6.761853988877e-01 6.794363152752e-01 6.826800173700e-01 6.859143185012e-01 6.891373097566e-01 6.923474148702e-01 6.955479835894e-01 6.987425291842e-01 7.019253707131e-01 7.050962879224e-01 7.082561483486e-01 7.114057901079e-01 7.145464217264e-01 7.176760479576e-01 7.207920932843e-01 7.238967104237e-01 7.269910295386e-01 7.300756183021e-01 7.331455845398e-01 7.362018162843e-01 7.392465362011e-01 7.422802943053e-01 7.453012921147e-01 7.483065652964e-01 7.512968011219e-01 7.542748972131e-01 7.572421377821e-01 7.601948744169e-01 7.631319796156e-01 7.660538408586e-01 7.689616623330e-01 7.718573718220e-01 7.747385199589e-01 7.776034004275e-01 7.804539560173e-01 7.832898976281e-01 7.861109766269e-01 7.889165457615e-01 7.917057837730e-01 7.944785366027e-01 7.972350237027e-01 7.999756410990e-01 8.027000570894e-01 8.054080495078e-01 8.080995529698e-01 8.107728467547e-01 8.134283055721e-01 8.160666291264e-01 8.186880974668e-01 8.212928247949e-01 8.238803181837e-01 8.264479429184e-01 8.289970827433e-01 8.315280524364e-01 8.340403505778e-01 8.365345358941e-01 8.390103060122e-01 8.414673785668e-01 8.439051900873e-01 8.463225424000e-01 8.487195795576e-01 8.510967060419e-01 8.534547968186e-01 8.557940477144e-01 8.581127608948e-01 8.604092476092e-01 8.626839364635e-01 8.649380473114e-01 8.671717595587e-01 8.693849636626e-01 8.715774170546e-01 8.737468090655e-01 8.758930803289e-01 8.780171198372e-01 8.801194261268e-01 8.821993013834e-01 8.842586449772e-01 8.862947429599e-01 8.883055034023e-01 8.902921026320e-01 8.922557616593e-01 8.941965797887e-01 8.961159455448e-01 8.980102866267e-01 8.998791276378e-01 9.017215708808e-01 9.035401732014e-01 9.053353331168e-01 9.071067628212e-01 9.088525940066e-01 9.105721948777e-01 9.122639590037e-01 9.139303138644e-01 9.155722791940e-01 9.171889606659e-01 9.187798014392e-01 9.203418484586e-01 9.218761935911e-01 9.233837754947e-01 9.248652090713e-01 9.263207388584e-01 9.277483894156e-01 9.291468944281e-01 9.305169413842e-01 9.318584713848e-01 9.331730553436e-01 9.344595931110e-01 9.357179756703e-01 9.369459465001e-01 9.381434186747e-01 9.393122880607e-01 9.404528201951e-01 9.415641989944e-01 9.426457232135e-01 9.436955465183e-01 9.447152520506e-01 9.457052654606e-01 9.466646035541e-01 9.475932283550e-01 9.484905116359e-01 9.493566915076e-01 9.501911893370e-01 9.509945440580e-01 9.517656274187e-01 9.525049631265e-01 9.532122466625e-01 9.538870549315e-01 9.545294889747e-01 9.551393343065e-01 9.557163764072e-01 9.562597891638e-01 9.567699835886e-01 9.572473259644e-01 9.576911055368e-01 9.581007319411e-01 9.584763109270e-01 9.588172698721e-01 9.591245794794e-01 9.593980932267e-01 9.596361995548e-01 9.598397286978e-01 9.600073617231e-01 9.601401155366e-01 9.602381319615e-01 9.603001788218e-01 9.603272184330e-01 9.603172716619e-01 9.602715099661e-01 9.601894123027e-01 9.600715225553e-01 9.599170512405e-01 9.597253815140e-01 9.594968408899e-01 9.592307375345e-01 9.589275140997e-01 9.585874068796e-01 9.582094567711e-01 9.577934234125e-01 9.573392732183e-01 9.568478593011e-01 9.563174540048e-01 9.557494430198e-01 9.551421383433e-01 9.544961825462e-01 9.538110286894e-01 9.530872893857e-01 9.523243463028e-01 9.515225283097e-01 9.506807655057e-01 9.497992709587e-01 9.488776139881e-01 9.479173639518e-01 9.469161214427e-01 9.458752812556e-01 9.447933775013e-01 9.436707594927e-01 9.425079032366e-01 9.413046984367e-01 9.400600018336e-01 9.387743742259e-01 9.374471502200e-01 9.360795299823e-01 9.346701114139e-01 9.332193801020e-01 9.317270180797e-01 9.301924329303e-01 9.286159469883e-01 9.269972202869e-01 9.253368431932e-01 9.236345031624e-01 9.218893089074e-01 9.201017299345e-01 9.182719788166e-01 9.163995859539e-01 9.144841995023e-01 9.125262900608e-01 9.105254126188e-01 9.084810535151e-01 9.063937364219e-01 9.042640050066e-01 9.020898895787e-01 8.998734278081e-01 8.976131751538e-01 8.953097941848e-01 8.929629058919e-01 8.905717503483e-01 8.881373799504e-01 8.856595980174e-01 8.831375392841e-01 8.805718845922e-01 8.779624448162e-01 8.753089874569e-01 8.726115839463e-01 8.698706620401e-01 8.670854376554e-01 8.642556638886e-01 8.613825263729e-01 8.584646735598e-01 8.555030985346e-01 8.524971425009e-01 8.494468911434e-01 8.463535315054e-01 8.432155394251e-01 8.400325869819e-01 8.368068041757e-01 8.335355313594e-01 8.302209098112e-01 8.268628771520e-01 8.234597529881e-01 8.200129467179e-01 8.165218322966e-01 8.129874236331e-01 8.094097766955e-01 8.057868521304e-01 8.021207461712e-01 7.984110137407e-01 7.946571421139e-01 7.908606827236e-01 7.870192743477e-01 7.831347436633e-01 7.792076244608e-01 7.752365418760e-01 7.712229384749e-01 7.671658202769e-01 7.630660331902e-01 7.589234164413e-01 7.547378848693e-01 7.505101887965e-01 7.462393725736e-01 7.419266187987e-01 7.375720133365e-01 7.331742478251e-01 7.287359415424e-01 7.242558225036e-01 7.197339024841e-01 7.151713958161e-01 7.105662726012e-01 7.059222673079e-01 7.012360782526e-01 6.965100449347e-01 6.917449687851e-01 6.869372694039e-01 6.820915301346e-01 6.772060430087e-01 6.722810220534e-01 6.673179174741e-01 6.623148194666e-01 6.572749882265e-01 6.521958849702e-01 6.470791026684e-01 6.419260038495e-01 6.367340667358e-01 6.315063471698e-01 6.262429685702e-01 6.209414775255e-01 6.156064153735e-01 6.102346709799e-01 6.048296053886e-01 5.993895477094e-01 5.939150298508e-01 5.884078964379e-01 5.828666562111e-01 5.772940856174e-01 5.716894703963e-01 5.660527603829e-01 5.603854660095e-01 5.546866645826e-01 5.489594018234e-01 5.432025367980e-01 5.374165182557e-01 5.316042226657e-01 5.257630678568e-01 5.198962138460e-01 5.140029252631e-01 5.080846319097e-01 5.021423637126e-01 4.961757645470e-01 4.901878124912e-01 4.841769695576e-01 4.781451217616e-01 4.720946242525e-01 4.660236701953e-01 4.599360688950e-01 4.538309031107e-01 4.477098836923e-01 4.415749922491e-01 4.354255947608e-01 4.292650311952e-01 4.230929771360e-01 4.169122060771e-01 4.107227524474e-01 4.045269825938e-01 3.983276882024e-01 3.921234494076e-01 3.859200037382e-01 3.797156823919e-01 3.735144911215e-01 3.673182721617e-01 3.611279898414e-01 3.549478233329e-01 3.487780806378e-01 3.426240105092e-01 3.364860872537e-01 3.303677130758e-01 3.242737052269e-01 3.182050877840e-01 3.121674879147e-01 3.061626259448e-01 3.001954062226e-01 2.942714312276e-01 2.883920636377e-01 2.825656836292e-01 2.767945374393e-01 2.710861300586e-01 2.654469479805e-01 2.598801975510e-01 2.543964481459e-01 2.489991709179e-01 2.436989976310e-01 2.385033394376e-01 2.334188800983e-01 2.284583872020e-01 2.236280501132e-01 2.189414770066e-01 2.144071695171e-01 2.100367031781e-01 2.058444295344e-01 2.018388024807e-01 1.980370120149e-01 1.944478230172e-01 1.910860160079e-01 1.879665650266e-01 1.850986611794e-01 1.824996094932e-01 1.801770670852e-01 1.781464378693e-01 1.764166323566e-01 1.749952657064e-01 1.738936199595e-01 1.731128712699e-01 1.726629088475e-01 1.725411670001e-01 1.727505000810e-01 1.732901385783e-01 1.741516864127e-01 1.753359300219e-01 1.768291467317e-01 1.786272690799e-01 1.807181910337e-01 1.830884697518e-01 1.857315609860e-01 1.886265783200e-01 1.917684661919e-01 1.951372432859e-01 1.987208170450e-01 2.025095186083e-01 2.064833527628e-01 2.106374972431e-01 2.149507059312e-01 2.194179808186e-01 2.240264839872e-01 2.287600187491e-01 2.336174905160e-01 2.385783946416e-01 2.436419136151e-01 2.487960016603e-01 2.540283995912e-01 2.593414087205e-01 2.647148037633e-01 2.701541177896e-01 2.756434892913e-01 2.811799502200e-01 2.867623432001e-01 2.923742570578e-01 2.980241598564e-01 3.036954062755e-01 3.093890332652e-01 3.151035481233e-01 3.208239770238e-01 3.265613724310e-01 3.322986117788e-01 3.380399077489e-01 3.437815417124e-01 3.495133197929e-01 3.552444607832e-01 3.609584263435e-01 3.666633075725e-01 3.723511992348e-01 3.780173189286e-01 3.836682371348e-01 3.892889952391e-01 3.948887788998e-01 4.004579719102e-01 4.059952018943e-01 4.115050555514e-01 4.169741486819e-01 4.224125280877e-01 4.278088452205e-01 4.331645703717e-01 4.384826749430e-01 4.437507460154e-01 4.489789832255e-01 4.541555982289e-01 4.592844914202e-01 4.643656194328e-01 4.693887598017e-01 4.743642867384e-01 4.792805441082e-01 4.841409074205e-01 4.889460146668e-01 4.936857647154e-01 4.983708076701e-01 5.029886475842e-01 5.075446792040e-01 5.120369371081e-01 5.164581060174e-01 5.208185394766e-01 5.251039073592e-01 5.293219741145e-01 5.334697626504e-01 5.375406059148e-01 5.415438962556e-01 5.454661640234e-01 5.493161268924e-01 5.530885807352e-01 5.567802331359e-01 5.603974429971e-01 5.639284865515e-01 5.673827986081e-01 5.707527649493e-01 5.740382690724e-01 5.772432771355e-01 5.803577395729e-01 5.833912475234e-01 5.863347010308e-01 5.891896397160e-01 5.919587090228e-01 5.946341305292e-01 5.972233021403e-01 5.997188150921e-01 6.021219458259e-01 6.044357687774e-01 6.066511988133e-01 6.087770439984e-01 6.108059596284e-01 6.127382830605e-01 6.145790609388e-01 6.163178954702e-01 6.179641723943e-01 6.195106908205e-01 6.209581164151e-01 6.223109285960e-01 6.235601191861e-01 6.247151406763e-01 6.257668120346e-01 6.267184792179e-01 6.275729241443e-01 6.283224517672e-01 6.289752541307e-01 6.295247873390e-01 6.299737379359e-01 6.303235768863e-01 6.305688951674e-01 6.307162646012e-01 6.307606094689e-01 6.307038909865e-01 6.305478400735e-01 6.302885435893e-01 6.299306815914e-01 6.294710419029e-01 6.289109539968e-01 6.282540712841e-01 6.274944039929e-01 6.266383280744e-01 6.256834015447e-01 6.246292084956e-01 6.234821693647e-01 6.222332274493e-01 6.208933031809e-01 6.194563173846e-01 6.179244547164e-01 6.163035057217e-01 6.145860796595e-01 6.127813648037e-01 6.108858948572e-01 6.089010429177e-01 6.068321501610e-01 6.046743839205e-01 6.024352851427e-01 6.001133308968e-01 5.977087313816e-01 5.952282331577e-01 5.926675581566e-01 5.900347255231e-01 5.873278657650e-01 5.845481617715e-01 5.817045141905e-01 5.787902370065e-01 5.758162863095e-01 5.727801920477e-01 5.696841726787e-01 5.665376221319e-01 5.633330129603e-01 5.600843597174e-01 5.567880989536e-01 5.534476779051e-01 5.500732976766e-01 5.466582650529e-01 5.432175121903e-01 5.397476348132e-01 5.362527127043e-01 5.327448570324e-01 5.292159341651e-01 5.256832762017e-01 5.221441717195e-01 5.186030052718e-01 5.150730082856e-01 5.115466577226e-01 5.080433328466e-01 5.045592201318e-01 5.011003787910e-01 4.976823908218e-01 4.942946311018e-01 4.909614498277e-01 4.876765805508e-01 4.844489758054e-01 4.812937331553e-01 4.782015246844e-01 4.751973022750e-01 4.722737597875e-01 4.694429069723e-01 4.667194706023e-01 4.640928557983e-01 4.615905116580e-01 4.592041856725e-01 4.569462102812e-01 4.548300103503e-01 4.528451774008e-01 4.510212604664e-01 4.493452603470e-01 4.478329309447e-01 4.464938064928e-01 4.453190982838e-01 4.443363536262e-01 4.435289668234e-01 4.429156036015e-01 4.425006857560e-01 4.422744669218e-01 4.422631172639e-01 4.424458453788e-01 4.428424098216e-01 4.434512239811e-01 4.442638821540e-01 4.453019235673e-01 4.465416131306e-01 4.480024611446e-01 4.496772723441e-01 4.515564184734e-01 4.536585426532e-01 4.559551391142e-01 4.584677433721e-01 4.611804429365e-01 4.640864015219e-01 4.671992756240e-01 4.704896918694e-01 4.739765739909e-01 4.776411334241e-01 4.814773073684e-01 4.854933378788e-01 4.896606794074e-01 4.939961467449e-01 4.984781861336e-01 5.031023813428e-01 5.078730805240e-01 5.127637451109e-01 5.177885765496e-01 5.229263523988e-01 5.281726121513e-01 5.335298634760e-01 5.389726969626e-01 5.445142719015e-01 5.501335895780e-01 5.558259477009e-01 5.615930980567e-01 5.674124469032e-01 5.732941605764e-01 5.792187327650e-01 5.851832592172e-01 5.911876936951e-01 5.972117614770e-01 6.032644344163e-01 6.093284372020e-01 6.153997302203e-01 6.214788184313e-01 6.275473107608e-01 6.336107406179e-01 6.396579894144e-01 6.456813831640e-01 6.516829582816e-01 6.576464544055e-01 6.635762531784e-01 6.694625517678e-01 6.752981742673e-01 6.810852902803e-01 6.868092266851e-01 6.924726969337e-01 6.980694393228e-01 7.035891675969e-01 7.090364180272e-01 7.143993644207e-01 7.196758011748e-01 7.248660275953e-01 7.299565470612e-01 7.349541086489e-01 7.398472387764e-01 7.446329425329e-01 7.493139154323e-01 7.538748598715e-01 7.583250621135e-01 7.626520865172e-01 7.668546260295e-01 7.709365232125e-01 7.748813772526e-01 7.787000279088e-01 7.823815286661e-01 7.859233644727e-01 7.893314400097e-01 7.925886352041e-01 7.957074112369e-01 7.986775753714e-01 8.014958110079e-01 8.041694296445e-01 8.066823501503e-01 8.090483278948e-01 8.112565917168e-01 8.133042450497e-01 8.152016132324e-01 8.169321776068e-01 8.185088831496e-01 8.199232120730e-01 8.211740764786e-01 8.222699400745e-01 8.231975233756e-01 8.239684499011e-01 8.245765927039e-01 8.250218678889e-01 8.253115593875e-01 8.254365247744e-01 8.254077136675e-01 8.252189714581e-01 8.248735476526e-01 8.243770223132e-01 8.237256871223e-01 8.229248847573e-01 8.219755743754e-01 8.208800525637e-01 8.196423641506e-01 8.182640328115e-01 8.167495928863e-01 8.151017186201e-01 8.133251283157e-01 8.114233931165e-01 8.094010510899e-01 8.072626686828e-01 8.050131591393e-01 8.026592204002e-01 8.002023983801e-01 7.976539790957e-01 7.950159696997e-01 7.922968641186e-01 7.895050542390e-01 7.866427903402e-01 7.837257756267e-01 7.807535717748e-01 7.777391372897e-01 7.746919924650e-01 7.716156064367e-01 7.685273068738e-01 7.654288422035e-01 7.623340972289e-01 7.592554292935e-01 7.561960063394e-01 7.531771118786e-01 7.502001005598e-01 7.472821538831e-01 7.444340831817e-01 7.416633642937e-01 7.389892121899e-01 7.364153016429e-01 7.339601047159e-01 7.316332234652e-01 7.294449912317e-01 7.274109569918e-01 7.255389717979e-01 7.238445404299e-01 7.223365503923e-01 7.210262430162e-01 7.199266836673e-01 7.190445227864e-01 7.183926179707e-01 7.179773945006e-01 7.178105348148e-01 7.178970769869e-01 7.182446264294e-01 7.188619907412e-01 7.197500921332e-01 7.209189707157e-01 7.223681896922e-01 7.241011348326e-01 7.261220263691e-01 7.284248355209e-01 7.310174674485e-01 7.338907472597e-01 7.370466739658e-01 7.404807762238e-01 7.441830801710e-01 7.481572802451e-01 7.523871505189e-01 7.568694689159e-01 7.615963703602e-01 7.665524604975e-01 7.717355582247e-01 7.771251056582e-01 7.827141078217e-01 7.884905006113e-01 7.944361436853e-01 8.005431742768e-01 8.067894982911e-01 8.131652950079e-01 8.196543138008e-01 8.262371898425e-01 8.329027576953e-01 8.396297488864e-01 8.464049742235e-01 8.532094778906e-01 8.600261007719e-01 8.668406765202e-01 8.736315412415e-01 8.803858695759e-01 8.870839026186e-01 8.937113286927e-01 9.002493797966e-01 9.066809701444e-01 9.129940863638e-01 9.191679772381e-01 9.251906479738e-01 9.310442217577e-01 9.367146018045e-01 9.421898982290e-01 9.474515457188e-01 9.524906654504e-01 9.572906705087e-01 9.618414812692e-01 9.661326305658e-01 9.701487722674e-01 9.738856220858e-01 9.773283387746e-01 9.804714878372e-01 9.833079527680e-01 9.858268139306e-01 9.880272062961e-01 9.899005667834e-01 9.914452482787e-01 9.926586506837e-01 9.935374458087e-01 9.940850596803e-01 9.942980565397e-01 9.941842005671e-01 9.937430442614e-01 9.929817754661e-01 9.919090995367e-01 9.905291358228e-01 9.888575016351e-01 9.869026798258e-01 9.846779500483e-01 9.822030021971e-01 9.794882985848e-01 9.765585476781e-01 9.734325661591e-01 9.701315462268e-01 9.666835279293e-01 9.631114575646e-01 9.594442152449e-01 9.557119254375e-01 9.519452763519e-01 9.481776561007e-01 9.444423559052e-01 9.407744426006e-01 9.372103629341e-01 9.337873913535e-01 9.305416004669e-01 9.275110072478e-01 9.247328197037e-01 9.222434815467e-01 9.200799874978e-01 9.182748293202e-01 9.168631988684e-01 9.158734043102e-01 9.153348839681e-01 9.152741276684e-01 9.157094051653e-01 9.166629595398e-01 9.181455742192e-01 9.201694980882e-01 9.227382480045e-01 9.258520245322e-01 9.295095314145e-01 9.336974880309e-01 9.384046404956e-01 9.436114094597e-01 9.492932481612e-01 9.554259872760e-01 9.619735628746e-01 9.689042355660e-01 9.761775062204e-01 9.837508710270e-01 9.915826416563e-01 9.996218993407e-01 1.007823805765e+00 1.016136774104e+00 1.024509762148e+00 1.032893099144e+00 1.041231914149e+00 1.049478658815e+00 1.057578629108e+00 1.065483815792e+00 1.073144891590e+00 1.080513480858e+00 1.087545235933e+00 1.094193764100e+00 1.100419501202e+00 1.106183092351e+00 1.111446092141e+00 1.116178657556e+00 1.120345294450e+00 1.123923326927e+00 1.126884927895e+00 1.129211843219e+00 1.130887681839e+00 1.131896751923e+00 1.132234425404e+00 1.131891282554e+00 1.130869900247e+00 1.129173161234e+00 1.126806233008e+00 1.123787089160e+00 1.120125142135e+00 1.115845743698e+00 1.110972753969e+00 1.105533543280e+00 1.099566406664e+00 1.093103787045e+00 1.086189681057e+00 1.078869313804e+00 1.071189762068e+00 1.063206603084e+00 1.054970361141e+00 1.046542035586e+00 1.037978490221e+00 1.029342948799e+00 1.020695855773e+00 1.012097553998e+00 1.003616880245e+00 9.953084552832e-01 9.872363173287e-01 9.794582523921e-01 9.720235088746e-01 9.649904311613e-01 9.583982797648e-01 9.522915435351e-01 9.467046615854e-01 9.416627874750e-01 9.371932886613e-01 9.333041706286e-01 9.300083350859e-01 9.273030999354e-01 9.251810589204e-01 9.236332044854e-01 9.226336008738e-01 9.221634020774e-01 9.221887776857e-01 9.226771404771e-01 9.235940485560e-01 9.248951071372e-01 9.265480464754e-01 9.285049538718e-01 9.307331933157e-01 9.331915445896e-01 9.358432872636e-01 9.386620480916e-01 9.416124215744e-01 9.446775083972e-01 9.478327970528e-01 9.510648021569e-01 9.543693540060e-01 9.577328090063e-01 9.611665961851e-01 9.646703659248e-01 9.682547842402e-01 9.719391865045e-01 9.757338619424e-01 9.796681466099e-01 9.837578636726e-01 9.880290036636e-01 9.925087849819e-01 9.972121658336e-01 1.002169839186e+00 1.007389403343e+00 1.012892849085e+00 1.018687848224e+00 1.024773272657e+00 1.031153817644e+00 1.037811618305e+00 1.044737416980e+00 1.051902373675e+00 1.059272629476e+00 1.066816208663e+00 1.074479522644e+00 1.082217590786e+00 1.089968543502e+00 1.097670235056e+00 1.105264266525e+00 1.112675131719e+00 1.119843379870e+00 1.126697603867e+00 1.133172858254e+00 1.139214404444e+00 1.144757394469e+00 1.149761252569e+00 1.154177838948e+00 1.157976960230e+00 1.161136182244e+00 1.163641420461e+00 1.165496607584e+00 1.166707730103e+00 1.167305048971e+00 1.167321536172e+00 1.166807512743e+00 1.165826352656e+00 1.164442759414e+00 1.162744501365e+00 1.160813876095e+00 1.158745653258e+00 1.156640527376e+00 1.154585459456e+00 1.152683558510e+00 1.151015989669e+00 1.149664723763e+00 1.148699095145e+00 1.148165904963e+00 1.148109811029e+00 1.148540153660e+00 1.149461370198e+00 1.150850597178e+00 1.152663308656e+00 1.154849665590e+00 1.157323658010e+00 1.160004602436e+00 1.162789261046e+00 1.165568076151e+00 1.168235806553e+00 1.170672489570e+00 1.172776884868e+00 1.174440549342e+00 1.175571556046e+00 1.176091187729e+00 1.175924075444e+00 1.175026287563e+00 1.173353526822e+00 1.170886259582e+00 1.167623334130e+00 1.163568294933e+00 1.158752224826e+00 1.153203186230e+00 1.146970503045e+00 1.140105052091e+00 1.132658541953e+00 1.124695811253e+00 1.116260856013e+00 1.107413915408e+00 1.098195875773e+00 1.088638894977e+00 1.078779444310e+00 1.068624781568e+00 1.058192330117e+00 1.047478950569e+00 1.036478790555e+00 1.025190199152e+00 1.013595776467e+00 1.001700629547e+00 9.895016228914e-01 9.770137147319e-01 9.642702704173e-01 9.513093474134e-01 9.382081217925e-01 9.250492977995e-01 9.119507513303e-01 8.990503210491e-01 8.865035709825e-01 8.744982520818e-01 8.632179093586e-01 8.528731368865e-01 8.436636877355e-01 8.357805242737e-01 8.294075626216e-01 8.246815470572e-01 8.217208619614e-01 8.205820189289e-01 8.212764129758e-01 8.237676134910e-01 8.279499631018e-01 8.336891693722e-01 8.407926549512e-01 8.490478938855e-01 8.582185487324e-01 8.680532696567e-01 8.783183091479e-01 8.887743936698e-01 8.992233492589e-01 9.094840648588e-01 9.194110981387e-01 9.289081949418e-01 9.379001261783e-01 9.463655161020e-01 9.543004561053e-01 9.617338550042e-01 9.687148426312e-01 9.752844006640e-01 9.815028056238e-01 9.873947140640e-01 9.929782486197e-01 9.982376815152e-01 1.003116948644e+00 1.007546025450e+00 1.011403864169e+00 1.014566704726e+00 1.016890512737e+00 1.018232747997e+00 1.018477709378e+00 1.017516842174e+00 1.015306100679e+00 1.011835989817e+00 1.007150740698e+00 1.001360468367e+00 9.946029359918e-01 9.867441247066e-01 9.756058970209e-01 9.645353323952e-01 9.567156282282e-01 9.530141187638e-01 9.514075444857e-01 9.484525648378e-01 9.416589906714e-01 9.311479718332e-01 9.196076366366e-01 9.105188063615e-01 9.057413775090e-01 9.041720557387e-01 9.024962107092e-01 8.974443299325e-01 8.879415865351e-01 8.757962089712e-01 8.644948103361e-01 8.568441975959e-01 8.530319251176e-01 8.505130105748e-01 8.458648927961e-01 8.371961978034e-01 8.254765679068e-01 8.139580587223e-01 8.060545471686e-01 8.030035126317e-01 8.030008908485e-01 8.025609120994e-01 7.990035507359e-01 7.922437728660e-01 7.847986643398e-01 7.800331431842e-01 7.797139873304e-01 7.826602141496e-01 7.855816475347e-01 7.854063549466e-01 7.813577296021e-01 7.754851959361e-01 7.713277784169e-01 7.714979673109e-01 7.758996091290e-01 7.819892701357e-01 7.868354802149e-01 7.894184431637e-01 7.915556606871e-01 7.968252050470e-01 8.081202355915e-01 8.255814637161e-01 8.464994785003e-01 8.672296349639e-01 8.855980615970e-01 9.020972098955e-01 9.191705226221e-01 9.391508131252e-01 9.622391389890e-01 9.860024949310e-01 1.006774980833e+00 1.021888822631e+00 1.031228306375e+00 1.037213092990e+00 1.043239874882e+00 1.051466886664e+00 1.061445071104e+00 1.070613036556e+00 1.076266468423e+00 1.077585602088e+00 1.076428259232e+00 1.076303745425e+00 1.080104453573e+00 1.088072509867e+00 1.097519589727e+00 1.104499181047e+00 1.106243486972e+00 1.102768724129e+00 1.096694576515e+00 1.091430386710e+00 1.088839399480e+00 1.087958809989e+00 1.085734153806e+00 1.079251391490e+00 1.067911966158e+00 1.054092648705e+00 1.041884923191e+00 1.034561506677e+00 1.032373911974e+00 1.032374142850e+00 1.030446806393e+00 1.024022541452e+00 1.013665233633e+00 1.002660704608e+00 9.948190561143e-01 9.918489136614e-01 9.922369203784e-01 9.925039797666e-01 9.898719831386e-01 9.844485108660e-01 9.795087286794e-01 9.795668651774e-01 9.873632247695e-01 1.001872112295e+00 1.018823632962e+00 1.033239485711e+00 1.042057294625e+00 1.034775381061e+00 1.002193156463e+00 9.354686995697e-01 8.685562694762e-01 8.654311732815e-01 9.305420589302e-01 1.005085573374e+00 1.034914668354e+00 1.008727340624e+00 9.597972108207e-01 9.432299288460e-01 9.854549733274e-01 1.054841478999e+00 1.098494279128e+00 1.087627207416e+00 1.033451055552e+00 9.807616409558e-01 9.762954546875e-01 1.022331751342e+00 1.074451863896e+00 1.086856450489e+00 1.044900149163e+00 9.715278935922e-01 9.141868898784e-01 9.077950637537e-01 9.384253369076e-01 9.608773868801e-01 9.447929746525e-01 8.974479318161e-01 8.587115557548e-01 8.665296920953e-01 9.124749121978e-01 9.488610710299e-01 9.358530313310e-01 8.722998128114e-01 8.036645453214e-01 7.978419626067e-01 8.715578264064e-01 9.641878191728e-01 1.006261990540e+00 9.674575277567e-01 8.680615401533e-01 7.776822569793e-01 7.752150285644e-01 8.556725157883e-01 9.357603706288e-01 9.482145835115e-01 8.785217824872e-01 7.672017398841e-01 6.985150537907e-01 7.314691678175e-01 8.192804392635e-01 8.772917298533e-01 8.638836607273e-01 7.926005381060e-01 7.228381685438e-01 7.201824326536e-01 7.831069466196e-01 8.493614243806e-01 8.714539317201e-01 8.482923843564e-01 8.185581414579e-01 8.267964849014e-01 8.749421969714e-01 9.209509757099e-01 9.255450223269e-01 8.849293917175e-01 8.357140795051e-01 8.301779357770e-01 8.813448429109e-01 9.448639435550e-01 9.671657083465e-01 9.262991061017e-01 8.439701858809e-01 7.793433144489e-01 7.873244205609e-01 8.549372947648e-01 9.182209421315e-01 9.284814838984e-01 8.792262621373e-01 8.065848215325e-01 7.716690927825e-01 8.080464477133e-01 8.824625781216e-01 9.368471560633e-01 9.383552158827e-01 8.924601072591e-01 8.378426457575e-01 8.231595034525e-01 8.632340101935e-01 9.238588655257e-01 9.596228790636e-01 9.494192865763e-01
 3.507459146669e-01 3.477225925009e-01 3.446849579662e-01 3.419176476824e-01 3.394497917333e-01 3.370430395852e-01 3.343811528596e-01 3.313686891227e-01 3.282763194447e-01 3.254910672347e-01 3.230875862362e-01 3.207347694813e-01 3.180748155809e-01 3.150885801277e-01 3.120696276177e-01 3.093184503540e-01 3.068811725760e-01 3.045156986424e-01 3.019085672256e-01 2.989843508717e-01 2.960042820920e-01 2.933051876189e-01 2.909417941772e-01 2.886398471397e-01 2.860886093878e-01 2.832412651460e-01 2.803443970961e-01 2.777087532195e-01 2.754131173093e-01 2.732050397052e-01 2.707444069065e-01 2.679673147503e-01 2.651684162351e-01 2.626820469209e-01 2.605263881665e-01 2.584047354952e-01 2.560243744755e-01 2.533800057807e-01 2.507440188118e-01 2.483990932952e-01 2.463615965187e-01 2.443673382604e-01 2.421407361849e-01 2.396749024371e-01 2.372239472222e-01 2.350479049385e-01 2.331674383702e-01 2.313560533465e-01 2.293504554833e-01 2.270975571469e-01 2.248232390899e-01 2.228334795893e-01 2.211990691772e-01 2.196676309910e-01 2.179172237888e-01 2.158859356919e-01 2.138409909070e-01 2.121163730815e-01 2.107784549341e-01 2.095497276833e-01 2.080829791908e-01 2.063210753785e-01 2.045694735234e-01 2.031782903641e-01 2.021809053983e-01 2.012685235390e-01 2.001141446665e-01 1.986953622382e-01 1.973097854349e-01 1.962785831413e-01 1.956283471755e-01 1.950685397479e-01 1.942903307453e-01 1.932768298909e-01 1.923017016083e-01 1.916517955583e-01 1.913573506908e-01 1.911764564872e-01 1.908316163343e-01 1.902730467374e-01 1.897233622411e-01 1.894614542206e-01 1.895512727504e-01 1.897902436399e-01 1.899113389149e-01 1.898306534765e-01 1.897211155951e-01 1.898555252832e-01 1.903472136963e-01 1.910369435689e-01 1.916446475473e-01 1.920430738005e-01 1.923765552913e-01 1.929212348384e-01 1.938246067385e-01 1.949613883703e-01 1.960465752122e-01 1.969122767903e-01 1.976752536872e-01 1.986241361643e-01 1.999309379976e-01 2.014827555716e-01 2.029958213323e-01 2.042898251671e-01 2.054613955793e-01 2.067893273804e-01 2.084557352895e-01 2.103648468215e-01 2.122460236018e-01 2.139231300009e-01 2.154761790768e-01 2.171491328203e-01 2.191152583083e-01 2.213133358660e-01 2.235158816048e-01 2.255500345400e-01 2.274556046643e-01 2.294345819063e-01 2.316520189525e-01 2.340908248708e-01 2.365781476375e-01 2.389417103093e-01 2.411698445681e-01 2.434161101171e-01 2.458487252108e-01 2.484924353454e-01 2.512152422558e-01 2.538557611441e-01 2.563673730766e-01 2.588540123725e-01 2.614714644947e-01 2.642733334507e-01 2.671711154671e-01 2.700293918842e-01 2.727861951284e-01 2.754946393135e-01 2.782699728903e-01 2.811860659043e-01 2.842080458090e-01 2.872355058409e-01 2.901993304088e-01 2.931083756162e-01 2.960317076825e-01 2.990429373006e-01 3.021524103563e-01 3.053035043771e-01 3.084289701699e-01 3.115103949054e-01 3.145772377060e-01 3.176813532770e-01 3.208573814355e-01 3.240910932254e-01 3.273335686105e-01 3.305529492127e-01 3.337506418127e-01 3.369550237297e-01 3.402003846658e-01 3.434956194025e-01 3.468169874425e-01 3.501351008114e-01 3.534434940136e-01 3.567488520780e-01 3.600679491819e-01 3.634128217871e-01 3.667846659075e-01 3.701705077032e-01 3.735605229402e-01 3.769489425894e-01 3.803347996868e-01 3.837292336675e-01 3.871444291033e-01 3.905792249558e-01 3.940232539075e-01 3.974693289216e-01 4.009123066574e-01 4.043557728650e-01 4.078104183465e-01 4.112823869682e-01 4.147651973137e-01 4.182502395725e-01 4.217305479070e-01 4.252085441182e-01 4.286958720272e-01 4.321998326210e-01 4.357102925652e-01 4.392175941587e-01 4.427190844608e-01 4.462217758087e-01 4.497355151951e-01 4.532618902529e-01 4.567901133082e-01 4.603111602686e-01 4.638285635886e-01 4.673517004167e-01 4.708849093326e-01 4.744237162683e-01 4.779600730533e-01 4.814895558193e-01 4.850176057901e-01 4.885533353743e-01 4.920971858908e-01 4.956401929242e-01 4.991796114721e-01 5.027132570422e-01 5.062467970108e-01 5.097863676371e-01 5.133291273322e-01 5.168690493037e-01 5.204041490626e-01 5.239358394998e-01 5.274672984502e-01 5.310023487622e-01 5.345362386092e-01 5.380648373658e-01 5.415886030033e-01 5.451105580871e-01 5.486321485680e-01 5.521541326409e-01 5.556724801615e-01 5.591835031536e-01 5.626885160065e-01 5.661925149698e-01 5.696968838334e-01 5.731980131176e-01 5.766935828064e-01 5.801786207340e-01 5.836603098951e-01 5.871418732732e-01 5.906208519870e-01 5.940932330520e-01 5.975558628215e-01 6.010109176901e-01 6.044622688228e-01 6.079126432855e-01 6.113561899050e-01 6.147888555753e-01 6.182133852742e-01 6.216317761844e-01 6.250464968698e-01 6.284555033944e-01 6.318533810108e-01 6.352403643977e-01 6.386217196431e-01 6.419967933241e-01 6.453648517745e-01 6.487223257994e-01 6.520688368061e-01 6.554080581921e-01 6.587418432257e-01 6.620659014533e-01 6.653794673276e-01 6.686833682408e-01 6.719789730778e-01 6.752672505816e-01 6.785458299646e-01 6.818118700065e-01 6.850685198469e-01 6.883169275323e-01 6.915562285162e-01 6.947825527643e-01 6.979968470843e-01 7.012009547575e-01 7.043959947556e-01 7.075795928393e-01 7.107487949951e-01 7.139040537742e-01 7.170497907601e-01 7.201855981950e-01 7.233082946298e-01 7.264167748924e-01 7.295116391675e-01 7.325941998041e-01 7.356659372274e-01 7.387242958654e-01 7.417681881054e-01 7.447993435660e-01 7.478173331216e-01 7.508218088504e-01 7.538121043843e-01 7.567873634187e-01 7.597481658298e-01 7.626939937035e-01 7.656252719957e-01 7.685415475263e-01 7.714432402117e-01 7.743295118899e-01 7.771997261002e-01 7.800527727515e-01 7.828905258574e-01 7.857133179040e-01 7.885200598952e-01 7.913111126506e-01 7.940843058074e-01 7.968399865748e-01 7.995788694496e-01 8.023007416259e-01 8.050060873128e-01 8.076944709091e-01 8.103647950283e-01 8.130180877702e-01 8.156516496144e-01 8.182669096146e-01 8.208639466441e-01 8.234425232320e-01 8.260043958962e-01 8.285464376991e-01 8.310683428446e-01 8.335698585928e-01 8.360511455231e-01 8.385145529223e-01 8.409585322393e-01 8.433827987290e-01 8.457861156595e-01 8.481669199231e-01 8.505270354190e-01 8.528671957997e-01 8.551860106374e-01 8.574858674270e-01 8.597633828556e-01 8.620173049219e-01 8.642481443529e-01 8.664576018187e-01 8.686459355591e-01 8.708136565342e-01 8.729577534173e-01 8.750776631691e-01 8.771728075765e-01 8.792448500634e-01 8.812952263479e-01 8.833232847623e-01 8.853270682667e-01 8.873051488520e-01 8.892573229705e-01 8.911852082547e-01 8.930902591638e-01 8.949716720458e-01 8.968278028215e-01 8.986567013210e-01 9.004592472175e-01 9.022357929266e-01 9.039882756363e-01 9.057153821569e-01 9.074160469552e-01 9.090888296125e-01 9.107345618990e-01 9.123528434256e-01 9.139453588504e-01 9.155113760222e-01 9.170502229985e-01 9.185597868367e-01 9.200401838077e-01 9.214932641627e-01 9.229190626053e-01 9.243168461226e-01 9.256854286323e-01 9.270246314927e-01 9.283339327927e-01 9.296151002508e-01 9.308665557710e-01 9.320885636814e-01 9.332803411219e-01 9.344416814806e-01 9.355731317118e-01 9.366741751226e-01 9.377442443194e-01 9.387829983428e-01 9.397914170389e-01 9.407683012583e-01 9.417141171646e-01 9.426277250426e-01 9.435100644066e-01 9.443597861957e-01 9.451767762314e-01 9.459623860495e-01 9.467153913538e-01 9.474353583248e-01 9.481220403857e-01 9.487749263368e-01 9.493951519184e-01 9.499827411685e-01 9.505361760051e-01 9.510552868184e-01 9.515398496386e-01 9.519899081135e-01 9.524066075263e-01 9.527882602131e-01 9.531351011286e-01 9.534461795369e-01 9.537224387435e-01 9.539632675687e-01 9.541687168913e-01 9.543387640008e-01 9.544719475143e-01 9.545694305215e-01 9.546301522128e-01 9.546540956149e-01 9.546423733319e-01 9.545928644156e-01 9.545069819036e-01 9.543826462209e-01 9.542219216969e-01 9.540234347098e-01 9.537871407005e-01 9.535133220430e-01 9.532007934899e-01 9.528492831943e-01 9.524604294230e-01 9.520324022779e-01 9.515666852750e-01 9.510612512292e-01 9.505160519665e-01 9.499321123834e-01 9.493093745909e-01 9.486469275683e-01 9.479443688704e-01 9.472014946882e-01 9.464188303514e-01 9.455958774952e-01 9.447331992110e-01 9.438290492840e-01 9.428845588789e-01 9.418990848584e-01 9.408727807842e-01 9.398054231613e-01 9.386968729732e-01 9.375475208611e-01 9.363551011011e-01 9.351218276718e-01 9.338464389212e-01 9.325293227579e-01 9.311703593267e-01 9.297688356745e-01 9.283252324855e-01 9.268390590137e-01 9.253104398161e-01 9.237394257056e-01 9.221252619169e-01 9.204682856133e-01 9.187680479168e-01 9.170246031000e-01 9.152385477933e-01 9.134085967973e-01 9.115356528156e-01 9.096191758738e-01 9.076588762174e-01 9.056553136762e-01 9.036068316964e-01 9.015153365046e-01 8.993795656520e-01 8.972003152639e-01 8.949766757400e-01 8.927084667823e-01 8.903961647042e-01 8.880397547990e-01 8.856391395714e-01 8.831938289505e-01 8.807035599602e-01 8.781696716468e-01 8.755903905365e-01 8.729665639915e-01 8.702982067328e-01 8.675847584772e-01 8.648270527922e-01 8.620246777800e-01 8.591770175684e-01 8.562846874100e-01 8.533469592211e-01 8.503649610440e-01 8.473386970304e-01 8.442662727435e-01 8.411495480542e-01 8.379876210600e-01 8.347811669464e-01 8.315306190607e-01 8.282340755712e-01 8.248932275776e-01 8.215074086288e-01 8.180764485184e-01 8.146018724284e-01 8.110811175009e-01 8.075162256390e-01 8.039067032766e-01 8.002528671844e-01 7.965550829807e-01 7.928115561955e-01 7.890249746157e-01 7.851936866123e-01 7.813180762382e-01 7.773988880026e-01 7.734345513425e-01 7.694270095487e-01 7.653763564344e-01 7.612803200098e-01 7.571425556189e-01 7.529603029241e-01 7.487356438488e-01 7.444676350730e-01 7.401557255079e-01 7.358024291615e-01 7.314057922715e-01 7.269666183677e-01 7.224857120670e-01 7.179611654305e-01 7.133962418075e-01 7.087887435259e-01 7.041400073210e-01 6.994507792331e-01 6.947189354659e-01 6.899479952381e-01 6.851355769221e-01 6.802828240371e-01 6.753908443041e-01 6.704574568983e-01 6.654860857446e-01 6.604752040824e-01 6.554246824437e-01 6.503367733752e-01 6.452093512043e-01 6.400457579249e-01 6.348437831500e-01 6.296042186986e-01 6.243291096050e-01 6.190162199439e-01 6.136687810177e-01 6.082853042889e-01 6.028664310337e-01 5.974137695565e-01 5.919248838329e-01 5.864044283453e-01 5.808500272873e-01 5.752626412253e-01 5.696446652415e-01 5.639933702562e-01 5.583121578673e-01 5.526002534110e-01 5.468581943760e-01 5.410877943621e-01 5.352880786857e-01 5.294618589796e-01 5.236073629046e-01 5.177267792291e-01 5.118219958205e-01 5.058906361852e-01 4.999376526191e-01 4.939599694407e-01 4.879607276243e-01 4.819406815558e-01 4.759001335282e-01 4.698407374511e-01 4.637627610113e-01 4.576679665153e-01 4.515576548156e-01 4.454324729220e-01 4.392947673614e-01 4.331441485490e-01 4.269840336971e-01 4.208145569306e-01 4.146369143877e-01 4.084541289824e-01 4.022662350821e-01 3.960764301162e-01 3.898853431196e-01 3.836959731219e-01 3.775098534317e-01 3.713291359531e-01 3.651569283194e-01 3.589944770146e-01 3.528457716278e-01 3.467118561730e-01 3.405962168403e-01 3.345033299109e-01 3.284338965610e-01 3.223936486516e-01 3.163851622355e-01 3.104121834774e-01 3.044808336330e-01 2.985915417925e-01 2.927536274825e-01 2.869685369577e-01 2.812442146726e-01 2.755846276214e-01 2.699958435201e-01 2.644859769501e-01 2.590598627208e-01 2.537271438024e-01 2.484934267328e-01 2.433678282456e-01 2.383605570882e-01 2.334781556910e-01 2.287341155714e-01 2.241345722999e-01 2.196925479697e-01 2.154202211547e-01 2.113267278701e-01 2.074278458830e-01 2.037309834707e-01 2.002533241303e-01 1.970062357058e-01 1.940005821454e-01 1.912516177527e-01 1.887680915202e-01 1.865651063526e-01 1.846498600810e-01 1.830338274802e-01 1.817261866493e-01 1.807298050640e-01 1.800555204883e-01 1.797017699924e-01 1.796742934799e-01 1.799716218276e-01 1.805888230586e-01 1.815277609089e-01 1.827764058733e-01 1.843336376150e-01 1.861865167111e-01 1.883249982924e-01 1.907427505532e-01 1.934204443142e-01 1.963545987902e-01 1.995244016545e-01 2.029220318915e-01 2.065344087002e-01 2.103429890404e-01 2.143451610505e-01 2.185161420466e-01 2.228548092158e-01 2.273442313098e-01 2.319703695846e-01 2.367315101900e-01 2.416068237438e-01 2.465965206213e-01 2.516839498658e-01 2.568629185605e-01 2.621297353831e-01 2.674659748206e-01 2.728777821667e-01 2.783469012766e-01 2.838717915231e-01 2.894492798700e-01 2.950635380932e-01 3.007230129970e-01 3.064089431433e-01 3.121261451015e-01 3.178667609034e-01 3.236224049451e-01 3.293985990673e-01 3.351794396952e-01 3.409713300611e-01 3.467651728111e-01 3.525567529985e-01 3.583502627993e-01 3.641303124477e-01 3.699070707342e-01 3.756679864680e-01 3.814126869573e-01 3.871440770892e-01 3.928488908856e-01 3.985370945840e-01 4.041959125194e-01 4.098279342127e-01 4.154328582381e-01 4.210009846149e-01 4.265408196304e-01 4.320398093663e-01 4.375027319783e-01 4.429277141020e-01 4.483053516690e-01 4.536456373162e-01 4.589359808793e-01 4.641808695869e-01 4.693785351437e-01 4.745209605091e-01 4.796173326771e-01 4.846545676671e-01 4.896391441664e-01 4.945673758171e-01 4.994334681700e-01 5.042459095009e-01 5.089909816477e-01 5.136773518589e-01 5.182990397726e-01 5.228519874720e-01 5.273442161856e-01 5.317616773423e-01 5.361143861159e-01 5.403949317982e-01 5.446016412263e-01 5.487404284059e-01 5.527979217367e-01 5.567858624771e-01 5.606938984549e-01 5.645239346308e-01 5.682780147934e-01 5.719474521332e-01 5.755407639657e-01 5.790488836588e-01 5.824735376040e-01 5.858165769614e-01 5.890702614589e-01 5.922426295487e-01 5.953245710440e-01 5.983190944330e-01 6.012276600303e-01 6.040413218623e-01 6.067693724549e-01 6.094028439187e-01 6.119442405026e-01 6.143955835326e-01 6.167487779927e-01 6.190115703193e-01 6.211771177672e-01 6.232465421707e-01 6.252225587811e-01 6.270972117885e-01 6.288790314857e-01 6.305592927282e-01 6.321413333069e-01 6.336264280256e-01 6.350079968718e-01 6.362936774526e-01 6.374762040838e-01 6.385584961517e-01 6.395421004134e-01 6.404201826223e-01 6.412011699640e-01 6.418772181494e-01 6.424520977869e-01 6.429263547932e-01 6.432956053678e-01 6.435654305704e-01 6.437304835869e-01 6.437940311538e-01 6.437575180933e-01 6.436156574104e-01 6.433755251942e-01 6.430313066318e-01 6.425855955820e-01 6.420425757177e-01 6.413936447922e-01 6.406492060046e-01 6.398017612457e-01 6.388561245800e-01 6.378139428977e-01 6.366700620784e-01 6.354329093404e-01 6.340968127432e-01 6.326660802186e-01 6.311427672269e-01 6.295219092808e-01 6.278130471669e-01 6.260104491197e-01 6.241179291925e-01 6.221385039645e-01 6.200679789237e-01 6.179163669681e-01 6.156772306624e-01 6.133557186038e-01 6.109563522608e-01 6.084733432819e-01 6.059183894402e-01 6.032850669096e-01 6.005792319011e-01 5.978062000208e-01 5.949591241421e-01 5.920524517266e-01 5.890787226632e-01 5.860448428340e-01 5.829563520186e-01 5.798087906851e-01 5.766151127208e-01 5.733698421588e-01 5.700796680261e-01 5.667514693544e-01 5.633803208078e-01 5.599806048008e-01 5.565480485061e-01 5.530886111155e-01 5.496123816537e-01 5.461116395485e-01 5.426055073843e-01 5.390869441071e-01 5.355652810378e-01 5.320507458738e-01 5.285350756213e-01 5.250401185469e-01 5.215578443659e-01 5.180994073594e-01 5.146750647031e-01 5.112784214764e-01 5.079315049334e-01 5.046257260515e-01 5.013760458990e-01 4.981910414319e-01 4.950653549279e-01 4.920225974854e-01 4.890537867938e-01 4.861743204617e-01 4.833941202613e-01 4.807054154747e-01 4.781363117424e-01 4.756741433647e-01 4.733375423819e-01 4.711334842531e-01 4.690573704445e-01 4.671351655292e-01 4.653522767516e-01 4.637310030243e-01 4.622733798633e-01 4.609758873632e-01 4.598634419494e-01 4.589187970235e-01 4.581652123017e-01 4.576009857112e-01 4.572230790321e-01 4.570539174941e-01 4.570733314769e-01 4.573046778974e-01 4.577415797010e-01 4.583807416633e-01 4.592411716106e-01 4.602982088315e-01 4.615773344164e-01 4.630637666200e-01 4.647562301954e-01 4.666690667395e-01 4.687763837654e-01 4.711000680196e-01 4.736219323006e-01 4.763417686554e-01 4.792665081135e-01 4.823710975238e-01 4.856752609611e-01 4.891562002942e-01 4.928140581225e-01 4.966522740692e-01 5.006467453747e-01 5.048136469908e-01 5.091285665434e-01 5.135927768352e-01 5.182062926938e-01 5.229438552414e-01 5.278218201856e-01 5.328151344281e-01 5.379240086660e-01 5.431463173493e-01 5.484604988499e-01 5.538789050725e-01 5.593765156965e-01 5.649564119837e-01 5.706135481598e-01 5.763280319669e-01 5.821115107086e-01 5.879408521458e-01 5.938174881933e-01 5.997362410567e-01 6.056799323115e-01 6.116558987411e-01 6.176472360108e-01 6.236513014753e-01 6.296655401327e-01 6.356736384755e-01 6.416817185983e-01 6.476753700964e-01 6.536503100313e-01 6.596061905867e-01 6.655270328790e-01 6.714181031376e-01 6.772672616210e-01 6.830689103718e-01 6.888236532805e-01 6.945181317836e-01 7.001540511576e-01 7.057248446941e-01 7.112213282803e-01 7.166470753581e-01 7.219898261694e-01 7.272485096873e-01 7.324211095307e-01 7.374958629969e-01 7.424773137026e-01 7.473545914719e-01 7.521265688275e-01 7.567932515598e-01 7.613406410171e-01 7.657774974879e-01 7.700910005467e-01 7.742812517316e-01 7.783499421053e-01 7.822808946200e-01 7.860856597091e-01 7.897525955262e-01 7.932801149117e-01 7.966707416912e-01 7.999105561068e-01 8.030125605431e-01 8.059627228242e-01 8.087608402476e-01 8.114130109276e-01 8.139042933145e-01 8.162467638241e-01 8.184285082076e-01 8.204513752336e-01 8.223198860583e-01 8.240207703304e-01 8.255662078466e-01 8.269471791881e-01 8.281634468891e-01 8.292218066571e-01 8.301107710384e-01 8.308431835961e-01 8.314085352675e-01 8.318107969637e-01 8.320555924920e-01 8.321346269646e-01 8.320568181427e-01 8.318187019966e-01 8.314222192796e-01 8.308723434334e-01 8.301652915736e-01 8.293085716065e-01 8.283021592420e-01 8.271484788892e-01 8.258522656752e-01 8.244142489105e-01 8.228396450140e-01 8.211317297747e-01 8.192950075284e-01 8.173311333904e-01 8.152489178547e-01 8.130500245310e-01 8.107410239533e-01 8.083285794327e-01 8.058153727380e-01 8.032128735813e-01 8.005223552013e-01 7.977543503374e-01 7.949159916638e-01 7.920109462005e-01 7.890540990394e-01 7.860472952843e-01 7.830028590417e-01 7.799308613084e-01 7.768352994838e-01 7.737346669512e-01 7.706310545764e-01 7.675393254029e-01 7.644707631743e-01 7.614319754708e-01 7.584415103357e-01 7.555025102195e-01 7.526335964932e-01 7.498450943168e-01 7.471456922035e-01 7.445539612340e-01 7.420757180552e-01 7.397289506270e-01 7.375234763385e-01 7.354707504549e-01 7.335871425766e-01 7.318800332748e-01 7.303639697040e-01 7.290488855209e-01 7.279479493886e-01 7.270701680449e-01 7.264256213045e-01 7.260262243888e-01 7.258769887199e-01 7.259909105625e-01 7.263725284832e-01 7.270286975399e-01 7.279674240930e-01 7.291883134032e-01 7.307016884213e-01 7.325048920828e-01 7.346023371987e-01 7.369948678976e-01 7.396772418897e-01 7.426565616992e-01 7.459209090528e-01 7.494717827410e-01 7.533038078017e-01 7.574053456055e-01 7.617784822744e-01 7.664052590627e-01 7.712821472022e-01 7.763988992758e-01 7.817399232368e-01 7.872999524147e-01 7.930586849837e-01 7.990076921658e-01 8.051324656328e-01 8.114142468769e-01 8.178440062643e-01 8.243991114509e-01 8.310680923857e-01 8.378331447823e-01 8.446745224512e-01 8.515804237996e-01 8.585271206342e-01 8.655022117356e-01 8.724844221981e-01 8.794588269212e-01 8.864060919534e-01 8.933068028349e-01 9.001481813154e-01 9.069085708032e-01 9.135727732957e-01 9.201230109669e-01 9.265417190483e-01 9.328150979210e-01 9.389229268291e-01 9.448544169699e-01 9.505894305891e-01 9.561162564915e-01 9.614207735383e-01 9.664858680127e-01 9.713035102142e-01 9.758560871028e-01 9.801351537437e-01 9.841296433983e-01 9.878254432941e-01 9.912184785113e-01 9.942960778938e-01 9.970520527711e-01 9.994816235742e-01 1.001574733086e+00 1.003332239734e+00 1.004745665156e+00 1.005817753760e+00 1.006544506125e+00 1.006926776288e+00 1.006969067006e+00 1.006669913167e+00 1.006039354688e+00 1.005081112788e+00 1.003802414140e+00 1.002217447169e+00 1.000330551392e+00 9.981619011604e-01 9.957231710900e-01 9.930308295639e-01 9.901064784565e-01 9.869669916585e-01 9.836384083512e-01 9.801424202030e-01 9.765062436921e-01 9.727590431039e-01 9.689283379555e-01 9.650466894989e-01 9.611471422971e-01 9.572642434899e-01 9.534325356644e-01 9.496889578547e-01 9.460713756572e-01 9.426170137428e-01 9.393645502244e-01 9.363510336037e-01 9.336167269330e-01 9.311951541204e-01 9.291232792562e-01 9.274370606056e-01 9.261642779003e-01 9.253386363162e-01 9.249837437963e-01 9.251239788767e-01 9.257795019330e-01 9.269631957507e-01 9.286895787719e-01 9.309616681522e-01 9.337834657839e-01 9.371505518790e-01 9.410538676634e-01 9.454833887697e-01 9.504167638233e-01 9.558347903262e-01 9.617089156121e-01 9.680064690873e-01 9.746953575105e-01 9.817320627360e-01 9.890791747539e-01 9.966890766548e-01 1.004515215753e+00 1.012510466044e+00 1.020620648331e+00 1.028798896515e+00 1.036989987048e+00 1.045142075337e+00 1.053204535431e+00 1.061123735661e+00 1.068851590820e+00 1.076334949165e+00 1.083528954192e+00 1.090386132311e+00 1.096861158303e+00 1.102915350119e+00 1.108505304954e+00 1.113598178582e+00 1.118157738113e+00 1.122154394899e+00 1.125563068522e+00 1.128355588627e+00 1.130517417515e+00 1.132028531648e+00 1.132878848866e+00 1.133061348730e+00 1.132567872562e+00 1.131405571055e+00 1.129572568607e+00 1.127082042083e+00 1.123946506534e+00 1.120181188798e+00 1.115814171464e+00 1.110865109782e+00 1.105369569408e+00 1.099362040370e+00 1.092878130327e+00 1.085966387330e+00 1.078668316285e+00 1.071036810944e+00 1.063123965781e+00 1.054985354914e+00 1.046679390454e+00 1.038263096822e+00 1.029803061376e+00 1.021355464952e+00 1.012986035612e+00 1.004756458627e+00 9.967218417479e-01 9.889485801858e-01 9.814840492568e-01 9.743854632326e-01 9.676999811027e-01 9.614662193850e-01 9.557278296123e-01 9.505091748020e-01 9.458395758603e-01 9.417361613540e-01 9.382056744723e-01 9.352586487537e-01 9.328840829547e-01 9.310781469573e-01 9.298213909989e-01 9.290907159690e-01 9.288639851245e-01 9.291033314736e-01 9.297811942931e-01 9.308550038501e-01 9.322909485717e-01 9.340490034176e-01 9.360884765954e-01 9.383789145670e-01 9.408792306476e-01 9.435638522851e-01 9.464026052608e-01 9.493701826789e-01 9.524547790026e-01 9.556323780598e-01 9.589046404873e-01 9.622631260333e-01 9.657079297058e-01 9.692537253860e-01 9.729029425261e-01 9.766786646641e-01 9.805963515841e-01 9.846769646963e-01 9.889500383238e-01 9.934319376199e-01 9.981562158332e-01 1.003137902385e+00 1.008403736834e+00 1.013972590778e+00 1.019851779754e+00 1.026057595207e+00 1.032583544296e+00 1.039432208124e+00 1.046587077201e+00 1.054024786010e+00 1.061724346182e+00 1.069641149780e+00 1.077736624781e+00 1.085956225162e+00 1.094239348587e+00 1.102529687120e+00 1.110749188863e+00 1.118833872227e+00 1.126706577601e+00 1.134290823263e+00 1.141519626988e+00 1.148313111417e+00 1.154613533810e+00 1.160353279130e+00 1.165478932813e+00 1.169947593644e+00 1.173717625125e+00 1.176769428570e+00 1.179082185719e+00 1.180661279601e+00 1.181514915242e+00 1.181667268838e+00 1.181162263629e+00 1.180043686189e+00 1.178383736657e+00 1.176251305193e+00 1.173734215394e+00 1.170929548435e+00 1.167928150007e+00 1.164841874130e+00 1.161766373954e+00 1.158805199426e+00 1.156055384591e+00 1.153595900544e+00 1.151508105476e+00 1.149842736039e+00 1.148644952169e+00 1.147937578314e+00 1.147715363894e+00 1.147969530387e+00 1.148651313767e+00 1.149709753048e+00 1.151068323006e+00 1.152634394301e+00 1.154317143100e+00 1.156000629634e+00 1.157580727123e+00 1.158944350114e+00 1.159982594681e+00 1.160602433825e+00 1.160704694320e+00 1.160221427467e+00 1.159083311113e+00 1.157242678914e+00 1.154673908916e+00 1.151353061195e+00 1.147291156626e+00 1.142494108853e+00 1.136994673083e+00 1.130832961797e+00 1.124048852586e+00 1.116703977042e+00 1.108841933644e+00 1.100524145549e+00 1.091799479716e+00 1.082705705800e+00 1.073290238976e+00 1.063570226661e+00 1.053571227328e+00 1.043300101468e+00 1.032754276180e+00 1.021935868484e+00 1.010825208287e+00 9.994214315912e-01 9.877129147847e-01 9.756983532767e-01 9.633941059787e-01 9.508154880337e-01 9.380151877190e-01 9.250506990046e-01 9.120103748538e-01 8.990107027687e-01 8.861802057191e-01 8.736888321297e-01 8.617080975168e-01 8.504422951184e-01 8.400972614169e-01 8.308779891375e-01 8.229966448220e-01 8.166275856318e-01 8.119366197571e-01 8.090396556949e-01 8.080080114224e-01 8.088679133615e-01 8.115751248862e-01 8.160480194398e-01 8.221375536066e-01 8.296615056818e-01 8.384019747185e-01 8.481100511411e-01 8.585392282977e-01 8.694286937871e-01 8.805442909594e-01 8.916611201512e-01 9.025852326609e-01 9.131652000975e-01 9.232729159416e-01 9.328332595812e-01 9.417959841110e-01 9.501496140765e-01 9.579145998474e-01 9.651139532639e-01 9.718044307991e-01 9.780198301445e-01 9.837978868874e-01 9.891562107238e-01 9.940740818302e-01 9.985235849333e-01 1.002421379221e+00 1.005673755149e+00 1.008160955668e+00 1.009745482479e+00 1.010306382124e+00 1.009714686929e+00 1.007888779009e+00 1.004776372563e+00 1.000369194933e+00 9.947268021192e-01 9.879400978702e-01 9.799233503924e-01 9.684980428263e-01 9.569809006989e-01 9.485453415261e-01 9.440795932008e-01 9.416087157242e-01 9.377442744061e-01 9.300401951917e-01 9.186520941997e-01 9.062928180632e-01 8.964774614716e-01 8.911027407833e-01 8.890982280082e-01 8.871822140976e-01 8.821167126484e-01 8.728619148235e-01 8.612485325211e-01 8.507588925545e-01 8.441532119433e-01 8.415441208032e-01 8.403371296030e-01 8.371141779521e-01 8.300351776154e-01 8.201244475155e-01 8.106313756869e-01 8.048837624952e-01 8.039910513355e-01 8.060584470983e-01 8.076046182249e-01 8.060295759984e-01 8.013309548916e-01 7.960334205449e-01 7.934057197059e-01 7.950701139896e-01 7.997487771182e-01 8.041575641580e-01 8.053093153931e-01 8.025057431885e-01 7.977966461226e-01 7.946303593212e-01 7.954923581578e-01 8.002110349975e-01 8.062590789592e-01 8.107769826518e-01 8.127967976499e-01 8.141324744700e-01 8.183173258622e-01 8.282241922623e-01 8.440425572171e-01 8.631749009500e-01 8.820971693931e-01 8.987248993797e-01 9.136065384651e-01 9.292293139936e-01 9.479663793665e-01 9.700540846092e-01 9.930840999866e-01 1.013394236866e+00 1.028303221807e+00 1.037670591064e+00 1.043873237267e+00 1.050248078064e+00 1.058884044960e+00 1.069272918544e+00 1.078819956443e+00 1.084818437416e+00 1.086469249593e+00 1.085649993466e+00 1.085891699697e+00 1.090103301881e+00 1.098548579394e+00 1.108568214290e+00 1.116248994223e+00 1.118844966577e+00 1.116361542585e+00 1.111368916456e+00 1.107182466651e+00 1.105558809911e+00 1.105444706998e+00 1.103733378267e+00 1.097480080203e+00 1.086052734734e+00 1.071793340446e+00 1.058778498933e+00 1.050324728266e+00 1.046803977174e+00 1.045417114338e+00 1.042161640069e+00 1.034505571432e+00 1.022982872733e+00 1.010812865023e+00 1.001750479403e+00 9.974869632330e-01 9.965119317897e-01 9.953293850198e-01 9.910916498247e-01 9.837872480003e-01 9.765703293446e-01 9.739101005816e-01 9.786496902509e-01 9.900038082569e-01 1.003988985196e+00 1.015718544888e+00 1.021467883128e+00 1.011977093814e+00 9.875140487512e-01 9.177726200857e-01 8.571686085310e-01 8.614012954336e-01 9.235816225155e-01 9.858551016683e-01 1.003006903606e+00 9.725228058592e-01 9.319884318328e-01 9.308963566020e-01 9.818383395095e-01 1.046994997634e+00 1.079751545276e+00 1.061457992520e+00 1.010952944114e+00 9.729989739357e-01 9.831166499773e-01 1.031287186525e+00 1.073860571593e+00 1.075118943872e+00 1.030764572094e+00 9.687268157228e-01 9.304224144021e-01 9.345907391073e-01 9.578721935282e-01 9.613930038734e-01 9.272562469683e-01 8.727604439698e-01 8.396455480260e-01 8.553553563378e-01 8.985976773772e-01 9.210757225049e-01 8.919733792163e-01 8.215450876411e-01 7.636195109574e-01 7.796074531747e-01 8.643603572422e-01 9.492895860874e-01 9.739833630298e-01 9.209845040057e-01 8.232042580929e-01 7.577142188075e-01 7.884055340712e-01 8.830526490363e-01 9.569095061958e-01 9.553032261631e-01 8.750798243618e-01 7.641857475124e-01 7.055514348957e-01 7.437310719137e-01 8.247193451506e-01 8.717529751591e-01 8.526909310514e-01 7.866182590103e-01 7.295456971669e-01 7.312157169577e-01 7.802075985920e-01 8.242898884146e-01 8.317112222877e-01 8.136686803095e-01 8.101962193419e-01 8.473958687674e-01 9.040395300644e-01 9.349461292759e-01 9.139921309897e-01 8.560036341701e-01 8.146732072897e-01 8.410032042380e-01 9.211921680048e-01 9.910286209320e-01 9.981528167601e-01 9.318438331031e-01 8.293709776745e-01 7.660282470145e-01 7.958535480956e-01 8.823407400437e-01 9.477562623241e-01 9.463044590949e-01 8.812028413712e-01 8.006692782743e-01 7.734668059694e-01 8.243314968372e-01 9.048705905028e-01 9.544480405719e-01 9.472517064281e-01 8.985638077769e-01 8.534529510271e-01 8.546559312216e-01 9.010461693176e-01 9.515042799857e-01 9.674357787636e-01 9.403236687658e-01
 3.935912265466e-01 3.904388032921e-01 3.872823712334e-01 3.844271550885e-01 3.818943349252e-01 3.794052624815e-01 3.766099231514e-01 3.734275863701e-01 3.701842739849e-01 3.672973866991e-01 3.648105291822e-01 3.623412599413e-01 3.595119524358e-01 3.563304677546e-01 3.531338263171e-01 3.502487291229e-01 3.477001303320e-01 3.451922504552e-01 3.423803925970e-01 3.392177546776e-01 3.360269256107e-01 3.331680352414e-01 3.306597621329e-01 3.281708990634e-01 3.253720366963e-01 3.222465297871e-01 3.190971642253e-01 3.162607966229e-01 3.137821960999e-01 3.113427677046e-01 3.085757594339e-01 3.054626585248e-01 3.023674975936e-01 2.996410087027e-01 2.972502335285e-01 2.948344677625e-01 2.920864173678e-01 2.890487737168e-01 2.860600556410e-01 2.834191435760e-01 2.810867791410e-01 2.787276177351e-01 2.760565271081e-01 2.731256218439e-01 2.702574425409e-01 2.677180926264e-01 2.654692131531e-01 2.632137065944e-01 2.606758705251e-01 2.578641703726e-01 2.550868251642e-01 2.526622231820e-01 2.505834838497e-01 2.485102018418e-01 2.461142006423e-01 2.434191077995e-01 2.407837219697e-01 2.385449884265e-01 2.366736390723e-01 2.347907527821e-01 2.325515101667e-01 2.300116987710e-01 2.275807408057e-01 2.255932974701e-01 2.239575145659e-01 2.222651827936e-01 2.202153829645e-01 2.179135106323e-01 2.157565279556e-01 2.140338986493e-01 2.126361944822e-01 2.111746686240e-01 2.093874199734e-01 2.073961403636e-01 2.055608411706e-01 2.041216238243e-01 2.029736327032e-01 2.017918642984e-01 2.003484441782e-01 1.987259176624e-01 1.972320549692e-01 1.960949652169e-01 1.952499054908e-01 1.944170966890e-01 1.933795386285e-01 1.921750575515e-01 1.910553899191e-01 1.902552592974e-01 1.897686738693e-01 1.893562025817e-01 1.887812051533e-01 1.880326864010e-01 1.873324552462e-01 1.869244149835e-01 1.868474157481e-01 1.868995734075e-01 1.868262831923e-01 1.865690241108e-01 1.863234810350e-01 1.863501308926e-01 1.867188004210e-01 1.872467897267e-01 1.876772454397e-01 1.879250543309e-01 1.881556676234e-01 1.886267687201e-01 1.894322469215e-01 1.904155465456e-01 1.913279990893e-01 1.920719043990e-01 1.927791188627e-01 1.936792529178e-01 1.948805222367e-01 1.962738252854e-01 1.976417919155e-01 1.988665119333e-01 2.000313506270e-01 2.013327549565e-01 2.028906119769e-01 2.046517859269e-01 2.064406536859e-01 2.081191489502e-01 2.097125069460e-01 2.113798134456e-01 2.132603473947e-01 2.153460025022e-01 2.174977171939e-01 2.195742309292e-01 2.215557324226e-01 2.235578407966e-01 2.257207006205e-01 2.280710113219e-01 2.305106210829e-01 2.329144812615e-01 2.352387815290e-01 2.375475541101e-01 2.399507395143e-01 2.425049351089e-01 2.451644827082e-01 2.478325996183e-01 2.504501111562e-01 2.530341296637e-01 2.556548075283e-01 2.583778226989e-01 2.612046990347e-01 2.640749199600e-01 2.669282908215e-01 2.697508611268e-01 2.725753198407e-01 2.754511078140e-01 2.784077711153e-01 2.814264059710e-01 2.844589387955e-01 2.874771718940e-01 2.904848691157e-01 2.935108125898e-01 2.965872214105e-01 2.997195988441e-01 3.028820968280e-01 3.060477499835e-01 3.092120357285e-01 3.123819532387e-01 3.155727639875e-01 3.187969250888e-01 3.220521613593e-01 3.253276373684e-01 3.286120782240e-01 3.319011359044e-01 3.351937511716e-01 3.385015313065e-01 3.418357763819e-01 3.451933689284e-01 3.485648363897e-01 3.519428257423e-01 3.553224792606e-01 3.587081326604e-01 3.621101473668e-01 3.655339604915e-01 3.689718253652e-01 3.724151554687e-01 3.758583187378e-01 3.793033213481e-01 3.827631029792e-01 3.862426695889e-01 3.897316870468e-01 3.932199682196e-01 3.967068673670e-01 4.001990912739e-01 4.037058982514e-01 4.072287410358e-01 4.107558085933e-01 4.142781392741e-01 4.178009181823e-01 4.213330334628e-01 4.248781529737e-01 4.284311606774e-01 4.319843080707e-01 4.355332467391e-01 4.390839871162e-01 4.426465576629e-01 4.462182211381e-01 4.497924190660e-01 4.533648240786e-01 4.569340336649e-01 4.605067758538e-01 4.640881165951e-01 4.676744300142e-01 4.712596909788e-01 4.748429609463e-01 4.784253186435e-01 4.820102455356e-01 4.856008587609e-01 4.891923023365e-01 4.927796757793e-01 4.963657314992e-01 4.999521068172e-01 5.035401305966e-01 5.071300621045e-01 5.107192582545e-01 5.143018961165e-01 5.178818254552e-01 5.214629138379e-01 5.250457968454e-01 5.286276018862e-01 5.322052583756e-01 5.357749345543e-01 5.393430565801e-01 5.429135410918e-01 5.464829871068e-01 5.500470641988e-01 5.536039403755e-01 5.571548724113e-01 5.607042674105e-01 5.642549013600e-01 5.677996308087e-01 5.713353281130e-01 5.748649221764e-01 5.783901973749e-01 5.819140948065e-01 5.854337230346e-01 5.889429118299e-01 5.924440512687e-01 5.959408930494e-01 5.994337335195e-01 6.029206302883e-01 6.063990522203e-01 6.098677085261e-01 6.133314977785e-01 6.167912653216e-01 6.202427575435e-01 6.236854120136e-01 6.271197788502e-01 6.305485914932e-01 6.339711647388e-01 6.373851918804e-01 6.407886139776e-01 6.441844704445e-01 6.475743134503e-01 6.509554024770e-01 6.543256580250e-01 6.576856893422e-01 6.610368033378e-01 6.643809548272e-01 6.677149650899e-01 6.710358276316e-01 6.743445377113e-01 6.776455204968e-01 6.809378020901e-01 6.842191168582e-01 6.874874739206e-01 6.907432045779e-01 6.939893554752e-01 6.972256513224e-01 7.004498143651e-01 7.036614739975e-01 7.068620892208e-01 7.100505549455e-01 7.132275032110e-01 7.163917638883e-01 7.195423664592e-01 7.226798938771e-01 7.258043775445e-01 7.289156173820e-01 7.320133090536e-01 7.350982910642e-01 7.381691140892e-01 7.412248291395e-01 7.442660542258e-01 7.472926141954e-01 7.503058129007e-01 7.533053852917e-01 7.562897967582e-01 7.592579389646e-01 7.622103502810e-01 7.651474254922e-01 7.680690801249e-01 7.709757262804e-01 7.738668820306e-01 7.767417608719e-01 7.796000215817e-01 7.824409234993e-01 7.852648781764e-01 7.880719931664e-01 7.908625465002e-01 7.936370798470e-01 7.963940242606e-01 7.991317832184e-01 8.018505096136e-01 8.045513027808e-01 8.072348392309e-01 8.099010457458e-01 8.125484748847e-01 8.151766991493e-01 8.177834786032e-01 8.203714590492e-01 8.229403453637e-01 8.254904734207e-01 8.280221560014e-01 8.305328116472e-01 8.330216144961e-01 8.354886657075e-01 8.379358925498e-01 8.403634763225e-01 8.427717997271e-01 8.451577504501e-01 8.475210921485e-01 8.498610581020e-01 8.521792090767e-01 8.544770831737e-01 8.567543559842e-01 8.590084810072e-01 8.612380633180e-01 8.634428857866e-01 8.656262025713e-01 8.677867170980e-01 8.699256957050e-01 8.720401377586e-01 8.741291021669e-01 8.761928806647e-01 8.782319792869e-01 8.802486083661e-01 8.822411415620e-01 8.842086671589e-01 8.861489946938e-01 8.880638490903e-01 8.899528777611e-01 8.918172202330e-01 8.936568554593e-01 8.954698409916e-01 8.972551624540e-01 8.990128341392e-01 9.007446538758e-01 9.024497691593e-01 9.041284289981e-01 9.057792697246e-01 9.074016014331e-01 9.089960064025e-01 9.105628373637e-01 9.121015764235e-01 9.136117651251e-01 9.150934153364e-01 9.165451964669e-01 9.179687348826e-01 9.193631532961e-01 9.207271193378e-01 9.220618626943e-01 9.233662426518e-01 9.246413701798e-01 9.258862511848e-01 9.271005481838e-01 9.282836000224e-01 9.294359792726e-01 9.305567063676e-01 9.316466640486e-01 9.327052446064e-01 9.337325098847e-01 9.347265641172e-01 9.356887396188e-01 9.366189230040e-01 9.375179880530e-01 9.383829548434e-01 9.392159010449e-01 9.400143228554e-01 9.407800210009e-01 9.415124414549e-01 9.422116669519e-01 9.428763535043e-01 9.435066824101e-01 9.441032324070e-01 9.446650537014e-01 9.451924032778e-01 9.456852424533e-01 9.461422716404e-01 9.465643358232e-01 9.469504573396e-01 9.473011063099e-01 9.476165607428e-01 9.478955537930e-01 9.481384437739e-01 9.483441000571e-01 9.485134879335e-01 9.486469097318e-01 9.487426898610e-01 9.488017009742e-01 9.488229299084e-01 9.488060249104e-01 9.487521688746e-01 9.486604934659e-01 9.485305208962e-01 9.483627871839e-01 9.481556221747e-01 9.479103393121e-01 9.476265324217e-01 9.473040706047e-01 9.469418925865e-01 9.465401612109e-01 9.460986670532e-01 9.456182331035e-01 9.450979980544e-01 9.445373865138e-01 9.439366730898e-01 9.432954791605e-01 9.426139892683e-01 9.418914506374e-01 9.411287254367e-01 9.403250943868e-01 9.394794091748e-01 9.385924813860e-01 9.376646427202e-01 9.366950717607e-01 9.356841760615e-01 9.346301932527e-01 9.335351510554e-01 9.323974543536e-01 9.312177735294e-01 9.299957112086e-01 9.287307129957e-01 9.274235491359e-01 9.260727298904e-01 9.246794633909e-01 9.232428511665e-01 9.217634761912e-01 9.202401782490e-01 9.186738069521e-01 9.170638644174e-01 9.154103220689e-01 9.137120355541e-01 9.119704526177e-01 9.101848931182e-01 9.083553270151e-01 9.064820498400e-01 9.045630982880e-01 9.026003098328e-01 9.005931592248e-01 8.985416239016e-01 8.964457538194e-01 8.943039818105e-01 8.921179963188e-01 8.898871592767e-01 8.876107267258e-01 8.852900702214e-01 8.829232895920e-01 8.805118298631e-01 8.780558491400e-01 8.755534812570e-01 8.730064679330e-01 8.704133780036e-01 8.677749289237e-01 8.650922158145e-01 8.623621728444e-01 8.595880062896e-01 8.567671907453e-01 8.539014118515e-01 8.509906442130e-01 8.480331633335e-01 8.450310785585e-01 8.419822739074e-01 8.388879758340e-01 8.357492935569e-01 8.325631823461e-01 8.293319934901e-01 8.260553664569e-01 8.227330023461e-01 8.193660594788e-01 8.159520473711e-01 8.124933451708e-01 8.089896908254e-01 8.054395796115e-01 8.018454208520e-01 7.982043195087e-01 7.945188203501e-01 7.907886788265e-01 7.870118237972e-01 7.831919780687e-01 7.793258429196e-01 7.754161322006e-01 7.714609766438e-01 7.674605814639e-01 7.634172951635e-01 7.593289310593e-01 7.551956440353e-01 7.510196033222e-01 7.467973996288e-01 7.425332791759e-01 7.382250180598e-01 7.338728689856e-01 7.294786133416e-01 7.250394163199e-01 7.205594223342e-01 7.160354724748e-01 7.114685299109e-01 7.068607444095e-01 7.022088903160e-01 6.975167900055e-01 6.927827277549e-01 6.880061416496e-01 6.831902525306e-01 6.783315616715e-01 6.734341865785e-01 6.684960489746e-01 6.635168681456e-01 6.584998031113e-01 6.534416948848e-01 6.483461036597e-01 6.432115499839e-01 6.380376185353e-01 6.328273700290e-01 6.275775789946e-01 6.222925335424e-01 6.169703565260e-01 6.116111269570e-01 6.062182177879e-01 6.007880149721e-01 5.953236630323e-01 5.898250790475e-01 5.842923127327e-01 5.787272053916e-01 5.731277898351e-01 5.674978589714e-01 5.618353718482e-01 5.561418496019e-01 5.504190296098e-01 5.446656966245e-01 5.388843378540e-01 5.330748359519e-01 5.272369716659e-01 5.213733843680e-01 5.154830558352e-01 5.095683905423e-01 5.036291869321e-01 4.976664241657e-01 4.916817115474e-01 4.856759279104e-01 4.796499383747e-01 4.736045568026e-01 4.675413950140e-01 4.614612916006e-01 4.553647681298e-01 4.492546814617e-01 4.431304986645e-01 4.369957097544e-01 4.308497570119e-01 4.246946751969e-01 4.185335330253e-01 4.123662054147e-01 4.061956476184e-01 4.000230274696e-01 3.938507875540e-01 3.876808003544e-01 3.815140341343e-01 3.753552356652e-01 3.692047550314e-01 3.630657935320e-01 3.569410498784e-01 3.508337219376e-01 3.447471103124e-01 3.386829592075e-01 3.326462317647e-01 3.266390216879e-01 3.206671683572e-01 3.147333267296e-01 3.088411545180e-01 3.029976409044e-01 2.972043727157e-01 2.914701120450e-01 2.857974330661e-01 2.801935119412e-01 2.746655945901e-01 2.692177131638e-01 2.638611270123e-01 2.585982853418e-01 2.534398636162e-01 2.483951034753e-01 2.434700339216e-01 2.386779220844e-01 2.340241185319e-01 2.295223233579e-01 2.251829426850e-01 2.210146085010e-01 2.170328291351e-01 2.132451849797e-01 2.096676161445e-01 2.063096579401e-01 2.031835442366e-01 2.003039773372e-01 1.976778960434e-01 1.953221121321e-01 1.932424720667e-01 1.914518152234e-01 1.899585291390e-01 1.887675105082e-01 1.878895952377e-01 1.873234759630e-01 1.870778949860e-01 1.871505288611e-01 1.875395628295e-01 1.882483928104e-01 1.892644330743e-01 1.905909608798e-01 1.922134024447e-01 1.941278847159e-01 1.963257941556e-01 1.987892323597e-01 2.015181016178e-01 2.044894043535e-01 2.076992942102e-01 2.111323557220e-01 2.147726164067e-01 2.186160961186e-01 2.226400079017e-01 2.268428737336e-01 2.312056177922e-01 2.357185345904e-01 2.403753854912e-01 2.451574171233e-01 2.500644960208e-01 2.550783900797e-01 2.601951347575e-01 2.654072206771e-01 2.706987404946e-01 2.760743486040e-01 2.815139346735e-01 2.870207956513e-01 2.925841657601e-01 2.981947787763e-01 3.038565185847e-01 3.095506873287e-01 3.152848951741e-01 3.210457538519e-01 3.268301945940e-01 3.326392126622e-01 3.384575385101e-01 3.442948344186e-01 3.501360214994e-01 3.559816787367e-01 3.618316737487e-01 3.676741094490e-01 3.735174263113e-01 3.793472656052e-01 3.851674423485e-01 3.909756469139e-01 3.967615026004e-01 4.025338604617e-01 4.082792862675e-01 4.140024315716e-01 4.197002455545e-01 4.253641280335e-01 4.310022322739e-01 4.366019466812e-01 4.421690356930e-01 4.476989452833e-01 4.531852921618e-01 4.586359285849e-01 4.640370436396e-01 4.693967518593e-01 4.747092970093e-01 4.799692704502e-01 4.851855040762e-01 4.903421960055e-01 4.954504092719e-01 5.005014807143e-01 5.054933323321e-01 5.104319039490e-01 5.153037463453e-01 5.201195874068e-01 5.248696595179e-01 5.295549624348e-01 5.341780503836e-01 5.387279682641e-01 5.432151788277e-01 5.476286423312e-01 5.519721234668e-01 5.562449106024e-01 5.604394731291e-01 5.645645312552e-01 5.686099827561e-01 5.725785457481e-01 5.764699961902e-01 5.802783202863e-01 5.840106711192e-01 5.876573310791e-01 5.912226225186e-01 5.947051567573e-01 5.980990120824e-01 6.014118093416e-01 6.046328544429e-01 6.077681413078e-01 6.108160538748e-01 6.137693899466e-01 6.166374522235e-01 6.194100519545e-01 6.220921233901e-01 6.246817935241e-01 6.271742108542e-01 6.295767564953e-01 6.318799409467e-01 6.340876614506e-01 6.362005021247e-01 6.382117519926e-01 6.401302059219e-01 6.419454388872e-01 6.436636646622e-01 6.452830486593e-01 6.467988716271e-01 6.482183644661e-01 6.495329991305e-01 6.507476724736e-01 6.518616543257e-01 6.528702583872e-01 6.537797894957e-01 6.545840927254e-01 6.552857395736e-01 6.558863425607e-01 6.563802497551e-01 6.567753206085e-01 6.570634277459e-01 6.572493077138e-01 6.573337912300e-01 6.573109164813e-01 6.571901702963e-01 6.569616941183e-01 6.566329459006e-01 6.562029946069e-01 6.556674523414e-01 6.550347828694e-01 6.542971177427e-01 6.534610143561e-01 6.525256508096e-01 6.514870524563e-01 6.503551936557e-01 6.491214512997e-01 6.477924614062e-01 6.463676513462e-01 6.448441148211e-01 6.432322028493e-01 6.415219648727e-01 6.397226150036e-01 6.378343566397e-01 6.358519339728e-01 6.337882577196e-01 6.316330299996e-01 6.293957580484e-01 6.270771433794e-01 6.246723666424e-01 6.221957881058e-01 6.196358686856e-01 6.170036730444e-01 6.142997195387e-01 6.115217990660e-01 6.086811574121e-01 6.057706453019e-01 6.027995139907e-01 5.997694864347e-01 5.966786530764e-01 5.935390834530e-01 5.903442738292e-01 5.871038471717e-01 5.838208409599e-01 5.804920971125e-01 5.771335276368e-01 5.737363045914e-01 5.703129177099e-01 5.668664103404e-01 5.633940010404e-01 5.599132248708e-01 5.564143489970e-01 5.529118907365e-01 5.494092436282e-01 5.459041358264e-01 5.424151002693e-01 5.389331292902e-01 5.354743292289e-01 5.320425592967e-01 5.286350827511e-01 5.252738635243e-01 5.219470583480e-01 5.186740774274e-01 5.154584701742e-01 5.122976865126e-01 5.092151678060e-01 5.061993583057e-01 5.032703582766e-01 5.004310939818e-01 4.976816353136e-01 4.950442705122e-01 4.925070108948e-01 4.900924499091e-01 4.878009646922e-01 4.856338348738e-01 4.836131538577e-01 4.817251795021e-01 4.799938241743e-01 4.784176789630e-01 4.769982163386e-01 4.757569940635e-01 4.746767983854e-01 4.737845936921e-01 4.730731336609e-01 4.725459172548e-01 4.722204797926e-01 4.720786060229e-01 4.721464615010e-01 4.724111158361e-01 4.728775371808e-01 4.735599747699e-01 4.744373609073e-01 4.755347971939e-01 4.768346967032e-01 4.783429973593e-01 4.800667361149e-01 4.819852403119e-01 4.841213345028e-01 4.864524222826e-01 4.889835698534e-01 4.917188518810e-01 4.946361216189e-01 4.977562885641e-01 5.010522282335e-01 5.045306702626e-01 5.081908504961e-01 5.120100354890e-01 5.160065059184e-01 5.201521611161e-01 5.244538220082e-01 5.289058167648e-01 5.334880947844e-01 5.382151611939e-01 5.430594196775e-01 5.480275558713e-01 5.531116278893e-01 5.582935318379e-01 5.635845525387e-01 5.689599801770e-01 5.744236555912e-01 5.799678056340e-01 5.855756225019e-01 5.912560525333e-01 5.969863931315e-01 6.027705756023e-01 6.085996037647e-01 6.144594894581e-01 6.203568448613e-01 6.262719368153e-01 6.322065296170e-01 6.381534833531e-01 6.440995659366e-01 6.500499514705e-01 6.559877491883e-01 6.619118568411e-01 6.678187138275e-01 6.736946647355e-01 6.795435917846e-01 6.853527722325e-01 6.911183328456e-01 6.968391568194e-01 7.025022524724e-01 7.081098024559e-01 7.136529593635e-01 7.191257914668e-01 7.245274506811e-01 7.298472958216e-01 7.350861213536e-01 7.402381047818e-01 7.452941034859e-01 7.502585901280e-01 7.551183761446e-01 7.598754369793e-01 7.645260300421e-01 7.690583694869e-01 7.734798579861e-01 7.777782141578e-01 7.819545636080e-01 7.860057585359e-01 7.899206308145e-01 7.937102638576e-01 7.973585442063e-01 8.008680925518e-01 8.042400773494e-01 8.074610459650e-01 8.105424196918e-01 8.134700837536e-01 8.162467917294e-01 8.188747681472e-01 8.213397983427e-01 8.236556030583e-01 8.258082955661e-01 8.278011520947e-01 8.296367350529e-01 8.313034249530e-01 8.328145208716e-01 8.341571022867e-01 8.353350813202e-01 8.363527706859e-01 8.371995649276e-01 8.378863915378e-01 8.384056332791e-01 8.387603124042e-01 8.389539182610e-01 8.389799129894e-01 8.388479066853e-01 8.385538648196e-01 8.380998737933e-01 8.374909984278e-01 8.367241945598e-01 8.358060389274e-01 8.347362938690e-01 8.335196732177e-01 8.321575337528e-01 8.306535781972e-01 8.290131172258e-01 8.272376358417e-01 8.253338369699e-01 8.233040435142e-01 8.211556415001e-01 8.188921050498e-01 8.165195772688e-01 8.140449673246e-01 8.114711106860e-01 8.088105339161e-01 8.060643221401e-01 8.032436138996e-01 8.003559892008e-01 7.974057727096e-01 7.944088820510e-01 7.913664870991e-01 7.882928883841e-01 7.851974145137e-01 7.820863208809e-01 7.789768618797e-01 7.758711249125e-01 7.727872595850e-01 7.697351631661e-01 7.667221358083e-01 7.637670538878e-01 7.608755360816e-01 7.580654784307e-01 7.553468413574e-01 7.527309371537e-01 7.502365448576e-01 7.478683943149e-01 7.456459407630e-01 7.435785097984e-01 7.416794527041e-01 7.399635876059e-01 7.384393676175e-01 7.371230088860e-01 7.360218888714e-01 7.351510761273e-01 7.345195469026e-01 7.341367845733e-01 7.340145897527e-01 7.341573559556e-01 7.345775014160e-01 7.352788031438e-01 7.362681803084e-01 7.375519998305e-01 7.391304162675e-01 7.410123797695e-01 7.431929150442e-01 7.456774126736e-01 7.484642215159e-01 7.515475936959e-01 7.549323444047e-01 7.586058688821e-01 7.625680491844e-01 7.668121095729e-01 7.713254454557e-01 7.761080230207e-01 7.811401148405e-01 7.864183902255e-01 7.919288494005e-01 7.976558441255e-01 8.035930280878e-01 8.097173326965e-01 8.160210357118e-01 8.224861438797e-01 8.290943519963e-01 8.358338290862e-01 8.426820283451e-01 8.496257575270e-01 8.566455621360e-01 8.637235135225e-01 8.708428732850e-01 8.779808807307e-01 8.851253303102e-01 8.922538621110e-01 8.993487230158e-01 9.063926458559e-01 9.133649921691e-01 9.202508864453e-01 9.270285174994e-01 9.336846294746e-01 9.401986015384e-01 9.465539468811e-01 9.527364974324e-01 9.587252578486e-01 9.645103659028e-01 9.700716824535e-01 9.753964324446e-01 9.804725572267e-01 9.852811793784e-01 9.898158409662e-01 9.940605819026e-01 9.980053868079e-01 1.001640906033e+00 1.004955290923e+00 1.007943332492e+00 1.010593443796e+00 1.012903634176e+00 1.014866185086e+00 1.016476636941e+00 1.017735361440e+00 1.018635627962e+00 1.019182273068e+00 1.019374021765e+00 1.019212883082e+00 1.018707524205e+00 1.017856179493e+00 1.016674883914e+00 1.015167663846e+00 1.013346377654e+00 1.011226601672e+00 1.008817536391e+00 1.006142632066e+00 1.003214783851e+00 1.000057124585e+00 9.966924143256e-01 9.931417353986e-01 9.894352953025e-01 9.855980622146e-01 9.816621071125e-01 9.776573740214e-01 9.736172003988e-01 9.695773630365e-01 9.655721391344e-01 9.616397972349e-01 9.578173911547e-01 9.541447817705e-01 9.506603545640e-01 9.474011475130e-01 9.444094066111e-01 9.417192764758e-01 9.393695057453e-01 9.373963428334e-01 9.358297790511e-01 9.347042710117e-01 9.340447036966e-01 9.338774118893e-01 9.342223216707e-01 9.350962039169e-01 9.365118151063e-01 9.384755788865e-01 9.409930525346e-01 9.440589598229e-01 9.476678244670e-01 9.518068829263e-01 9.564576180521e-01 9.616010885653e-01 9.672054938152e-01 9.732442317189e-01 9.796797928518e-01 9.864732118580e-01 9.935842541866e-01 1.000964601252e+00 1.008570841927e+00 1.016350865747e+00 1.024253492856e+00 1.032229738646e+00 1.040222895840e+00 1.048184301671e+00 1.056057873672e+00 1.063792712757e+00 1.071339054961e+00 1.078643085246e+00 1.085660997566e+00 1.092342104421e+00 1.098644857051e+00 1.104526144346e+00 1.109945079044e+00 1.114869333350e+00 1.119259800753e+00 1.123090992941e+00 1.126333531845e+00 1.128966228878e+00 1.130969668324e+00 1.132326112100e+00 1.133029383813e+00 1.133067206494e+00 1.132440137758e+00 1.131149732374e+00 1.129197778083e+00 1.126601885293e+00 1.123369303369e+00 1.119524899437e+00 1.115090865283e+00 1.110092269115e+00 1.104567838180e+00 1.098547407670e+00 1.092075277347e+00 1.085195767016e+00 1.077954408038e+00 1.070404049794e+00 1.062595832111e+00 1.054590437241e+00 1.046442226652e+00 1.038213521798e+00 1.029965622383e+00 1.021756380910e+00 1.013653250544e+00 1.005709595374e+00 9.979892052577e-01 9.905471672627e-01 9.834323818868e-01 9.767009910538e-01 9.703906519041e-01 9.645450028493e-01 9.591975860312e-01 9.543706210364e-01 9.500931701242e-01 9.463697158829e-01 9.432141350683e-01 9.406228860885e-01 9.385873423971e-01 9.370992621837e-01 9.361334123635e-01 9.356707840286e-01 9.356793257861e-01 9.361281570198e-01 9.369846038466e-01 9.382069747632e-01 9.397657346852e-01 9.416168006235e-01 9.437304031783e-01 9.460718292023e-01 9.486074479685e-01 9.513174994168e-01 9.541700489154e-01 9.571565319596e-01 9.602582898897e-01 9.634663385486e-01 9.667869943490e-01 9.702131096970e-01 9.737607592613e-01 9.774384125298e-01 9.812628210196e-01 9.852594996328e-01 9.894444796362e-01 9.938501238198e-01 9.984968646407e-01 1.003412500512e+00 1.008623777926e+00 1.014147058847e+00 1.020006635521e+00 1.026209038748e+00 1.032766816248e+00 1.039679336547e+00 1.046933585162e+00 1.054523049979e+00 1.062414587031e+00 1.070582262520e+00 1.078981029421e+00 1.087558180048e+00 1.096263822605e+00 1.105024348084e+00 1.113775837750e+00 1.122440149713e+00 1.130936460684e+00 1.139190133238e+00 1.147111782135e+00 1.154628787173e+00 1.161659609235e+00 1.168132344066e+00 1.173983510166e+00 1.179147648126e+00 1.183581976234e+00 1.187241189995e+00 1.190102036131e+00 1.192147343185e+00 1.193373296424e+00 1.193798812461e+00 1.193441547492e+00 1.192350551176e+00 1.190575517922e+00 1.188185224339e+00 1.185264498015e+00 1.181895122972e+00 1.178185036407e+00 1.174234765223e+00 1.170151740571e+00 1.166052453905e+00 1.162034644981e+00 1.158207626596e+00 1.154654863071e+00 1.151458126039e+00 1.148682614882e+00 1.146364447468e+00 1.144538310725e+00 1.143198921267e+00 1.142334165855e+00 1.141904874605e+00 1.141848301904e+00 1.142099515572e+00 1.142560186348e+00 1.143137575481e+00 1.143724310740e+00 1.144207105550e+00 1.144486034980e+00 1.144447408020e+00 1.144006160440e+00 1.143070216235e+00 1.141568134908e+00 1.139450647136e+00 1.136667106454e+00 1.133204270711e+00 1.129046610194e+00 1.124204891652e+00 1.118704346114e+00 1.112570983724e+00 1.105856127213e+00 1.098600726150e+00 1.090862551195e+00 1.082695531501e+00 1.074140649880e+00 1.065255027314e+00 1.056064329024e+00 1.046603385457e+00 1.036889543725e+00 1.026925857046e+00 1.016720658232e+00 1.006255436183e+00 9.955251795459e-01 9.845132904773e-01 9.732045518859e-01 9.615999146301e-01 9.496938615792e-01 9.375133274618e-01 9.250897984405e-01 9.124800277207e-01 8.997732275220e-01 8.870662780832e-01 8.745030676023e-01 8.622336559414e-01 8.504440089010e-01 8.393337628736e-01 8.291078613366e-01 8.199922246372e-01 8.121864812370e-01 8.058923516560e-01 8.012757463894e-01 7.984626577422e-01 7.975442928381e-01 7.985404199464e-01 8.014313284472e-01 8.061260019543e-01 8.124868284728e-01 8.203306525860e-01 8.294266481362e-01 8.395357517884e-01 8.503869422792e-01 8.617233831006e-01 8.732904575450e-01 8.848503247259e-01 8.962064334005e-01 9.071795169120e-01 9.176434158984e-01 9.274998626186e-01 9.366938060786e-01 9.452114637115e-01 9.530517278533e-01 9.602559333505e-01 9.668624593046e-01 9.729178133999e-01 9.784670262354e-01 9.835222224337e-01 9.880936510561e-01 9.921406830762e-01 9.956040820760e-01 9.983967007811e-01 1.000394932850e+00 1.001482765840e+00 1.001518316807e+00 1.000389563847e+00 9.980025098402e-01 9.942935566238e-01 9.892618699697e-01 9.829402850181e-01 9.751555995860e-01 9.638323012131e-01 9.522513892681e-01 9.435565556820e-01 9.386393493913e-01 9.355586430853e-01 9.309739096465e-01 9.224842806016e-01 9.102790389583e-01 8.970966229916e-01 8.864859435050e-01 8.803921388252e-01 8.777954583291e-01 8.754638770581e-01 8.702079224577e-01 8.610293679744e-01 8.497830765001e-01 8.399477798146e-01 8.342427466585e-01 8.327115449646e-01 8.327136865569e-01 8.308318760014e-01 8.252660403969e-01 8.170765260549e-01 8.094931981543e-01 8.057502046212e-01 8.068290438953e-01 8.107595084030e-01 8.140730931954e-01 8.142546785654e-01 8.113853918336e-01 8.079995692164e-01 8.072843689813e-01 8.107411691450e-01 8.170155610029e-01 8.228422079884e-01 8.253161768505e-01 8.238155429850e-01 8.203916580166e-01 8.184037226337e-01 8.202093704410e-01 8.255500743667e-01 8.318904554829e-01 8.364195072184e-01 8.381984252724e-01 8.390181258192e-01 8.423517614563e-01 8.510339922675e-01 8.652912345725e-01 8.826269782215e-01 8.996317344760e-01 9.143070095113e-01 9.272591233322e-01 9.410351505914e-01 9.580807592795e-01 9.787135475797e-01 1.000586752213e+00 1.020060826597e+00 1.034443263401e+00 1.043560867611e+00 1.049748275671e+00 1.056288773714e+00 1.065215927660e+00 1.075968016153e+00 1.085906352291e+00 1.092293202010e+00 1.094315245704e+00 1.093837048936e+00 1.094389867251e+00 1.098897559419e+00 1.107660373862e+00 1.118067408357e+00 1.126257230506e+00 1.129511774999e+00 1.127828845295e+00 1.123736090624e+00 1.120469111218e+00 1.119695789386e+00 1.120291906711e+00 1.119101297160e+00 1.113141441832e+00 1.101728161259e+00 1.087148380565e+00 1.073439952494e+00 1.063943048227e+00 1.059134935234e+00 1.056364010054e+00 1.051747238364e+00 1.042806218076e+00 1.030066674689e+00 1.016706462832e+00 1.006450817315e+00 1.000995625837e+00 9.988458756229e-01 9.964898920597e-01 9.910061037133e-01 9.822421382940e-01 9.731822580605e-01 9.681766237968e-01 9.700834495805e-01 9.783295138495e-01 9.893964469210e-01 9.991657787249e-01 1.004595459213e+00 9.921682273199e-01 9.648481588064e-01 8.982051483948e-01 8.506361977821e-01 8.646546442397e-01 9.216046936947e-01 9.680705646847e-01 9.705198337917e-01 9.361448722802e-01 9.052362588361e-01 9.181165369266e-01 9.731212242066e-01 1.029704809040e+00 1.050103585711e+00 1.026525209516e+00 9.841202718881e-01 9.636454172525e-01 9.861483729111e-01 1.031595346547e+00 1.061262096020e+00 1.051871216513e+00 1.009991266849e+00 9.663295544751e-01 9.515272049891e-01 9.663908902848e-01 9.811441549447e-01 9.655796105135e-01 9.149618062899e-01 8.561515346088e-01 8.303343946176e-01 8.522582629409e-01 8.898535020082e-01 8.971650064905e-01 8.532044194837e-01 7.787570764580e-01 7.326798557041e-01 7.650043601056e-01 8.518244787550e-01 9.234641478898e-01 9.303939725031e-01 8.675454534015e-01 7.788491674601e-01 7.428862902118e-01 8.010994608536e-01 9.010781526757e-01 9.645581647858e-01 9.505789595282e-01 8.667145757299e-01 7.660675323597e-01 7.238789259143e-01 7.657679662436e-01 8.354534568716e-01 8.689993691216e-01 8.455498246374e-01 7.890590722890e-01 7.484877856325e-01 7.545578613983e-01 7.873497075595e-01 8.066356878423e-01 7.982049344406e-01 7.862686045266e-01 8.088315178987e-01 8.702719828834e-01 9.306195399727e-01 9.452983915685e-01 9.007737387372e-01 8.294379888040e-01 8.003682068110e-01 8.575380845452e-01 9.601999995959e-01 1.031865446894e+00 1.024573646349e+00 9.380338863304e-01 8.227998468755e-01 7.658351295156e-01 8.142810966802e-01 9.112436791473e-01 9.730484457786e-01 9.595232840569e-01 8.830259028780e-01 8.010815651005e-01 7.841530905575e-01 8.443589583509e-01 9.231248864341e-01 9.626278503359e-01 9.460777751856e-01 8.985332275983e-01 8.687510086804e-01 8.886250578698e-01 9.402361672066e-01 9.784837010745e-01 9.732790166174e-01 9.292941950070e-01
 4.383522258687e-01 4.351189583864e-01 4.318895693533e-01 4.289913964203e-01 4.264394616673e-01 4.239178249102e-01 4.210422848374e-01 4.177485277755e-01 4.144118583009e-01 4.114758217296e-01 4.089582395391e-01 4.064303043386e-01 4.034972722363e-01 4.001880472662e-01 3.968800258814e-01 3.939243887896e-01 3.913280308507e-01 3.887460065119e-01 3.858045615312e-01 3.824850228873e-01 3.791633393578e-01 3.762205737157e-01 3.736411399549e-01 3.710473182133e-01 3.680911125624e-01 3.647837971225e-01 3.614760668859e-01 3.585290805989e-01 3.559564959198e-01 3.533821081080e-01 3.504170128387e-01 3.470837714258e-01 3.438041947471e-01 3.409429319409e-01 3.384231044557e-01 3.358299859755e-01 3.328432552584e-01 3.295475432797e-01 3.263388140540e-01 3.235279695469e-01 3.210276323117e-01 3.184420913897e-01 3.154795238703e-01 3.122442216726e-01 3.091147779737e-01 3.063614986599e-01 3.038942463091e-01 3.013573142425e-01 2.984664554479e-01 2.952863878450e-01 2.921913924181e-01 2.895053270818e-01 2.871542783053e-01 2.847261285372e-01 2.818949343516e-01 2.787571311710e-01 2.757432199251e-01 2.731865889039e-01 2.709745792740e-01 2.686502087066e-01 2.658772876430e-01 2.628081374723e-01 2.599320515789e-01 2.575609526567e-01 2.554981469334e-01 2.532586482878e-01 2.505714914619e-01 2.476484741168e-01 2.449655451136e-01 2.427763142377e-01 2.408511839869e-01 2.387262767793e-01 2.361874214674e-01 2.334761171460e-01 2.310236172591e-01 2.290161204112e-01 2.272274319790e-01 2.252632401981e-01 2.229495153880e-01 2.204942620423e-01 2.182749282806e-01 2.164593872549e-01 2.148543448616e-01 2.131175079335e-01 2.110905950924e-01 2.089353718071e-01 2.069725120583e-01 2.053797412840e-01 2.040212299017e-01 2.025898860007e-01 2.009105498846e-01 1.991000491501e-01 1.974501643534e-01 1.961463433773e-01 1.951020897165e-01 1.940443618261e-01 1.927773687256e-01 1.913726485424e-01 1.900976322727e-01 1.891571240505e-01 1.884947347388e-01 1.878623850002e-01 1.870599528166e-01 1.861242426054e-01 1.852890619195e-01 1.847598037696e-01 1.845167572156e-01 1.843431346944e-01 1.840439282972e-01 1.836253217612e-01 1.832758530348e-01 1.831831096814e-01 1.833666553538e-01 1.836647406220e-01 1.838960660925e-01 1.840236206250e-01 1.841805800018e-01 1.845383407975e-01 1.851519797379e-01 1.859231275192e-01 1.866905975703e-01 1.873732626206e-01 1.880423098145e-01 1.888515171445e-01 1.898932517315e-01 1.911177823045e-01 1.923871365717e-01 1.935962907878e-01 1.947650085885e-01 1.960154263040e-01 1.974564658722e-01 1.990812604762e-01 2.007836747522e-01 2.024608941439e-01 2.040960634282e-01 2.057623932420e-01 2.075575336859e-01 2.095140402972e-01 2.115738768041e-01 2.136494771127e-01 2.156981023780e-01 2.177462603708e-01 2.198625575114e-01 2.220998220483e-01 2.244468766396e-01 2.268439361037e-01 2.292386576933e-01 2.316250335862e-01 2.340374479568e-01 2.365215730618e-01 2.390993641049e-01 2.417452828702e-01 2.444154279807e-01 2.470855660544e-01 2.497627498058e-01 2.524766165297e-01 2.552532434176e-01 2.580957139239e-01 2.609758887210e-01 2.638698746839e-01 2.667753651607e-01 2.696991310467e-01 2.726552607417e-01 2.756551092133e-01 2.786943033852e-01 2.817623146520e-01 2.848477734101e-01 2.879465551295e-01 2.910587621032e-01 2.941959843551e-01 2.973672020756e-01 3.005685824635e-01 3.037904620613e-01 3.070261378030e-01 3.102706745340e-01 3.135291154240e-01 3.168118453345e-01 3.201218675316e-01 3.234511248690e-01 3.267917276494e-01 3.301376168679e-01 3.334923478831e-01 3.368689532909e-01 3.402694727428e-01 3.436838232331e-01 3.471022373312e-01 3.505244350252e-01 3.539580020518e-01 3.574115717332e-01 3.608845662911e-01 3.643652261804e-01 3.678455769397e-01 3.713314733751e-01 3.748313632070e-01 3.783486329417e-01 3.818773091634e-01 3.854087013636e-01 3.889397715892e-01 3.924776428577e-01 3.960312135071e-01 3.995967399961e-01 4.031679048593e-01 4.067402832734e-01 4.103129797084e-01 4.138936872338e-01 4.174857561386e-01 4.210853661931e-01 4.246867359471e-01 4.282894593177e-01 4.318944974030e-01 4.355054186071e-01 4.391240249779e-01 4.427462866028e-01 4.463670334426e-01 4.499896346942e-01 4.536152219221e-01 4.572451391484e-01 4.608790441983e-01 4.645148916617e-01 4.681460988080e-01 4.717778699836e-01 4.754138292267e-01 4.790526906492e-01 4.826936857383e-01 4.863318588464e-01 4.899654967658e-01 4.935992112497e-01 4.972381104684e-01 5.008776870549e-01 5.045140132306e-01 5.081454143348e-01 5.117726827727e-01 5.154017764755e-01 5.190334267789e-01 5.226610727702e-01 5.262815173308e-01 5.298981442558e-01 5.335129678829e-01 5.371281135430e-01 5.407407974446e-01 5.443448305245e-01 5.479426622730e-01 5.515387214266e-01 5.551324905873e-01 5.587220070591e-01 5.623054459154e-01 5.658802542932e-01 5.694524699743e-01 5.730229048680e-01 5.765861311288e-01 5.801425534680e-01 5.836928675226e-01 5.872393210128e-01 5.907814730492e-01 5.943160897289e-01 5.978423650928e-01 6.013633134853e-01 6.048796525858e-01 6.083892508126e-01 6.118888783188e-01 6.153804144851e-01 6.188650657377e-01 6.223446687001e-01 6.258154035830e-01 6.292741881511e-01 6.327231764491e-01 6.361662324503e-01 6.396019990547e-01 6.430282971915e-01 6.464437734486e-01 6.498481417437e-01 6.532442697514e-01 6.566328227457e-01 6.600105107265e-01 6.633773080894e-01 6.667351897671e-01 6.700818582513e-01 6.734189646603e-01 6.767448309239e-01 6.800588498008e-01 6.833614724193e-01 6.866523496227e-01 6.899314026774e-01 6.931996985917e-01 6.964561068542e-01 6.996999159971e-01 7.029298251340e-01 7.061471220754e-01 7.093520770008e-01 7.125444905944e-01 7.157249514163e-01 7.188918960267e-01 7.220441121171e-01 7.251824853336e-01 7.283068000021e-01 7.314175530822e-01 7.345149406290e-01 7.375977455687e-01 7.406666260531e-01 7.437199533922e-01 7.467575752179e-01 7.497795932380e-01 7.527864687406e-01 7.557787449558e-01 7.587561152724e-01 7.617175912832e-01 7.646613369649e-01 7.675876188678e-01 7.704973356729e-01 7.733917577136e-01 7.762699410259e-01 7.791313693985e-01 7.819743719745e-01 7.847980646014e-01 7.876044925640e-01 7.903927923895e-01 7.931646623928e-01 7.959188318949e-01 7.986532832012e-01 8.013679706171e-01 8.040626659048e-01 8.067382156144e-01 8.093966527947e-01 8.120359826360e-01 8.146554668913e-01 8.172533829277e-01 8.198293872167e-01 8.223852694896e-01 8.249222600846e-01 8.274405334181e-01 8.299363937886e-01 8.324092611678e-01 8.348595034344e-01 8.372888458541e-01 8.396975606066e-01 8.420856995673e-01 8.444505594537e-01 8.467916717757e-01 8.491089338308e-01 8.514033825654e-01 8.536763845091e-01 8.559272204174e-01 8.581533364871e-01 8.603545906147e-01 8.625311832727e-01 8.646838745364e-01 8.668132666257e-01 8.689186888103e-01 8.709989694613e-01 8.730536622756e-01 8.750820368619e-01 8.770852684613e-01 8.790636208160e-01 8.810163393848e-01 8.829434443382e-01 8.848423228115e-01 8.867154137223e-01 8.885618803342e-01 8.903818113932e-01 8.921745554893e-01 8.939396628154e-01 8.956763275864e-01 8.973861841522e-01 8.990682362154e-01 9.007210244053e-01 9.023460238687e-01 9.039416603661e-01 9.055094105837e-01 9.070481860317e-01 9.085578028436e-01 9.100375088524e-01 9.114870741144e-01 9.129067665231e-01 9.142967966838e-01 9.156566329584e-01 9.169859994882e-01 9.182839777648e-01 9.195508372822e-01 9.207872842236e-01 9.219933351316e-01 9.231664171515e-01 9.243086409141e-01 9.254178572576e-01 9.264951385575e-01 9.275408251772e-01 9.285535868946e-01 9.295329709864e-01 9.304803719169e-01 9.313932805223e-01 9.322733643408e-01 9.331201975798e-01 9.339328657859e-01 9.347115270205e-01 9.354561032187e-01 9.361652772491e-01 9.368403050952e-01 9.374810596309e-01 9.380865995389e-01 9.386563792678e-01 9.391908484611e-01 9.396890632174e-01 9.401522318184e-01 9.405795708849e-01 9.409702097303e-01 9.413240200295e-01 9.416410584928e-01 9.419216362360e-01 9.421654658977e-01 9.423717594781e-01 9.425408726937e-01 9.426718679284e-01 9.427649575598e-01 9.428206292294e-01 9.428379392058e-01 9.428170172498e-01 9.427569009586e-01 9.426575167595e-01 9.425203491881e-01 9.423436996471e-01 9.421280044975e-01 9.418727224439e-01 9.415766636001e-01 9.412419563472e-01 9.408662771934e-01 9.404509257437e-01 9.399953379121e-01 9.394990804307e-01 9.389613058282e-01 9.383830073005e-01 9.377638728920e-01 9.371039097938e-01 9.364009976344e-01 9.356574583199e-01 9.348721562336e-01 9.340449757374e-01 9.331756354860e-01 9.322642358388e-01 9.313105482549e-01 9.303138005132e-01 9.292748386338e-01 9.281926412267e-01 9.270682494306e-01 9.259002287273e-01 9.246890755426e-01 9.234349195637e-01 9.221371123867e-01 9.207946094980e-01 9.194090519186e-01 9.179799457171e-01 9.165065490704e-01 9.149897041923e-01 9.134272570100e-01 9.118208734255e-01 9.101703201595e-01 9.084753441591e-01 9.067355848993e-01 9.049505662076e-01 9.031205674678e-01 9.012454546825e-01 8.993257528032e-01 8.973607386752e-01 8.953494963905e-01 8.932939210398e-01 8.911929330763e-01 8.890451534588e-01 8.868531877699e-01 8.846142406066e-01 8.823301924495e-01 8.800002285161e-01 8.776237287038e-01 8.752023379199e-01 8.727334590033e-01 8.702194858606e-01 8.676601218956e-01 8.650532805888e-01 8.624009578164e-01 8.597015197315e-01 8.569562172990e-01 8.541657894214e-01 8.513266057352e-01 8.484424683763e-01 8.455116378665e-01 8.425343628841e-01 8.395115950406e-01 8.364408714637e-01 8.333243587782e-01 8.301624740386e-01 8.269526388575e-01 8.236978550604e-01 8.203953856219e-01 8.170472028580e-01 8.136529461978e-01 8.102113096589e-01 8.067250756355e-01 8.031916495441e-01 7.996125207660e-01 7.959880908389e-01 7.923157046940e-01 7.886001741761e-01 7.848370556393e-01 7.810278187660e-01 7.771748348165e-01 7.732735555445e-01 7.693290134119e-01 7.653382794247e-01 7.613023017079e-01 7.572224339656e-01 7.530957894530e-01 7.489266359108e-01 7.447116337055e-01 7.404513187258e-01 7.361486839065e-01 7.317995408359e-01 7.274080443939e-01 7.229728609614e-01 7.184922947553e-01 7.139708307255e-01 7.094039930576e-01 7.047959444370e-01 7.001448085443e-01 6.954505082542e-01 6.907151936636e-01 6.859365797308e-01 6.811173396757e-01 6.762568411953e-01 6.713542626312e-01 6.664121012577e-01 6.614277062859e-01 6.564050631572e-01 6.513419628762e-01 6.462391551818e-01 6.410992655406e-01 6.359182210195e-01 6.307005277358e-01 6.254444845272e-01 6.201506866303e-01 6.148215872893e-01 6.094535812307e-01 6.040511963602e-01 5.986131293543e-01 5.931392090232e-01 5.876323629004e-01 5.820901407620e-01 5.765159440731e-01 5.709089039313e-01 5.652686245239e-01 5.595986871513e-01 5.538959548684e-01 5.481646112333e-01 5.424030385084e-01 5.366131914346e-01 5.307956173079e-01 5.249505652253e-01 5.190805939647e-01 5.131840769175e-01 5.072641993504e-01 5.013201757862e-01 4.953532891667e-01 4.893662174894e-01 4.833572480972e-01 4.773302205048e-01 4.712845251550e-01 4.652213485031e-01 4.591436288939e-01 4.530510655176e-01 4.469461228944e-01 4.408290546010e-01 4.347030048395e-01 4.285683933815e-01 4.224259500109e-01 4.162798072916e-01 4.101304262917e-01 4.039799575251e-01 3.978297470571e-01 3.916835676751e-01 3.855427101264e-01 3.794092472673e-01 3.732868270310e-01 3.671762163231e-01 3.610824743398e-01 3.550078323019e-01 3.489537866190e-01 3.429264422486e-01 3.369267414859e-01 3.309601803663e-01 3.250306225289e-01 3.191405419300e-01 3.132974141066e-01 3.075028546731e-01 3.017655586943e-01 2.960868787649e-01 2.904743025889e-01 2.849354683195e-01 2.794732680043e-01 2.740989102819e-01 2.688155256856e-01 2.636325830909e-01 2.585589410828e-01 2.536007522833e-01 2.487708352765e-01 2.440735624603e-01 2.395234635815e-01 2.351284932684e-01 2.308983337860e-01 2.268465720479e-01 2.229811099942e-01 2.193177710190e-01 2.158639319218e-01 2.126341756064e-01 2.096398680147e-01 2.068894857130e-01 2.043997966127e-01 2.021744746981e-01 2.002291261799e-01 1.985698721352e-01 1.972039319865e-01 1.961418915774e-01 1.953824913229e-01 1.949367366760e-01 1.948012643275e-01 1.949791081834e-01 1.954716327622e-01 1.962700884371e-01 1.973778118325e-01 1.987817248415e-01 2.004805726111e-01 2.024645958702e-01 2.047204166175e-01 2.072465201645e-01 2.100210226514e-01 2.130440715033e-01 2.162954870609e-01 2.197659821635e-01 2.234476867830e-01 2.273205606923e-01 2.313823335807e-01 2.356130979178e-01 2.400068280155e-01 2.445526619558e-01 2.492338018275e-01 2.540511881446e-01 2.589828668339e-01 2.640296981243e-01 2.691786110317e-01 2.744183037118e-01 2.797499020339e-01 2.851534256989e-01 2.906340692148e-01 2.961765812037e-01 3.017766706832e-01 3.074320804066e-01 3.131284721312e-01 3.188722242237e-01 3.246470631718e-01 3.304533506349e-01 3.362880951473e-01 3.421394984469e-01 3.480148179160e-01 3.538981578091e-01 3.597929966734e-01 3.656955545310e-01 3.715950578433e-01 3.774997580930e-01 3.833945996764e-01 3.892851773906e-01 3.951658691095e-01 4.010292877744e-01 4.068820982549e-01 4.127105129019e-01 4.185216752318e-01 4.243080498516e-01 4.300654832315e-01 4.357994668200e-01 4.414965777967e-01 4.471654689144e-01 4.527974219307e-01 4.583897086788e-01 4.639487813727e-01 4.694592176619e-01 4.749323165305e-01 4.803572458982e-01 4.857347092717e-01 4.910676266610e-01 4.963435972005e-01 5.015738751698e-01 5.067454618976e-01 5.118632413216e-01 5.169259579500e-01 5.219247725550e-01 5.268694517020e-01 5.317476333002e-01 5.365643911340e-01 5.413177845305e-01 5.460004065690e-01 5.506216183675e-01 5.551687024406e-01 5.596478026070e-01 5.640554632118e-01 5.683868451563e-01 5.726490529051e-01 5.768314277604e-01 5.809390673049e-01 5.849692730884e-01 5.889172468011e-01 5.927896262089e-01 5.965755499461e-01 6.002814186557e-01 6.039044389560e-01 6.074382287528e-01 6.108920892463e-01 6.142540464069e-01 6.175308323207e-01 6.207194658094e-01 6.238140824680e-01 6.268241784579e-01 6.297370303371e-01 6.325600902662e-01 6.352897087131e-01 6.379219631772e-01 6.404649066972e-01 6.429062725367e-01 6.452549295058e-01 6.475054908095e-01 6.496562233898e-01 6.517123629805e-01 6.536651551430e-01 6.555204454053e-01 6.572752692328e-01 6.589271462996e-01 6.604807731805e-01 6.619296157134e-01 6.632773450760e-01 6.645232947281e-01 6.656631951081e-01 6.667046463226e-01 6.676378259357e-01 6.684693122652e-01 6.691980267639e-01 6.698180161336e-01 6.703394681372e-01 6.707511775485e-01 6.710609992972e-01 6.712670136386e-01 6.713652772702e-01 6.713641290653e-01 6.712536932088e-01 6.710429845262e-01 6.707278467895e-01 6.703064819646e-01 6.697876346906e-01 6.691611187389e-01 6.684357090876e-01 6.676075755003e-01 6.666763848690e-01 6.656500415465e-01 6.645181231730e-01 6.632916548704e-01 6.619675910452e-01 6.605422538257e-01 6.590277924573e-01 6.574119663572e-01 6.557066281626e-01 6.539084011952e-01 6.520157630471e-01 6.500400378429e-01 6.479693006088e-01 6.458164274742e-01 6.435778303755e-01 6.412533233983e-01 6.388534288257e-01 6.363682377287e-01 6.338101747343e-01 6.311759685179e-01 6.284670491516e-01 6.256931014615e-01 6.228449181972e-01 6.199363273760e-01 6.169637887138e-01 6.139288121569e-01 6.108431050483e-01 6.076972091890e-01 6.045063896407e-01 6.012674169224e-01 5.979820365950e-01 5.946632816617e-01 5.913016418837e-01 5.879130929549e-01 5.844950128211e-01 5.810497586804e-01 5.775918474377e-01 5.741114040474e-01 5.706260682096e-01 5.671352798636e-01 5.636390229065e-01 5.601556776263e-01 5.566734276382e-01 5.532128217135e-01 5.497721666354e-01 5.463527838815e-01 5.429747043886e-01 5.396260396844e-01 5.363279955814e-01 5.330793097192e-01 5.298838435069e-01 5.267594322587e-01 5.236970174642e-01 5.207183117201e-01 5.178204728232e-01 5.150092984664e-01 5.123033616094e-01 5.096912378826e-01 5.071973234695e-01 5.048181354914e-01 5.025596569214e-01 5.004409967765e-01 4.984483414376e-01 4.966088173177e-01 4.949152449907e-01 4.933756921409e-01 4.920064223045e-01 4.907929380749e-01 4.897632535583e-01 4.889058387395e-01 4.882304007137e-01 4.877492011098e-01 4.874480952568e-01 4.873527182178e-01 4.874485384558e-01 4.877454301432e-01 4.882518565357e-01 4.889510202224e-01 4.898681862220e-01 4.909840781917e-01 4.923074014157e-01 4.938430700982e-01 4.955732788560e-01 4.975207139014e-01 4.996612702141e-01 5.020053524558e-01 5.045517634696e-01 5.072823273687e-01 5.102167291285e-01 5.133281539534e-01 5.166264197878e-01 5.201057373490e-01 5.237491821625e-01 5.275715355105e-01 5.315463100839e-01 5.356826407151e-01 5.399707142866e-01 5.443958723194e-01 5.489693368481e-01 5.536642944035e-01 5.584890491655e-01 5.634324651129e-01 5.684803000242e-01 5.736411170509e-01 5.788896248441e-01 5.842342681074e-01 5.896616161635e-01 5.951589364455e-01 6.007343499824e-01 6.063634848238e-01 6.120530425413e-01 6.177906004938e-01 6.235646264342e-01 6.293810218676e-01 6.352181892320e-01 6.410802180666e-01 6.469576686005e-01 6.528389046685e-01 6.587277153572e-01 6.646075559719e-01 6.704793036949e-01 6.763350231954e-01 6.821643418127e-01 6.879700328830e-01 6.937378582040e-01 6.994663881169e-01 7.051517398260e-01 7.107815429551e-01 7.163581856978e-01 7.218720536374e-01 7.273172971410e-01 7.326939418458e-01 7.379895268773e-01 7.432068892283e-01 7.483374091383e-01 7.533737471146e-01 7.583187207775e-01 7.631600942335e-01 7.679000553148e-01 7.725318651672e-01 7.770466138799e-01 7.814520315738e-01 7.857318985788e-01 7.898901487640e-01 7.939237914281e-01 7.978207409091e-01 8.015912015245e-01 8.052199818631e-01 8.087101867332e-01 8.120610059994e-01 8.152591475475e-01 8.183177411391e-01 8.212194811929e-01 8.239705506358e-01 8.265700806091e-01 8.290057992303e-01 8.312909954488e-01 8.334104761924e-01 8.353697878800e-01 8.371691183013e-01 8.387986369780e-01 8.402692985024e-01 8.415698234092e-01 8.427045386108e-01 8.436750609129e-01 8.444731840409e-01 8.451097280300e-01 8.455760060261e-01 8.458767513561e-01 8.460132379797e-01 8.459823261260e-01 8.457903062846e-01 8.454333594785e-01 8.449168572546e-01 8.442415035182e-01 8.434072817296e-01 8.424209252256e-01 8.412809893426e-01 8.399928787067e-01 8.385588975079e-01 8.369833393101e-01 8.352701372850e-01 8.334224002571e-01 8.314458024656e-01 8.293440519369e-01 8.271248395440e-01 8.247902027775e-01 8.223485812701e-01 8.198073414826e-01 8.171682180587e-01 8.144459053425e-01 8.116409645538e-01 8.087647529033e-01 8.058270117614e-01 8.028315808398e-01 7.997944068654e-01 7.967169815615e-01 7.936160210264e-01 7.904991546482e-01 7.873743048540e-01 7.842583173726e-01 7.811566096225e-01 7.780858644579e-01 7.750561758684e-01 7.720773796693e-01 7.691687261701e-01 7.663346736201e-01 7.635950262922e-01 7.609594432455e-01 7.584404678518e-01 7.560564925871e-01 7.538143887493e-01 7.517328924963e-01 7.498221599056e-01 7.480957161397e-01 7.465679769926e-01 7.452492662176e-01 7.441547604747e-01 7.432920690219e-01 7.426760603468e-01 7.423148478456e-01 7.422186928025e-01 7.423983947906e-01 7.428583606431e-01 7.436105590933e-01 7.446568818461e-01 7.460055991833e-01 7.476602072914e-01 7.496201458184e-01 7.518942467158e-01 7.544756044225e-01 7.573684254381e-01 7.605702511677e-01 7.640728730708e-01 7.678801801127e-01 7.719772962721e-01 7.763650079820e-01 7.810314698009e-01 7.859657085590e-01 7.911644804342e-01 7.966065134174e-01 8.022881468402e-01 8.081918128871e-01 8.143024481407e-01 8.206103910885e-01 8.270930110596e-01 8.337390916476e-01 8.405301311807e-01 8.474484776021e-01 8.544787796890e-01 8.615969276386e-01 8.687916464052e-01 8.760395931769e-01 8.833226700915e-01 8.906237408736e-01 8.979200076658e-01 9.051961318594e-01 9.124295951133e-01 9.196039830591e-01 9.266991066912e-01 9.336950951937e-01 9.405772629577e-01 9.473213646280e-01 9.539160805476e-01 9.603386903810e-01 9.665737321715e-01 9.726072098256e-01 9.784170282488e-01 9.839935253734e-01 9.893180288968e-01 9.943776753255e-01 9.991594982948e-01 1.003647799159e+00 1.007834879951e+00 1.011703684482e+00 1.015249742473e+00 1.018461091997e+00 1.021328113025e+00 1.023847855278e+00 1.026008309501e+00 1.027810508124e+00 1.029247016093e+00 1.030316363881e+00 1.031020875471e+00 1.031354202540e+00 1.031326769586e+00 1.030936815651e+00 1.030190289275e+00 1.029097361215e+00 1.027661810540e+00 1.025899983836e+00 1.023819296157e+00 1.021436620707e+00 1.018769369160e+00 1.015831030745e+00 1.012647380116e+00 1.009237039739e+00 1.005625192397e+00 1.001839084997e+00 9.979041096814e-01 9.938536567288e-01 9.897157498001e-01 9.855258469979e-01 9.813190359363e-01 9.771308625181e-01 9.730000158162e-01 9.689622229074e-01 9.650609435920e-01 9.613320028325e-01 9.578173127493e-01 9.545568712562e-01 9.515870751472e-01 9.489495987153e-01 9.466777504308e-01 9.448068353573e-01 9.433702270252e-01 9.423946647847e-01 9.419087857767e-01 9.419317775042e-01 9.424857457478e-01 9.435803508669e-01 9.452271196461e-01 9.474296106895e-01 9.501848523895e-01 9.534902961543e-01 9.573298975581e-01 9.616904233645e-01 9.665491090388e-01 9.718783341998e-01 9.776506694819e-01 9.838257584798e-01 9.903707245302e-01 9.972392714478e-01 1.004386489284e+00 1.011766981121e+00 1.019327529321e+00 1.027020406232e+00 1.034789908646e+00 1.042584525507e+00 1.050352241481e+00 1.058034959497e+00 1.065586078924e+00 1.072949336951e+00 1.080076193944e+00 1.086917933251e+00 1.093425561481e+00 1.099558452207e+00 1.105269452900e+00 1.110522858110e+00 1.115280970262e+00 1.119510175751e+00 1.123182312611e+00 1.126268962652e+00 1.128750280022e+00 1.130605181643e+00 1.131821613282e+00 1.132388658752e+00 1.132297825718e+00 1.131551828139e+00 1.130149172392e+00 1.128100035685e+00 1.125416197173e+00 1.122109940219e+00 1.118209778118e+00 1.113733438228e+00 1.108713559255e+00 1.103185202592e+00 1.097183609248e+00 1.090752247289e+00 1.083934786040e+00 1.076781921398e+00 1.069345090633e+00 1.061678205027e+00 1.053839647126e+00 1.045884839146e+00 1.037878911598e+00 1.029876698263e+00 1.021943920561e+00 1.014139461743e+00 1.006517026969e+00 9.991420492983e-01 9.920602129888e-01 9.853263666968e-01 9.789872066020e-01 9.730781844795e-01 9.676439531275e-01 9.627044954884e-01 9.582899669638e-01 9.544143727304e-01 9.510841928351e-01 9.483085506554e-01 9.460759812992e-01 9.443819577497e-01 9.432061625256e-01 9.425279160582e-01 9.423242300193e-01 9.425588902432e-01 9.432061871550e-01 9.442259474745e-01 9.455860586735e-01 9.472514974754e-01 9.491846494107e-01 9.513587855389e-01 9.537373557616e-01 9.563014030319e-01 9.590253212209e-01 9.618897401249e-01 9.648909279839e-01 9.680125592706e-01 9.712611486777e-01 9.746371994545e-01 9.781485635099e-01 9.818151062816e-01 9.856479635237e-01 9.896762480446e-01 9.939201515735e-01 9.984064349005e-01 1.003166567176e+00 1.008221273696e+00 1.013602414222e+00 1.019325949747e+00 1.025413950860e+00 1.031879862515e+00 1.038724072470e+00 1.045952836879e+00 1.053548761389e+00 1.061499581916e+00 1.069774577320e+00 1.078333576732e+00 1.087137021126e+00 1.096121486367e+00 1.105228749078e+00 1.114386159204e+00 1.123513547864e+00 1.132535642608e+00 1.141357974933e+00 1.149900600692e+00 1.158071193440e+00 1.165784972380e+00 1.172961478717e+00 1.179516358510e+00 1.185385590651e+00 1.190501373036e+00 1.194812860676e+00 1.198278897303e+00 1.200866250838e+00 1.202566310843e+00 1.203369769514e+00 1.203296680448e+00 1.202372436908e+00 1.200639414312e+00 1.198163099388e+00 1.195006561473e+00 1.191262183815e+00 1.187023515087e+00 1.182392607293e+00 1.177487650095e+00 1.172415472886e+00 1.167299538418e+00 1.162245704325e+00 1.157361624852e+00 1.152746706278e+00 1.148474056574e+00 1.144618994116e+00 1.141220466437e+00 1.138308035259e+00 1.135887465516e+00 1.133933450280e+00 1.132418661894e+00 1.131273567197e+00 1.130430216120e+00 1.129799583104e+00 1.129278094704e+00 1.128768242632e+00 1.128155181952e+00 1.127342598061e+00 1.126226221017e+00 1.124714678869e+00 1.122738122248e+00 1.120223295710e+00 1.117131663651e+00 1.113426380921e+00 1.109093912034e+00 1.104141570890e+00 1.098577379853e+00 1.092439755747e+00 1.085761234154e+00 1.078593045992e+00 1.070988812791e+00 1.062992162816e+00 1.054665580878e+00 1.046043327036e+00 1.037167930003e+00 1.028068718845e+00 1.018756372629e+00 1.009247018096e+00 9.995269528078e-01 9.895907938224e-01 9.794205399022e-01 9.689898168828e-01 9.582881109994e-01 9.472910772867e-01 9.360020262748e-01 9.244268580918e-01 9.125903887206e-01 9.005514094070e-01 8.883724508225e-01 8.761649441149e-01 8.640512827452e-01 8.521871211221e-01 8.407564466767e-01 8.299510969732e-01 8.199940641479e-01 8.110964259938e-01 8.034804139239e-01 7.973467758852e-01 7.928676260885e-01 7.901898151577e-01 7.893967873060e-01 7.905314090581e-01 7.935686795606e-01 7.984267767070e-01 8.049730461779e-01 8.130112445241e-01 8.223253554469e-01 8.326530244528e-01 8.437291485002e-01 8.552844202343e-01 8.670503798314e-01 8.787937898787e-01 8.902928551850e-01 9.013751955420e-01 9.118988827834e-01 9.217627071723e-01 9.309179404540e-01 9.393330554515e-01 9.470290733107e-01 9.540379014662e-01 9.604102231782e-01 9.662075914431e-01 9.714697925940e-01 9.762412030909e-01 9.805217722335e-01 9.842903392122e-01 9.874954768071e-01 9.900373555221e-01 9.918132506619e-01 9.926781429079e-01 9.924978002882e-01 9.911432016289e-01 9.884976225280e-01 9.844992408662e-01 9.791138042402e-01 9.719521302774e-01 9.611408287242e-01 9.499213985032e-01 9.413901251541e-01 9.364233218422e-01 9.330929511324e-01 9.280968354326e-01 9.190775479001e-01 9.062549296109e-01 8.923899123780e-01 8.810582777510e-01 8.742517126139e-01 8.710123729812e-01 8.681739142480e-01 8.626108173980e-01 8.533721609991e-01 8.423431663002e-01 8.330004599525e-01 8.280268190391e-01 8.274075438540e-01 8.284620890937e-01 8.277737612918e-01 8.235727569095e-01 8.169340437796e-01 8.110522735953e-01 8.090611637859e-01 8.118216120696e-01 8.173009926633e-01 8.220556682834e-01 8.236540953147e-01 8.222542371538e-01 8.204058487320e-01 8.212326418172e-01 8.261433846378e-01 8.337352740753e-01 8.407738429005e-01 8.444357252619e-01 8.441714547341e-01 8.420376378959e-01 8.413138180162e-01 8.442373150869e-01 8.504580796290e-01 8.574135462046e-01 8.623148055336e-01 8.642309250150e-01 8.649141694046e-01 8.677622582123e-01 8.755541803600e-01 8.885297086507e-01 9.042722263114e-01 9.194698364879e-01 9.321959531008e-01 9.431108155705e-01 9.548255121306e-01 9.698806677589e-01 9.887128811667e-01 1.009072774174e+00 1.027367257563e+00 1.040899685272e+00 1.049464619321e+00 1.055358322136e+00 1.061823475081e+00 1.070856970220e+00 1.081854898166e+00 1.092131717424e+00 1.098898237283e+00 1.101292101556e+00 1.101132993723e+00 1.101927968058e+00 1.106608886301e+00 1.115521057786e+00 1.126116369764e+00 1.134595912415e+00 1.138273003506e+00 1.137138594126e+00 1.133679685299e+00 1.131071887487e+00 1.130917230052e+00 1.132044918816e+00 1.131263781164e+00 1.125552873757e+00 1.114167105716e+00 1.099321905599e+00 1.084998019978e+00 1.074537818244e+00 1.068503439932e+00 1.064378105723e+00 1.058394879946e+00 1.048138776280e+00 1.034144403241e+00 1.019574086845e+00 1.008151923898e+00 1.001601673296e+00 9.984613663087e-01 9.952171297433e-01 9.888818868648e-01 9.791682785476e-01 9.688780916922e-01 9.621874359884e-01 9.618680145569e-01 9.674429663356e-01 9.758294271355e-01 9.842181032475e-01 9.933772279573e-01 9.718466222235e-01 9.366600216570e-01 8.777273336575e-01 8.490603155447e-01 8.748057588624e-01 9.250648666583e-01 9.536058871134e-01 9.403568328442e-01 9.026799738424e-01 8.817055795678e-01 9.057743260535e-01 9.600544357156e-01 1.004621395725e+00 1.012333867646e+00 9.863878563066e-01 9.561429747467e-01 9.540166714913e-01 9.849749265999e-01 1.022545614425e+00 1.036506741028e+00 1.017689039753e+00 9.832812061934e-01 9.632880206893e-01 9.729995255367e-01 9.961874987398e-01 1.000846481877e+00 9.673289248505e-01 9.042339619962e-01 8.467737488622e-01 8.320055683128e-01 8.596949672569e-01 8.895889191445e-01 8.809441620961e-01 8.234220580228e-01 7.474022654493e-01 7.130673194465e-01 7.556388725501e-01 8.371505183527e-01 8.918822476099e-01 8.819707817581e-01 8.139451628138e-01 7.400362479749e-01 7.328939387550e-01 8.088097878316e-01 9.052642558594e-01 9.555902460957e-01 9.326060358498e-01 8.535347565798e-01 7.730410209819e-01 7.515871031544e-01 7.945764238865e-01 8.490100519224e-01 8.673400106535e-01 8.413703535099e-01 7.988157836362e-01 7.778535870788e-01 7.889264624777e-01 8.055467270582e-01 7.997433563286e-01 7.751991347416e-01 7.691358059774e-01 8.145265420658e-01 8.938616133889e-01 9.538203573880e-01 9.527426641769e-01 8.884434015799e-01 8.087829103370e-01 7.944296085391e-01 8.773474913289e-01 9.942670295323e-01 1.063650202033e+00 1.043777955772e+00 9.438266743459e-01 8.248187827997e-01 7.787817309731e-01 8.404068411738e-01 9.389785989045e-01 9.920657407275e-01 9.669702332892e-01 8.844886840616e-01 8.081046657400e-01 8.032426152235e-01 8.672295096887e-01 9.369890765353e-01 9.618427923390e-01 9.355491374001e-01 8.926706742954e-01 8.824490388285e-01 9.218540086832e-01 9.772806400852e-01 1.002497234581e+00 9.766370196694e-01 9.172373793116e-01
 4.844413538746e-01 4.811617471991e-01 4.778912341094e-01 4.749813168722e-01 4.724426589102e-01 4.699220284722e-01 4.670044596532e-01 4.636394640855e-01 4.602488588719e-01 4.573005863437e-01 4.547877192103e-01 4.522411807294e-01 4.492497209520e-01 4.458592728481e-01 4.424849798978e-01 4.395017435380e-01 4.369002649358e-01 4.342904773558e-01 4.312716974573e-01 4.278502174838e-01 4.244519213462e-01 4.214748934076e-01 4.188743063738e-01 4.162308005690e-01 4.131786300201e-01 4.097543097525e-01 4.063510156807e-01 4.033529435260e-01 4.007453958252e-01 3.981006898101e-01 3.950108574680e-01 3.915355564160e-01 3.881462341569e-01 3.852188181204e-01 3.826402721850e-01 3.799479528355e-01 3.768102432647e-01 3.733477252320e-01 3.700065812920e-01 3.671088427565e-01 3.645244649635e-01 3.618065633277e-01 3.586572112559e-01 3.552271247646e-01 3.519400750599e-01 3.490723850027e-01 3.464880982994e-01 3.437812976555e-01 3.406627154668e-01 3.372453746220e-01 3.339597062349e-01 3.311302901443e-01 3.286250996900e-01 3.259769583224e-01 3.228629482061e-01 3.194414320251e-01 3.161990193984e-01 3.134618196383e-01 3.110504813531e-01 3.084450370763e-01 3.053231123872e-01 3.019132240730e-01 2.987668035436e-01 2.961716023495e-01 2.938490392241e-01 2.912553861261e-01 2.881465350096e-01 2.848204724117e-01 2.818124461268e-01 2.793428289772e-01 2.770863982629e-01 2.745213228441e-01 2.714770808051e-01 2.682914533543e-01 2.654484472872e-01 2.630863278106e-01 2.608798863321e-01 2.583811637779e-01 2.554650382879e-01 2.524464211684e-01 2.497529280473e-01 2.474952461402e-01 2.453706431581e-01 2.429891292738e-01 2.402503490870e-01 2.374241779372e-01 2.348834964967e-01 2.327427398845e-01 2.307504181420e-01 2.285497420027e-01 2.260307516314e-01 2.234281839551e-01 2.210807329120e-01 2.191084130062e-01 2.173047647412e-01 2.153448743221e-01 2.131029764983e-01 2.107728305267e-01 2.086768032140e-01 2.069427831513e-01 2.053926900069e-01 2.037296850003e-01 2.018274380563e-01 1.998445794292e-01 1.980664010887e-01 1.966249792602e-01 1.953803658613e-01 1.940727977169e-01 1.925788429865e-01 1.910175083280e-01 1.896209547591e-01 1.885151633862e-01 1.876162903716e-01 1.867216140716e-01 1.857059732895e-01 1.846291403203e-01 1.836675833278e-01 1.829491587593e-01 1.824472943643e-01 1.820214009083e-01 1.815427794578e-01 1.810066283008e-01 1.805345289789e-01 1.802594293230e-01 1.802082228351e-01 1.802862589050e-01 1.803697338261e-01 1.804122587253e-01 1.804790608214e-01 1.806913162868e-01 1.811101284943e-01 1.816868909347e-01 1.823180317125e-01 1.829368187452e-01 1.835629451025e-01 1.842776759623e-01 1.851537715650e-01 1.861927557643e-01 1.873258183700e-01 1.884841423798e-01 1.896495184233e-01 1.908599530661e-01 1.921773917914e-01 1.936349332632e-01 1.952073025128e-01 1.968382057024e-01 1.984899846258e-01 2.001669470865e-01 2.019042554917e-01 2.037400938959e-01 2.056847513695e-01 2.077085709698e-01 2.097725722354e-01 2.118601509451e-01 2.139824701059e-01 2.161660370710e-01 2.184323900141e-01 2.207775602923e-01 2.231738066421e-01 2.256014753806e-01 2.280608939736e-01 2.305585183586e-01 2.331069467652e-01 2.357137105457e-01 2.383743789158e-01 2.410756007270e-01 2.438095242913e-01 2.465715910092e-01 2.493621752537e-01 2.521922380886e-01 2.550682889574e-01 2.579858523105e-01 2.609347683299e-01 2.639092128370e-01 2.669039892408e-01 2.699246576329e-01 2.729814855964e-01 2.760740511694e-01 2.791951726386e-01 2.823365686782e-01 2.854923073021e-01 2.886675742830e-01 2.918737970845e-01 2.951113672970e-01 2.983697521725e-01 3.016398071865e-01 3.049219339871e-01 3.082234733020e-01 3.115523282708e-01 3.149068269843e-01 3.182745780786e-01 3.216481358018e-01 3.250350253299e-01 3.284427540410e-01 3.318731515705e-01 3.353199997783e-01 3.387742344031e-01 3.422336580847e-01 3.457075065557e-01 3.492009701055e-01 3.527115771675e-01 3.562314178133e-01 3.597572871746e-01 3.632884310899e-01 3.668334191771e-01 3.703938728955e-01 3.739649662179e-01 3.775419123310e-01 3.811247627268e-01 3.847139454484e-01 3.883128050058e-01 3.919236416912e-01 3.955403972523e-01 3.991602589277e-01 4.027853843089e-01 4.064168300369e-01 4.100559572424e-01 4.137032706630e-01 4.173537616767e-01 4.210040895554e-01 4.246579553958e-01 4.283188744572e-01 4.319862437159e-01 4.356582097486e-01 4.393305789896e-01 4.429999296379e-01 4.466741474525e-01 4.503553185145e-01 4.540400544340e-01 4.577241205580e-01 4.614054996546e-01 4.650856340037e-01 4.687707543459e-01 4.724607884498e-01 4.761484001612e-01 4.798317279054e-01 4.835136366640e-01 4.871959905978e-01 4.908815628153e-01 4.945663304573e-01 4.982445620886e-01 5.019192658023e-01 5.055947577915e-01 5.092695612203e-01 5.129428984732e-01 5.166112056145e-01 5.202739059382e-01 5.239364013231e-01 5.275985812065e-01 5.312556020603e-01 5.349080750412e-01 5.385573468530e-01 5.422033453260e-01 5.458476373076e-01 5.494863998271e-01 5.531188300263e-01 5.567483407859e-01 5.603742311794e-01 5.639955870260e-01 5.676093476121e-01 5.712162703144e-01 5.748186336772e-01 5.784179972398e-01 5.820099611274e-01 5.855919044098e-01 5.891658455631e-01 5.927360001375e-01 5.963002076923e-01 5.998573262861e-01 6.034044874811e-01 6.069433825668e-01 6.104759010821e-01 6.140021123922e-01 6.175191563231e-01 6.210274089748e-01 6.245280919341e-01 6.280200577678e-01 6.315035275127e-01 6.349774082753e-01 6.384413502304e-01 6.418958371151e-01 6.453401143733e-01 6.487743108061e-01 6.521994996378e-01 6.556146941257e-01 6.590184621180e-01 6.624108342456e-01 6.657912891426e-01 6.691613594451e-01 6.725214162223e-01 6.758702761069e-01 6.792074273818e-01 6.825320367175e-01 6.858441318464e-01 6.891436281382e-01 6.924314200203e-01 6.957076159132e-01 6.989707506893e-01 7.022214364870e-01 7.054588593606e-01 7.086811949422e-01 7.118902044278e-01 7.150857878383e-01 7.182679248479e-01 7.214373807359e-01 7.245917344991e-01 7.277309217429e-01 7.308535940097e-01 7.339613291107e-01 7.370557559425e-01 7.401353751321e-01 7.432002018456e-01 7.462474555947e-01 7.492774280569e-01 7.522913008871e-01 7.552893210069e-01 7.582724237153e-01 7.612386687965e-01 7.641873433809e-01 7.671177840687e-01 7.700294186652e-01 7.729242464678e-01 7.758029877070e-01 7.786640729802e-01 7.815067428863e-01 7.843300333242e-01 7.871323802799e-01 7.899166091493e-01 7.926833349761e-01 7.954327573143e-01 7.981613520882e-01 8.008681577754e-01 8.035549053702e-01 8.062208598300e-01 8.088687165048e-01 8.114972434756e-01 8.141037948810e-01 8.166884076126e-01 8.192504988064e-01 8.217911504523e-01 8.243125401665e-01 8.268124024182e-01 8.292893477346e-01 8.317432543233e-01 8.341733532178e-01 8.365814283009e-01 8.389678948623e-01 8.413311389469e-01 8.436711848305e-01 8.459870604411e-01 8.482778587290e-01 8.505451506720e-01 8.527890050195e-01 8.550088820696e-01 8.572038434445e-01 8.593728840931e-01 8.615167683684e-01 8.636361313979e-01 8.657299214665e-01 8.677982904296e-01 8.698400396256e-01 8.718547245596e-01 8.738442562803e-01 8.758071348601e-01 8.777426677857e-01 8.796509931513e-01 8.815318343435e-01 8.833856323755e-01 8.852124384896e-01 8.870108781189e-01 8.887812902475e-01 8.905226607153e-01 8.922352553456e-01 8.939193769432e-01 8.955753281601e-01 8.972012930207e-01 8.987978801717e-01 9.003642361233e-01 9.019014182165e-01 9.034091214369e-01 9.048861658965e-01 9.063324490716e-01 9.077476945043e-01 9.091316270825e-01 9.104860482079e-01 9.118082629715e-01 9.130983303876e-01 9.143573129783e-01 9.155834346546e-01 9.167780423225e-01 9.179398463361e-01 9.190694455585e-01 9.201655331741e-01 9.212288746011e-01 9.222581749136e-01 9.232543994667e-01 9.242172242824e-01 9.251458343918e-01 9.260403539018e-01 9.269000891701e-01 9.277250310263e-01 9.285157958350e-01 9.292714351897e-01 9.299919388844e-01 9.306763471594e-01 9.313252118067e-01 9.319385128950e-01 9.325156153761e-01 9.330569691823e-01 9.335614823513e-01 9.340286448043e-01 9.344594338366e-01 9.348534449929e-01 9.352101105730e-01 9.355294644780e-01 9.358101193380e-01 9.360528995330e-01 9.362581665280e-01 9.364256091206e-01 9.365539720756e-01 9.366439490572e-01 9.366940212201e-01 9.367058785094e-01 9.366780955648e-01 9.366112876494e-01 9.365046158801e-01 9.363575363923e-01 9.361705897863e-01 9.359435217797e-01 9.356763729975e-01 9.353686944869e-01 9.350191040374e-01 9.346290477029e-01 9.341980223624e-01 9.337259427914e-01 9.332121952714e-01 9.326566083188e-01 9.320594411129e-01 9.314195945192e-01 9.307378948760e-01 9.300142018048e-01 9.292478624053e-01 9.284388960448e-01 9.275869165090e-01 9.266923488390e-01 9.257544592559e-01 9.247725125635e-01 9.237479676230e-01 9.226791715933e-01 9.215676620954e-01 9.204122964990e-01 9.192116295367e-01 9.179677483534e-01 9.166788275358e-01 9.153464633936e-01 9.139691881109e-01 9.125467663624e-01 9.110800777488e-01 9.095674966659e-01 9.080108114096e-01 9.064085751887e-01 9.047605087430e-01 9.030680907528e-01 9.013297446190e-01 8.995451184993e-01 8.977156438989e-01 8.958393948409e-01 8.939181468103e-01 8.919501992232e-01 8.899359098042e-01 8.878762010294e-01 8.857692341069e-01 8.836166899496e-01 8.814182677740e-01 8.791720996742e-01 8.768800887964e-01 8.745407910258e-01 8.721546849129e-01 8.697232747189e-01 8.672430102873e-01 8.647167909470e-01 8.621433937047e-01 8.595234754688e-01 8.568568833003e-01 8.541413521626e-01 8.513802854994e-01 8.485720106727e-01 8.457159606995e-01 8.428139854808e-01 8.398636325022e-01 8.368662479284e-01 8.338223224825e-01 8.307300302385e-01 8.275918679152e-01 8.244056514076e-01 8.211729836497e-01 8.178934394450e-01 8.145653872434e-01 8.111927768818e-01 8.077712087757e-01 8.043025322707e-01 8.007884031271e-01 7.972258617657e-01 7.936175094530e-01 7.899617264026e-01 7.862594014549e-01 7.825122074277e-01 7.787162077006e-01 7.748762745140e-01 7.709883366187e-01 7.670545102960e-01 7.630761654091e-01 7.590491694291e-01 7.549784252971e-01 7.508614179876e-01 7.466982352319e-01 7.424915368357e-01 7.382382091728e-01 7.339408199936e-01 7.295980039229e-01 7.252104011581e-01 7.207795993750e-01 7.163031879544e-01 7.117837612119e-01 7.072200281802e-01 7.026128638634e-01 6.979633033781e-01 6.932684733820e-01 6.885334031066e-01 6.837545318585e-01 6.789337693518e-01 6.740723305465e-01 6.691671895504e-01 6.642227150585e-01 6.592367073249e-01 6.542094825017e-01 6.491440269221e-01 6.440362818392e-01 6.388909235706e-01 6.337062332271e-01 6.284819515020e-01 6.232218698860e-01 6.179216307598e-01 6.125866120723e-01 6.072136626845e-01 6.018043019135e-01 5.963605492951e-01 5.908801238319e-01 5.853668739775e-01 5.798184556749e-01 5.742370210695e-01 5.686237888507e-01 5.629776048144e-01 5.573013197814e-01 5.515935260007e-01 5.458568684069e-01 5.400907393712e-01 5.342960507510e-01 5.284749352096e-01 5.226256254735e-01 5.167527177906e-01 5.108539993404e-01 5.049314409108e-01 4.989872674237e-01 4.930203827205e-01 4.870343400465e-01 4.810281180551e-01 4.750047058797e-01 4.689642294202e-01 4.629075144612e-01 4.568377369232e-01 4.507548360767e-01 4.446611236001e-01 4.385574776173e-01 4.324462293215e-01 4.263301806450e-01 4.202083342328e-01 4.140851687232e-01 4.079609802595e-01 4.018397244959e-01 3.957226194863e-01 3.896115918993e-01 3.835099900515e-01 3.774195570539e-01 3.713444751565e-01 3.652867130257e-01 3.592485158124e-01 3.532354173498e-01 3.472490713173e-01 3.412949089128e-01 3.353745126493e-01 3.294935805610e-01 3.236569197986e-01 3.178667601049e-01 3.121321960419e-01 3.064535846871e-01 3.008397234637e-01 2.952959920337e-01 2.898279342543e-01 2.844431379200e-01 2.791464817592e-01 2.739485810457e-01 2.688544233012e-01 2.638728242225e-01 2.590135381053e-01 2.542825711462e-01 2.496938816907e-01 2.452530737201e-01 2.409724957599e-01 2.368628672223e-01 2.329323732494e-01 2.291969860614e-01 2.256618444725e-01 2.223431953672e-01 2.192500645091e-01 2.163921463842e-01 2.137842749920e-01 2.114316395270e-01 2.093491527587e-01 2.075415587027e-01 2.060188839586e-01 2.047901112461e-01 2.038562365890e-01 2.032285982523e-01 2.029028418014e-01 2.028864747233e-01 2.031786043904e-01 2.037727851915e-01 2.046750725184e-01 2.058711486506e-01 2.073645353364e-01 2.091419905747e-01 2.111968927690e-01 2.135251925332e-01 2.161073769900e-01 2.189447710498e-01 2.220164101371e-01 2.253167919224e-01 2.288352678083e-01 2.325537035475e-01 2.364712463553e-01 2.405649049893e-01 2.448338926758e-01 2.492617033903e-01 2.538374980533e-01 2.585572094592e-01 2.634014291415e-01 2.683710682945e-01 2.734497483499e-01 2.786307843345e-01 2.839093971211e-01 2.892701420452e-01 2.947163414489e-01 3.002308017049e-01 3.058120752000e-01 3.114548685275e-01 3.171463380638e-01 3.228917863167e-01 3.286742058658e-01 3.344966730988e-01 3.403514818075e-01 3.462297929897e-01 3.521365347946e-01 3.580568285458e-01 3.639949976692e-01 3.699437151071e-01 3.758959855845e-01 3.818573498093e-01 3.878126119258e-01 3.937690540661e-01 3.997170933326e-01 4.056539996385e-01 4.115830228102e-01 4.174912768558e-01 4.233861267525e-01 4.292577747375e-01 4.351055910944e-01 4.409321504394e-01 4.467244668453e-01 4.524923097309e-01 4.582235076825e-01 4.639203417052e-01 4.695836774011e-01 4.752019805573e-01 4.807861665940e-01 4.863214835006e-01 4.918144744636e-01 4.972624791903e-01 5.026564764161e-01 5.080067854268e-01 5.132991307924e-01 5.185406677756e-01 5.237265365929e-01 5.288518826523e-01 5.339240661820e-01 5.389299870356e-01 5.438769582090e-01 5.487603094045e-01 5.535756493587e-01 5.583293169980e-01 5.630103418982e-01 5.676245363641e-01 5.721679316210e-01 5.766363179112e-01 5.810356812735e-01 5.853558046259e-01 5.896022840834e-01 5.937714393140e-01 5.978587195371e-01 6.018708194890e-01 6.057974983390e-01 6.096445260507e-01 6.134083863033e-01 6.170842816954e-01 6.206801973373e-01 6.241838229217e-01 6.276031368700e-01 6.309321897281e-01 6.341700840283e-01 6.373205511000e-01 6.403753902326e-01 6.433412945615e-01 6.462116189562e-01 6.489867530353e-01 6.516702310900e-01 6.542531394959e-01 6.567424768122e-01 6.591324064749e-01 6.614233450565e-01 6.636178558338e-01 6.657096218139e-01 6.677029788443e-01 6.695949602729e-01 6.713833754602e-01 6.730741868847e-01 6.746575572126e-01 6.761411513997e-01 6.775211488173e-01 6.787938589665e-01 6.799674966516e-01 6.810310167174e-01 6.819934389524e-01 6.828501141037e-01 6.835990227118e-01 6.842469082316e-01 6.847837239914e-01 6.852198094015e-01 6.855481799102e-01 6.857690767698e-01 6.858893065192e-01 6.858980577115e-01 6.858064789064e-01 6.856071506888e-01 6.853020918743e-01 6.848969631276e-01 6.843812594825e-01 6.837672922333e-01 6.830487761089e-01 6.822254300594e-01 6.813052692576e-01 6.802781043379e-01 6.791554916716e-01 6.779306372309e-01 6.766053310285e-01 6.751883680381e-01 6.736672235160e-01 6.720569278442e-01 6.703487755872e-01 6.685470708619e-01 6.666584356891e-01 6.646732166645e-01 6.626056055035e-01 6.604474523419e-01 6.582037952878e-01 6.558813677955e-01 6.534706389316e-01 6.509860923369e-01 6.484218584985e-01 6.457810541159e-01 6.430720470179e-01 6.402865631084e-01 6.374396047261e-01 6.345242551554e-01 6.315458209048e-01 6.285134079736e-01 6.254175515942e-01 6.222751856972e-01 6.190789220767e-01 6.158356092077e-01 6.125554038038e-01 6.092278105576e-01 6.058716678039e-01 6.024815874923e-01 5.990634442865e-01 5.956270982667e-01 5.921650127801e-01 5.886961409273e-01 5.852148610413e-01 5.817267563548e-01 5.782461774524e-01 5.747630907177e-01 5.712982019596e-01 5.678466739504e-01 5.644155116967e-01 5.610185155724e-01 5.576472264580e-01 5.543236680548e-01 5.510418067323e-01 5.478108291089e-01 5.446441385383e-01 5.415337769494e-01 5.385029805275e-01 5.355458230835e-01 5.326725559269e-01 5.298970791063e-01 5.272106294750e-01 5.246378474979e-01 5.221714741109e-01 5.198229811277e-01 5.176062252059e-01 5.155104582665e-01 5.135629709327e-01 5.117531519537e-01 5.100940671692e-01 5.085974159091e-01 5.072524384327e-01 5.060864141549e-01 5.050850886849e-01 5.042633400285e-01 5.036291324809e-01 5.031710808735e-01 5.029151848697e-01 5.028442084154e-01 5.029725508896e-01 5.033037657363e-01 5.038270841694e-01 5.045653277797e-01 5.054967796002e-01 5.066379719713e-01 5.079872650408e-01 5.095314238614e-01 5.112913898944e-01 5.132428793334e-01 5.154006783846e-01 5.177576045300e-01 5.203018562060e-01 5.230498137667e-01 5.259755571905e-01 5.290928290317e-01 5.323908006465e-01 5.358572945838e-01 5.395066605364e-01 5.433090175761e-01 5.472801686479e-01 5.514036102851e-01 5.556698276063e-01 5.600877781790e-01 5.646303969437e-01 5.693094871728e-01 5.741097516887e-01 5.790205736944e-01 5.840496573936e-01 5.891703862087e-01 5.943934814554e-01 5.997029870973e-01 6.050889328208e-01 6.105574622316e-01 6.160832788205e-01 6.216757995957e-01 6.273191076653e-01 6.330053872507e-01 6.387373279524e-01 6.444947242720e-01 6.502832377592e-01 6.560888241344e-01 6.619045786657e-01 6.677309083880e-01 6.735519163072e-01 6.793689246163e-01 6.851727994011e-01 6.909545984507e-01 6.967143657582e-01 7.024395385812e-01 7.081288227956e-01 7.137760717707e-01 7.193709614208e-01 7.249163110735e-01 7.303998001906e-01 7.358166741125e-01 7.411661234856e-01 7.464372113231e-01 7.516309009890e-01 7.567379357718e-01 7.617525606202e-01 7.666770750932e-01 7.714977335610e-01 7.762175228860e-01 7.808296399137e-01 7.853258802352e-01 7.897112831860e-01 7.939718852921e-01 7.981112481159e-01 8.021247699877e-01 8.060015529417e-01 8.097506242013e-01 8.133565048163e-01 8.168238525501e-01 8.201493641096e-01 8.233220756606e-01 8.263536072238e-01 8.292268933589e-01 8.319487628372e-01 8.345164408320e-01 8.369200967951e-01 8.391698875757e-01 8.412519897736e-01 8.431728917946e-01 8.449304684920e-01 8.465165648206e-01 8.479412726378e-01 8.491938859922e-01 8.502792907042e-01 8.511972415062e-01 8.519424819163e-01 8.525222579020e-01 8.529299425047e-01 8.531702683663e-01 8.532427736489e-01 8.531464010159e-01 8.528867900559e-01 8.524601025886e-01 8.518722069932e-01 8.511234948636e-01 8.502152557740e-01 8.491532161302e-01 8.479365800568e-01 8.465707951185e-01 8.450583145838e-01 8.434039744616e-01 8.416103468395e-01 8.396831730149e-01 8.376281786055e-01 8.354473256830e-01 8.331507663388e-01 8.307410423530e-01 8.282252619959e-01 8.256128244691e-01 8.229058672128e-01 8.201191819029e-01 8.172524083994e-01 8.143207908124e-01 8.113310690189e-01 8.082887104410e-01 8.052102957069e-01 8.020997485985e-01 7.989717658007e-01 7.958362990189e-01 7.927021844979e-01 7.895861778109e-01 7.864943868505e-01 7.834440949621e-01 7.804453177473e-01 7.775101526304e-01 7.746567355687e-01 7.718917216863e-01 7.692347118133e-01 7.666963791817e-01 7.642902812497e-01 7.620335892228e-01 7.599357960671e-01 7.580145515966e-01 7.562803893176e-01 7.547487417659e-01 7.534321936950e-01 7.523415946859e-01 7.514930476874e-01 7.508929499092e-01 7.505569173438e-01 7.504914273893e-01 7.507090589065e-01 7.512174223617e-01 7.520206364427e-01 7.531314646081e-01 7.545494955193e-01 7.562821287955e-01 7.583329419166e-01 7.606988427863e-01 7.633874046403e-01 7.663900722951e-01 7.697113068392e-01 7.733440041230e-01 7.772827182954e-01 7.815268626543e-01 7.860602963326e-01 7.908825094367e-01 7.959800635802e-01 8.013395871038e-01 8.069565254516e-01 8.128085968381e-01 8.188894679649e-01 8.251793390158e-01 8.316653465088e-01 8.383321258099e-01 8.451573092884e-01 8.521292061529e-01 8.592267774915e-01 8.664308420373e-01 8.737254009290e-01 8.810871718825e-01 8.884998395785e-01 8.959411470922e-01 9.033931471499e-01 9.108351315966e-01 9.182464602023e-01 9.256091831420e-01 9.329001575309e-01 9.401046904454e-01 9.471982668094e-01 9.541639961648e-01 9.609853999873e-01 9.676375981413e-01 9.741097379664e-01 9.803787948770e-01 9.864298480473e-01 9.922479454471e-01 9.978131304367e-01 1.003114287028e+00 1.008132562618e+00 1.012857992020e+00 1.017276463629e+00 1.021374125607e+00 1.025143197641e+00 1.028568738153e+00 1.031646398063e+00 1.034365290241e+00 1.036718877491e+00 1.038704187439e+00 1.040311058628e+00 1.041543712823e+00 1.042395412300e+00 1.042867565985e+00 1.042963045165e+00 1.042681360676e+00 1.042033490820e+00 1.041018936755e+00 1.039649929964e+00 1.037937345882e+00 1.035888727131e+00 1.033523596877e+00 1.030853641981e+00 1.027898536033e+00 1.024679464892e+00 1.021214692813e+00 1.017533420259e+00 1.013656486290e+00 1.009614719711e+00 1.005438610996e+00 1.001158302772e+00 9.968098129796e-01 9.924242792487e-01 9.880431640577e-01 9.837013389215e-01 9.794394570885e-01 9.752977170221e-01 9.713141882079e-01 9.675340833672e-01 9.639941703714e-01 9.607353288404e-01 9.577981651707e-01 9.552173680069e-01 9.530325466093e-01 9.512732852478e-01 9.499739113426e-01 9.491592763604e-01 9.488533670989e-01 9.490772521625e-01 9.498432360731e-01 9.511647912696e-01 9.530440472411e-01 9.554833836935e-01 9.584766486514e-01 9.620113500210e-01 9.660765711767e-01 9.706442537588e-01 9.756953827559e-01 9.811959915292e-01 9.871095665915e-01 9.934013404727e-01 1.000024388321e+00 1.006937975480e+00 1.014089744493e+00 1.021431540429e+00 1.028912912566e+00 1.036476698542e+00 1.044073721878e+00 1.051647379889e+00 1.059143731752e+00 1.066511862559e+00 1.073695173418e+00 1.080648796201e+00 1.087317275507e+00 1.093657233818e+00 1.099623628665e+00 1.105172131718e+00 1.110267021960e+00 1.114867577383e+00 1.118944434451e+00 1.122466377543e+00 1.125408905287e+00 1.127750097929e+00 1.129470550152e+00 1.130559193446e+00 1.131003918937e+00 1.130802076028e+00 1.129953247122e+00 1.128457926329e+00 1.126331649307e+00 1.123581112383e+00 1.120226315179e+00 1.116291205013e+00 1.111798361591e+00 1.106783035144e+00 1.101276785440e+00 1.095321111442e+00 1.088958786618e+00 1.082234434398e+00 1.075201572995e+00 1.067908109965e+00 1.060414502894e+00 1.052773132123e+00 1.045046083020e+00 1.037293745331e+00 1.029570134330e+00 1.021943741371e+00 1.014465462780e+00 1.007196459333e+00 1.000192263122e+00 9.934983831727e-01 9.871707184387e-01 9.812430556667e-01 9.757595422310e-01 9.707500717985e-01 9.662355138344e-01 9.622435340719e-01 9.587769417120e-01 9.558470021111e-01 9.534494991354e-01 9.515764562054e-01 9.502172613172e-01 9.493477574351e-01 9.489486631491e-01 9.489892276527e-01 9.494392085906e-01 9.502687998352e-01 9.514378001551e-01 9.529194456686e-01 9.546737418732e-01 9.566747144068e-01 9.588924615490e-01 9.612975137947e-01 9.638775342858e-01 9.666073467415e-01 9.694819903247e-01 9.724946377266e-01 9.756401687543e-01 9.789329466032e-01 9.823744550145e-01 9.859872227486e-01 9.897877673416e-01 9.937986830244e-01 9.980516263500e-01 1.002567200691e+00 1.007382027024e+00 1.012518327655e+00 1.018004570220e+00 1.023865357562e+00 1.030114173231e+00 1.036769345104e+00 1.043829904721e+00 1.051297605599e+00 1.059159131504e+00 1.067389365771e+00 1.075964069479e+00 1.084833167289e+00 1.093950762907e+00 1.103255110260e+00 1.112672607284e+00 1.122133807983e+00 1.131545021209e+00 1.140826298109e+00 1.149880447114e+00 1.158613973353e+00 1.166936921520e+00 1.174750586505e+00 1.181973257422e+00 1.188518117974e+00 1.194311408169e+00 1.199289189735e+00 1.203390067215e+00 1.206578329587e+00 1.208817098723e+00 1.210096324685e+00 1.210412977003e+00 1.209780687861e+00 1.208236985245e+00 1.205821921449e+00 1.202604984717e+00 1.198659426332e+00 1.194074453301e+00 1.188957457276e+00 1.183411469562e+00 1.177560252462e+00 1.171520423039e+00 1.165412797439e+00 1.159358709095e+00 1.153458093431e+00 1.147820819604e+00 1.142523406837e+00 1.137634942036e+00 1.133206368426e+00 1.129254654415e+00 1.125794148748e+00 1.122796114722e+00 1.120225627692e+00 1.118025417538e+00 1.116112272677e+00 1.114407320994e+00 1.112803605558e+00 1.111205708967e+00 1.109508272966e+00 1.107607887980e+00 1.105420753415e+00 1.102854785899e+00 1.099850647263e+00 1.096350698732e+00 1.092317489997e+00 1.087738616781e+00 1.082601124834e+00 1.076928468043e+00 1.070739640564e+00 1.064075417532e+00 1.056986325720e+00 1.049513117683e+00 1.041722241044e+00 1.033653309037e+00 1.025356106491e+00 1.016872592451e+00 1.008220845157e+00 9.994274427746e-01 9.904869046019e-01 9.813966284693e-01 9.721418080854e-01 9.626890725008e-01 9.530208292993e-01 9.430976592401e-01 9.329025261360e-01 9.224183874890e-01 9.116396670524e-01 9.005942976681e-01 8.893085895291e-01 8.778595786019e-01 8.663352535717e-01 8.548567081892e-01 8.435808103618e-01 8.326746186289e-01 8.223464764913e-01 8.128027166636e-01 8.042695595087e-01 7.969677710835e-01 7.910983256917e-01 7.868504983194e-01 7.843619473369e-01 7.837347431902e-01 7.850085501292e-01 7.881631833709e-01 7.931245155207e-01 7.997476305375e-01 8.078526114187e-01 8.172047395906e-01 8.275486168737e-01 8.386146622048e-01 8.501215455659e-01 8.618114037540e-01 8.734321610939e-01 8.847734504417e-01 8.956567056995e-01 9.059381622290e-01 9.155352986430e-01 9.243824231044e-01 9.324787762108e-01 9.398420312092e-01 9.465185448089e-01 9.525801070560e-01 9.580846404415e-01 9.631046378264e-01 9.676774649105e-01 9.718167695125e-01 9.755089885538e-01 9.786846309293e-01 9.812593116204e-01 9.830963093464e-01 9.840470698456e-01 9.839567368425e-01 9.826629170414e-01 9.800465803158e-01 9.760058124109e-01 9.698206383652e-01 9.599096580723e-01 9.494701551859e-01 9.415440596707e-01 9.369672447086e-01 9.338088614208e-01 9.287917851535e-01 9.195976928971e-01 9.064741629870e-01 8.921970195331e-01 8.803575655959e-01 8.729821988309e-01 8.691757502415e-01 8.658468919389e-01 8.599463200399e-01 8.505798941780e-01 8.396652712109e-01 8.306797701429e-01 8.262732304884e-01 8.263845336226e-01 8.283044796430e-01 8.286191871695e-01 8.255802826147e-01 8.202589832333e-01 8.157988767211e-01 8.152291288909e-01 8.193030140232e-01 8.259382930460e-01 8.317263820606e-01 8.343126188059e-01 8.339232430644e-01 8.331253875380e-01 8.349998828766e-01 8.408992946362e-01 8.494024437532e-01 8.573171436752e-01 8.619026207051e-01 8.626766292837e-01 8.617064984910e-01 8.622089151808e-01 8.663182880690e-01 8.735925841834e-01 8.814314055104e-01 8.870394016281e-01 8.894761684661e-01 8.904406222821e-01 8.932446500560e-01 9.005947139238e-01 9.127184570749e-01 9.272501884010e-01 9.409492987816e-01 9.519424247896e-01 9.609269240752e-01 9.705732144269e-01 9.835270690697e-01 1.000365132973e+00 1.018968148453e+00 1.035814317910e+00 1.048212984261e+00 1.055935219997e+00 1.061244063991e+00 1.067358853049e+00 1.076261017539e+00 1.087326974077e+00 1.097825202453e+00 1.104904226456e+00 1.107624033288e+00 1.107731025679e+00 1.108682081821e+00 1.113407354384e+00 1.122299683508e+00 1.132883480976e+00 1.141424043768e+00 1.145267317904e+00 1.144393886070e+00 1.141250129634e+00 1.138970376915e+00 1.139117701266e+00 1.140502636182e+00 1.139921299874e+00 1.134320509249e+00 1.122894007673e+00 1.107772647792e+00 1.092868961497e+00 1.081507566771e+00 1.074313613599e+00 1.068884415274e+00 1.061558361132e+00 1.049983410650e+00 1.034713386781e+00 1.018916580414e+00 1.006338736648e+00 9.987561240642e-01 9.947583402187e-01 9.908473227496e-01 9.839937008256e-01 9.738042558565e-01 9.629192586461e-01 9.553260389999e-01 9.536241753702e-01 9.572268539900e-01 9.630115164619e-01 9.682610602577e-01 9.763053005360e-01 9.501913507436e-01 9.043398797675e-01 8.576118269191e-01 8.521000971435e-01 8.899348139711e-01 9.322312249434e-01 9.420642515598e-01 9.136347287853e-01 8.743003763591e-01 8.637167377975e-01 8.960483676084e-01 9.453196277350e-01 9.752131732526e-01 9.704891337336e-01 9.451091977672e-01 9.299560532730e-01 9.451461413867e-01 9.798780465336e-01 1.005129683363e+00 1.001681262834e+00 9.753347146375e-01 9.527143444228e-01 9.586516574094e-01 9.900703790756e-01 1.017245016090e+00 1.010339327334e+00 9.616702441652e-01 8.928819489378e-01 8.450556374582e-01 8.460101223638e-01 8.789590073059e-01 8.991098794768e-01 8.738026833995e-01 8.041695157186e-01 7.291575221456e-01 7.063568444680e-01 7.540805461805e-01 8.251122480541e-01 8.610891434069e-01 8.361056261891e-01 7.671756464082e-01 7.108433091524e-01 7.267430547693e-01 8.088296936329e-01 8.940859591328e-01 9.300406945760e-01 9.028310024513e-01 8.375232746031e-01 7.850625137549e-01 7.850459516653e-01 8.255201218311e-01 8.617803148083e-01 8.645240138686e-01 8.388410903644e-01 8.143004691394e-01 8.147647754453e-01 8.312474339243e-01 8.332726295079e-01 8.044241497562e-01 7.650064825579e-01 7.638756032179e-01 8.268777582177e-01 9.173283497377e-01 9.737687124347e-01 9.587456936012e-01 8.798902002609e-01 7.973214486009e-01 7.974966710771e-01 8.978064792947e-01 1.020114049452e+00 1.083661858634e+00 1.053908751117e+00 9.484158920483e-01 8.351689281520e-01 8.032532042375e-01 8.713832721558e-01 9.631381176437e-01 1.003210687851e+00 9.677948062176e-01 8.853429085044e-01 8.213314899410e-01 8.295242607325e-01 8.922191398958e-01 9.470894794667e-01 9.537483626415e-01 9.176196747605e-01 8.821536782319e-01 8.935294989672e-01 9.512117913403e-01 1.008655871283e+00 1.021037228405e+00 9.767262868721e-01 9.049921106662e-01
 5.314295108153e-01 5.281274710125e-01 5.248394749149e-01 5.219399716114e-01 5.194372842494e-01 5.169422451304e-01 5.140098571328e-01 5.106028667010e-01 5.071871650953e-01 5.042519658353e-01 5.017688601427e-01 4.992323906967e-01 4.962145068843e-01 4.927758799782e-01 4.893664008494e-01 4.863855821820e-01 4.838092111439e-01 4.812037293032e-01 4.781437242204e-01 4.746594687277e-01 4.712218199424e-01 4.682442222399e-01 4.656568328209e-01 4.630010237944e-01 4.598960709906e-01 4.563983974441e-01 4.529433139401e-01 4.499339555694e-01 4.473308147926e-01 4.446596491701e-01 4.414960799752e-01 4.379312169754e-01 4.344819104708e-01 4.315341699573e-01 4.289427682042e-01 4.262048989530e-01 4.229752888184e-01 4.194066801985e-01 4.159907158482e-01 4.130602863789e-01 4.104476947510e-01 4.076600621115e-01 4.043949212836e-01 4.008407441360e-01 3.974653184200e-01 3.945475339415e-01 3.919119404335e-01 3.891105080981e-01 3.858477906721e-01 3.822802153781e-01 3.788862473536e-01 3.759895674649e-01 3.734085054294e-01 3.706296890302e-01 3.673365257204e-01 3.637362758610e-01 3.603621289074e-01 3.575337989679e-01 3.550164564564e-01 3.522404026536e-01 3.488946796865e-01 3.452711870291e-01 3.419682752119e-01 3.392549872112e-01 3.367858475343e-01 3.339733006431e-01 3.305934860273e-01 3.270140175785e-01 3.238166392122e-01 3.211944865212e-01 3.187448733732e-01 3.159027705955e-01 3.125325195298e-01 3.090493063984e-01 3.059764795538e-01 3.034146216697e-01 3.009580915662e-01 2.981176082606e-01 2.948102213016e-01 2.914362767663e-01 2.884620036283e-01 2.859469037703e-01 2.835015776647e-01 2.807000587691e-01 2.774939299704e-01 2.742404373553e-01 2.713495043766e-01 2.688781908946e-01 2.664807776350e-01 2.637651642131e-01 2.606842517368e-01 2.575660028070e-01 2.547817186778e-01 2.523863516720e-01 2.500751108699e-01 2.474900902717e-01 2.445723037760e-01 2.416189144846e-01 2.389809192526e-01 2.367135142252e-01 2.345354165231e-01 2.321219065466e-01 2.294199192806e-01 2.266910153794e-01 2.242470286014e-01 2.221444231562e-01 2.201399245950e-01 2.179504466547e-01 2.155271864312e-01 2.130864229051e-01 2.108828727556e-01 2.089741006567e-01 2.071825923199e-01 2.052802282213e-01 2.032051399102e-01 2.011069029529e-01 1.991892851070e-01 1.975245040707e-01 1.960065298089e-01 1.944624865189e-01 1.928069043929e-01 1.911152487959e-01 1.895488647815e-01 1.882063266370e-01 1.870413787959e-01 1.859207447570e-01 1.847482652782e-01 1.835430787851e-01 1.824189886277e-01 1.814812030998e-01 1.807320217404e-01 1.800821117951e-01 1.794402047628e-01 1.787889077341e-01 1.781887782770e-01 1.777240074460e-01 1.774320219460e-01 1.772773159240e-01 1.771881645325e-01 1.771240964216e-01 1.770996069186e-01 1.771646546196e-01 1.773682494093e-01 1.777169635705e-01 1.781729973779e-01 1.786899125327e-01 1.792519102987e-01 1.798768319690e-01 1.806002705426e-01 1.814476807285e-01 1.824152624418e-01 1.834709947273e-01 1.845865736618e-01 1.857565102953e-01 1.869962611009e-01 1.883283064834e-01 1.897665535802e-01 1.913000679829e-01 1.929030459151e-01 1.945637667078e-01 1.962845320790e-01 1.980708624698e-01 1.999345317267e-01 2.018786595226e-01 2.038954138989e-01 2.059747354333e-01 2.081084637290e-01 2.102935305541e-01 2.125297746862e-01 2.148283826830e-01 2.171922212601e-01 2.196143309956e-01 2.220862940131e-01 2.246018181064e-01 2.271568781920e-01 2.297574778555e-01 2.324110108762e-01 2.351158922516e-01 2.378634241401e-01 2.406461199305e-01 2.434589593370e-01 2.463076566664e-01 2.492014073266e-01 2.521388563064e-01 2.551086373308e-01 2.581020841449e-01 2.611212311077e-01 2.641727224283e-01 2.672628923880e-01 2.703885052674e-01 2.735362361243e-01 2.767010561868e-01 2.798899784321e-01 2.831092316110e-01 2.863605786868e-01 2.896364544783e-01 2.929274417579e-01 2.962328696055e-01 2.995621238462e-01 3.029183386554e-01 3.062978702044e-01 3.096945632154e-01 3.131036430922e-01 3.165256318394e-01 3.199690744593e-01 3.234339148336e-01 3.269152153789e-01 3.304079367110e-01 3.339125995988e-01 3.374298250527e-01 3.409629122782e-01 3.445125991699e-01 3.480731851246e-01 3.516418115113e-01 3.552214864966e-01 3.588121305437e-01 3.624146499952e-01 3.660306952936e-01 3.696534349681e-01 3.732802196589e-01 3.769160841356e-01 3.805623452678e-01 3.842192427043e-01 3.878844103265e-01 3.915535123375e-01 3.952237607034e-01 3.989031859803e-01 4.025925532378e-01 4.062889631562e-01 4.099879530260e-01 4.136876335009e-01 4.173895621175e-01 4.211001789861e-01 4.248189491474e-01 4.285374743182e-01 4.322550347948e-01 4.359742039198e-01 4.396968599098e-01 4.434260951223e-01 4.471569071969e-01 4.508834776765e-01 4.546099482350e-01 4.583395562318e-01 4.620718314448e-01 4.658040473802e-01 4.695344314680e-01 4.732619159216e-01 4.769920075181e-01 4.807233529220e-01 4.844523218647e-01 4.881793811709e-01 4.919058982132e-01 4.956312222548e-01 4.993568957261e-01 5.030793541130e-01 5.067976804557e-01 5.105157371678e-01 5.142326531439e-01 5.179464755910e-01 5.216548445193e-01 5.253591235750e-01 5.290605897308e-01 5.327611418853e-01 5.364565589543e-01 5.401436788954e-01 5.438255502005e-01 5.475051088652e-01 5.511811380687e-01 5.548519088792e-01 5.585144003488e-01 5.621708855497e-01 5.658235602855e-01 5.694707597693e-01 5.731115409691e-01 5.767455431671e-01 5.803732975770e-01 5.839945933353e-01 5.876090771953e-01 5.912161629247e-01 5.948149561509e-01 5.984062858068e-01 6.019890561109e-01 6.055638141884e-01 6.091308940607e-01 6.126906330876e-01 6.162403739461e-01 6.197806435840e-01 6.233109149268e-01 6.268316402546e-01 6.303452890183e-01 6.338493240215e-01 6.373430134210e-01 6.408262737955e-01 6.442983541468e-01 6.477601169775e-01 6.512117515134e-01 6.546535382646e-01 6.580841238714e-01 6.615039916574e-01 6.649119190116e-01 6.683067747984e-01 6.716899460892e-01 6.750618879411e-01 6.784216439589e-01 6.817702477402e-01 6.851060113968e-01 6.884276823336e-01 6.917347206928e-01 6.950290906325e-01 6.983109606215e-01 7.015808566314e-01 7.048364047970e-01 7.080766632136e-01 7.113013925677e-01 7.145110286391e-01 7.177075405420e-01 7.208901635748e-01 7.240577319327e-01 7.272092734503e-01 7.303439976759e-01 7.334616768410e-01 7.365645078930e-01 7.396528433574e-01 7.427253890905e-01 7.457805473495e-01 7.488180077397e-01 7.518360266851e-01 7.548381426507e-01 7.578241645748e-01 7.607943339466e-01 7.637454287573e-01 7.666761177839e-01 7.695883624335e-01 7.724821458506e-01 7.753583403096e-01 7.782177849112e-01 7.810558991290e-01 7.838740740250e-01 7.866713851297e-01 7.894488065246e-01 7.922085935254e-01 7.949480118185e-01 7.976669209701e-01 8.003633969861e-01 8.030382080979e-01 8.056925847641e-01 8.083266286400e-01 8.109393552475e-01 8.135300897209e-01 8.160978424503e-01 8.186422874501e-01 8.211654113098e-01 8.236660759421e-01 8.261444507499e-01 8.285991182752e-01 8.310294858511e-01 8.334363838943e-01 8.358203270374e-01 8.381797122177e-01 8.405155834642e-01 8.428261389891e-01 8.451111385269e-01 8.473722583958e-01 8.496084538135e-01 8.518189110128e-01 8.540037239148e-01 8.561621429737e-01 8.582948520309e-01 8.604021226224e-01 8.624827839197e-01 8.645360994618e-01 8.665621840051e-01 8.685612026804e-01 8.705330963143e-01 8.724777906554e-01 8.743945032320e-01 8.762822313687e-01 8.781424234819e-01 8.799740449499e-01 8.817776427245e-01 8.835516688064e-01 8.852967935043e-01 8.870114450359e-01 8.886975542936e-01 8.903538186186e-01 8.919800946036e-01 8.935761074505e-01 8.951407612607e-01 8.966751432683e-01 8.981786471653e-01 8.996512298495e-01 9.010920888064e-01 9.025014348342e-01 9.038788921263e-01 9.052234001381e-01 9.065366564832e-01 9.078172790049e-01 9.090649129191e-01 9.102797346804e-01 9.114611154021e-01 9.126084412674e-01 9.137235883528e-01 9.148040665539e-01 9.158505919987e-01 9.168624538406e-01 9.178396919092e-01 9.187827531489e-01 9.196908230105e-01 9.205632260615e-01 9.214010914219e-01 9.222022071220e-01 9.229681273893e-01 9.236981657585e-01 9.243920949129e-01 9.250496458643e-01 9.256693343624e-01 9.262525460601e-01 9.267987479597e-01 9.273082156909e-01 9.277799549778e-01 9.282136068092e-01 9.286094831840e-01 9.289666980247e-01 9.292859094600e-01 9.295666128450e-01 9.298088336548e-01 9.300112355463e-01 9.301743302863e-01 9.302987176046e-01 9.303835554390e-01 9.304286845474e-01 9.304327531607e-01 9.303971677070e-01 9.303214379112e-01 9.302052515180e-01 9.300479708041e-01 9.298499388507e-01 9.296106104169e-01 9.293293637867e-01 9.290074047764e-01 9.286433854840e-01 9.282379013859e-01 9.277900221370e-01 9.272996802464e-01 9.267674951920e-01 9.261923570793e-01 9.255742024144e-01 9.249135857433e-01 9.242093341138e-01 9.234623751318e-01 9.226724919379e-01 9.218380116848e-01 9.209602771034e-01 9.200376126422e-01 9.190724193793e-01 9.180626158101e-01 9.170074817666e-01 9.159087699651e-01 9.147645987828e-01 9.135759719030e-01 9.123426625180e-01 9.110634695592e-01 9.097402019732e-01 9.083707792708e-01 9.069554938057e-01 9.054956836717e-01 9.039887430514e-01 9.024372100870e-01 9.008393049009e-01 8.991943020154e-01 8.975043252418e-01 8.957669345659e-01 8.939842567220e-01 8.921548789885e-01 8.902780186329e-01 8.883551449272e-01 8.863848072821e-01 8.843677104998e-01 8.823043253098e-01 8.801927696157e-01 8.780345029511e-01 8.758285708139e-01 8.735756043291e-01 8.712760465373e-01 8.689271641977e-01 8.665323359966e-01 8.640895040929e-01 8.615979284088e-01 8.590608334675e-01 8.564742583079e-01 8.538404772126e-01 8.511588784665e-01 8.484286606510e-01 8.456518678643e-01 8.428260592203e-01 8.399530764858e-01 8.370321771901e-01 8.340624549071e-01 8.310465555457e-01 8.279814030354e-01 8.248678721242e-01 8.217078963350e-01 8.184986870847e-01 8.152422382441e-01 8.119376087961e-01 8.085848100132e-01 8.051864514767e-01 8.017371770845e-01 7.982438798717e-01 7.947002412186e-01 7.911098991434e-01 7.874731141803e-01 7.837866412574e-01 7.800551299501e-01 7.762748399031e-01 7.724474167223e-01 7.685750259620e-01 7.646536758971e-01 7.606871904608e-01 7.566728813185e-01 7.526122382106e-01 7.485070400855e-01 7.443527879576e-01 7.401550225810e-01 7.359104072182e-01 7.316195763135e-01 7.272850983365e-01 7.229025287815e-01 7.184778179194e-01 7.140069179416e-01 7.094910885411e-01 7.049327926831e-01 7.003281142173e-01 6.956809371595e-01 6.909901916871e-01 6.862554289005e-01 6.814790367359e-01 6.766581736340e-01 6.717965074474e-01 6.668921113420e-01 6.619460698607e-01 6.569600466636e-01 6.519307678714e-01 6.468633242481e-01 6.417544160645e-01 6.366058840128e-01 6.314193591228e-01 6.261918162369e-01 6.209280735205e-01 6.156255031331e-01 6.102857963140e-01 6.049096829687e-01 5.994964366074e-01 5.940486720073e-01 5.885653162584e-01 5.830478948842e-01 5.774968288674e-01 5.719117030586e-01 5.662952262243e-01 5.606457686755e-01 5.549665992180e-01 5.492567888662e-01 5.435172684688e-01 5.377499133615e-01 5.319537256408e-01 5.261320557495e-01 5.202843743206e-01 5.144114737122e-01 5.085159163293e-01 5.025956438508e-01 4.966555937400e-01 4.906946881813e-01 4.847140457437e-01 4.787155245970e-01 4.727005074657e-01 4.666713535106e-01 4.606275205527e-01 4.545718172985e-01 4.485052847362e-01 4.424301137734e-01 4.363479818999e-01 4.302601066991e-01 4.241691777745e-01 4.180763824294e-01 4.119852356616e-01 4.058968113411e-01 3.998134127088e-01 3.937380129833e-01 3.876730419219e-01 3.816224017399e-01 3.755866776975e-01 3.695711570111e-01 3.635782463106e-01 3.576102419820e-01 3.516738213298e-01 3.457686833081e-01 3.399028422623e-01 3.340780275498e-01 3.282997453348e-01 3.225735708160e-01 3.169024185639e-01 3.112941752609e-01 3.057530775847e-01 3.002851545858e-01 2.948980815288e-01 2.895960694734e-01 2.843892876747e-01 2.792823612142e-01 2.742853560599e-01 2.694058457980e-01 2.646503569650e-01 2.600331197553e-01 2.555571491070e-01 2.512367720060e-01 2.470805600731e-01 2.430973688251e-01 2.393014848451e-01 2.356979955793e-01 2.323041284047e-01 2.291259107473e-01 2.261747815047e-01 2.234649580150e-01 2.210002214968e-01 2.187980125386e-01 2.168591930025e-01 2.151977291552e-01 2.138203539835e-01 2.127286030511e-01 2.119355167576e-01 2.114365518525e-01 2.112412068323e-01 2.113469332785e-01 2.117524492968e-01 2.124617723654e-01 2.134627066572e-01 2.147607860752e-01 2.163425920465e-01 2.182041553126e-01 2.203402839148e-01 2.227354674170e-01 2.253906951567e-01 2.282839162808e-01 2.314155864320e-01 2.347689700628e-01 2.383327139779e-01 2.421025269517e-01 2.460573863083e-01 2.501970954598e-01 2.545031894494e-01 2.589676915783e-01 2.635840873949e-01 2.683338035066e-01 2.732192040113e-01 2.782211842123e-01 2.833354876745e-01 2.885548416968e-01 2.938656309868e-01 2.992700728076e-01 3.047490897205e-01 3.103054008697e-01 3.159285598986e-01 3.216084548658e-01 3.273484693996e-01 3.331322715407e-01 3.389631228361e-01 3.448314170469e-01 3.507301712024e-01 3.566632740489e-01 3.626144931847e-01 3.685899414798e-01 3.745791871819e-01 3.805791437583e-01 3.865915273092e-01 3.926021890071e-01 3.986198674659e-01 4.046308768020e-01 4.106371552952e-01 4.166385550248e-01 4.226221272170e-01 4.285974130083e-01 4.345508815980e-01 4.404854204307e-01 4.464003958280e-01 4.522844536364e-01 4.581482661632e-01 4.639756540055e-01 4.697745191717e-01 4.755399145765e-01 4.812641613479e-01 4.869558489591e-01 4.926009195457e-01 4.982073548730e-01 5.037677597355e-01 5.092792495820e-01 5.147472456967e-01 5.201588605441e-01 5.255225573424e-01 5.308304447299e-01 5.360815283898e-01 5.412791277234e-01 5.464127467283e-01 5.514891512171e-01 5.565020693247e-01 5.614497460079e-01 5.663356618478e-01 5.711495109062e-01 5.758994590803e-01 5.805776702857e-01 5.851824210029e-01 5.897189676872e-01 5.941763385749e-01 5.985628270653e-01 6.028699150998e-01 6.070983526201e-01 6.112512526781e-01 6.153186029554e-01 6.193078920740e-01 6.232117828199e-01 6.270309964187e-01 6.307674749108e-01 6.344136555958e-01 6.379764396596e-01 6.414479295938e-01 6.448296482971e-01 6.481234320950e-01 6.513211266315e-01 6.544299020437e-01 6.574425906014e-01 6.603604398395e-01 6.631852444953e-01 6.659105255597e-01 6.685408673652e-01 6.710724747442e-01 6.735040056833e-01 6.758397914099e-01 6.780705696184e-01 6.802045895669e-01 6.822349214111e-01 6.841618361348e-01 6.859897229482e-01 6.877090503277e-01 6.893294506322e-01 6.908431586541e-01 6.922510054185e-01 6.935573567363e-01 6.947526461285e-01 6.958478681248e-01 6.968337826156e-01 6.977127441487e-01 6.984888880298e-01 6.991527760272e-01 6.997151214429e-01 7.001671118849e-01 7.005120516281e-01 7.007538304933e-01 7.008820189462e-01 7.009103293632e-01 7.008284984870e-01 7.006399942670e-01 7.003500653538e-01 6.999478263901e-01 6.994473760300e-01 6.988373063296e-01 6.981232805009e-01 6.973101053334e-01 6.963870431389e-01 6.953684857402e-01 6.942438443491e-01 6.930201924067e-01 6.917000381912e-01 6.902746114470e-01 6.887598599949e-01 6.871430941123e-01 6.854327095183e-01 6.836320063767e-01 6.817326977416e-01 6.797492536990e-01 6.776722244522e-01 6.755085472344e-01 6.732620986413e-01 6.709264811586e-01 6.685161013448e-01 6.660201708475e-01 6.634486032399e-01 6.608052595428e-01 6.580825392429e-01 6.552971890205e-01 6.524373952536e-01 6.495155014114e-01 6.465343857630e-01 6.434872623349e-01 6.403920003357e-01 6.372379824575e-01 6.340375468035e-01 6.307932691583e-01 6.275001498340e-01 6.241767392430e-01 6.208126087426e-01 6.174193641546e-01 6.140032628600e-01 6.105585523821e-01 6.071037225319e-01 6.036302075599e-01 6.001503758008e-01 5.966702990483e-01 5.931856467753e-01 5.897160353328e-01 5.862525975713e-01 5.828089523295e-01 5.793916561089e-01 5.759968466928e-01 5.726450055832e-01 5.693283104810e-01 5.660605125888e-01 5.628503490148e-01 5.596924973141e-01 5.566096379858e-01 5.535930098125e-01 5.506577793657e-01 5.478123320343e-01 5.450515316731e-01 5.423999027552e-01 5.398467820428e-01 5.374082615908e-01 5.350933188190e-01 5.328953546733e-01 5.308401756587e-01 5.289155989049e-01 5.271390976586e-01 5.255163317126e-01 5.240419213497e-01 5.227409267753e-01 5.215984213758e-01 5.206323192749e-01 5.198458079135e-01 5.192333152140e-01 5.188178290301e-01 5.185810537650e-01 5.185430781120e-01 5.187024872789e-01 5.190517653395e-01 5.196131582514e-01 5.203643763612e-01 5.213250141566e-01 5.224886705287e-01 5.238482155438e-01 5.254215250989e-01 5.271843256950e-01 5.291560787400e-01 5.313249001835e-01 5.336838703347e-01 5.362475071994e-01 5.389880946047e-01 5.419251653041e-01 5.450420295268e-01 5.483325536631e-01 5.518068507925e-01 5.554372109572e-01 5.592408891389e-01 5.631982787786e-01 5.673047178386e-01 5.715664320666e-01 5.759566345006e-01 5.804896278026e-01 5.851458481525e-01 5.899199773990e-01 5.948154803786e-01 5.998074225356e-01 6.049080679091e-01 6.100971251499e-01 6.153699788257e-01 6.207289948414e-01 6.261508039432e-01 6.316451649457e-01 6.371935236487e-01 6.427919015911e-01 6.484385065436e-01 6.541155271622e-01 6.598290375004e-01 6.655621459794e-01 6.713110087485e-01 6.770737064282e-01 6.828336172701e-01 6.885950727277e-01 6.943452798148e-01 7.000771387814e-01 7.057911199563e-01 7.114729988872e-01 7.171217644106e-01 7.227306974092e-01 7.282908626300e-01 7.338026978642e-01 7.392534873291e-01 7.446414692377e-01 7.499632664645e-01 7.552070203457e-01 7.603753916524e-01 7.654580247048e-01 7.704499347025e-01 7.753518236015e-01 7.801502045426e-01 7.848488268675e-01 7.894400914060e-01 7.939155731849e-01 7.982791536418e-01 8.025181617104e-01 8.066354470402e-01 8.106252572075e-01 8.144785018258e-01 8.182035529439e-01 8.217835784415e-01 8.252250995356e-01 8.285230090203e-01 8.316676960563e-01 8.346683393575e-01 8.375090666836e-01 8.401972642512e-01 8.427278765030e-01 8.450935471944e-01 8.473023884878e-01 8.493427146598e-01 8.512191650353e-01 8.529294545869e-01 8.544677582055e-01 8.558413367966e-01 8.570399966030e-01 8.580694974571e-01 8.589281609776e-01 8.596120602969e-01 8.601279160468e-01 8.604681227036e-01 8.606402152587e-01 8.606413639190e-01 8.604720389086e-01 8.601374259809e-01 8.596335638175e-01 8.589672716069e-01 8.581372265167e-01 8.571478110309e-01 8.560011358423e-01 8.546999846657e-01 8.532485410790e-01 8.516494688058e-01 8.499082905000e-01 8.480283393830e-01 8.460150115536e-01 8.438747059736e-01 8.416098989084e-01 8.392313979175e-01 8.367401847857e-01 8.341474147853e-01 8.314596390083e-01 8.286806135558e-01 8.258250711026e-01 8.228949456842e-01 8.199045084835e-01 8.168613930854e-01 8.137727979545e-01 8.106560872315e-01 8.075133930650e-01 8.043628695384e-01 8.012125489342e-01 7.980731083830e-01 7.949632370292e-01 7.918868409254e-01 7.888653815802e-01 7.859071958355e-01 7.830259610705e-01 7.802408657679e-01 7.775585005770e-01 7.749991177383e-01 7.725742471787e-01 7.702984737140e-01 7.681881287047e-01 7.662538233654e-01 7.645144437189e-01 7.629794095326e-01 7.616650774794e-01 7.605828451713e-01 7.597464676642e-01 7.591692623965e-01 7.588583507183e-01 7.588295398556e-01 7.590886879626e-01 7.596463354786e-01 7.605108530264e-01 7.616852821079e-01 7.631811827957e-01 7.649956448200e-01 7.671376348424e-01 7.696060719734e-01 7.723999912040e-01 7.755242222655e-01 7.789673257721e-01 7.827337162904e-01 7.868143944590e-01 7.912008025152e-01 7.958919062464e-01 8.008698845078e-01 8.061314306848e-01 8.116601231146e-01 8.174456094795e-01 8.234766796833e-01 8.297318496791e-01 8.362028576749e-01 8.428689982833e-01 8.497126645878e-01 8.567198910697e-01 8.638672488579e-01 8.711405379574e-01 8.785157514073e-01 8.859760204651e-01 8.935005977482e-01 9.010676930832e-01 9.086594617000e-01 9.162516589127e-01 9.238274335632e-01 9.313630746085e-01 9.388381804476e-01 9.462354990281e-01 9.535286927608e-01 9.607041181304e-01 9.677372083545e-01 9.746095952775e-01 9.813054985303e-01 9.878010171922e-01 9.940824286520e-01 1.000129170641e+00 1.005926319889e+00 1.011457322462e+00 1.016704551016e+00 1.021657717898e+00 1.026297263864e+00 1.030614684231e+00 1.034595863953e+00 1.038229092720e+00 1.041507911905e+00 1.044417021415e+00 1.046955876179e+00 1.049113180385e+00 1.050885249260e+00 1.052270087052e+00 1.053260957552e+00 1.053863786182e+00 1.054072286486e+00 1.053893881208e+00 1.053331602758e+00 1.052387760238e+00 1.051076899006e+00 1.049401948896e+00 1.047378732166e+00 1.045020502197e+00 1.042339348693e+00 1.039357771073e+00 1.036091344439e+00 1.032564063742e+00 1.028800048520e+00 1.024823504335e+00 1.020665715572e+00 1.016352409976e+00 1.011919235036e+00 1.007398914534e+00 1.002826466033e+00 9.982415826242e-01 9.936781535703e-01 9.891819392896e-01 9.847890416430e-01 9.805426814873e-01 9.764850326895e-01 9.726550896938e-01 9.690982538234e-01 9.658507204122e-01 9.629540744938e-01 9.604457118245e-01 9.583574683724e-01 9.567252999376e-01 9.555738673282e-01 9.549327577003e-01 9.548192688849e-01 9.552515373244e-01 9.562415584243e-01 9.577929995565e-01 9.599120656669e-01 9.625884204400e-01 9.658178103408e-01 9.695831025453e-01 9.738604210154e-01 9.786309374750e-01 9.838576714250e-01 9.895110779610e-01 9.955493163705e-01 1.001929197928e+00 1.008609054105e+00 1.015534645616e+00 1.022661130662e+00 1.029932671824e+00 1.037295795885e+00 1.044699286492e+00 1.052082180327e+00 1.059398171812e+00 1.066587286025e+00 1.073598849935e+00 1.080382733843e+00 1.086886935015e+00 1.093067579294e+00 1.098875146423e+00 1.104270969641e+00 1.109215067200e+00 1.113670145544e+00 1.117605531765e+00 1.120989318958e+00 1.123799975022e+00 1.126013279535e+00 1.127613283109e+00 1.128589180349e+00 1.128928390039e+00 1.128633411088e+00 1.127699040012e+00 1.126133253236e+00 1.123947104923e+00 1.121150667398e+00 1.117768558450e+00 1.113819657432e+00 1.109335009726e+00 1.104346502806e+00 1.098888297025e+00 1.093004991306e+00 1.086736394787e+00 1.080133804064e+00 1.073245606190e+00 1.066125748504e+00 1.058832360807e+00 1.051417031342e+00 1.043945378532e+00 1.036471159604e+00 1.029056245595e+00 1.021760773374e+00 1.014636349915e+00 1.007745802409e+00 1.001133326500e+00 9.948523865010e-01 9.889474817177e-01 9.834518520989e-01 9.784076722208e-01 9.738347253441e-01 9.697572221174e-01 9.661903345876e-01 9.631377818350e-01 9.606072883479e-01 9.585863295943e-01 9.570687301642e-01 9.560350782067e-01 9.554622689065e-01 9.553297998818e-01 9.556006861809e-01 9.562507267268e-01 9.572423354710e-01 9.585448771434e-01 9.601276863154e-01 9.619547814517e-01 9.640064884474e-01 9.662508674203e-01 9.686717675895e-01 9.712546657487e-01 9.739827527595e-01 9.768605538902e-01 9.798802892541e-01 9.830535050765e-01 9.863918916661e-01 9.899088243782e-01 9.936316111549e-01 9.975788630895e-01 1.001784995290e+00 1.006275618597e+00 1.011081209609e+00 1.016235351803e+00 1.021758877539e+00 1.027682502942e+00 1.034018431833e+00 1.040782540395e+00 1.047979187515e+00 1.055600229824e+00 1.063637938947e+00 1.072061096210e+00 1.080839400650e+00 1.089925130732e+00 1.099260422640e+00 1.108784905760e+00 1.118415041306e+00 1.128074956410e+00 1.137671112230e+00 1.147106836506e+00 1.156290337134e+00 1.165113056779e+00 1.173483064153e+00 1.181298782474e+00 1.188468183524e+00 1.194907753626e+00 1.200532484881e+00 1.205281179879e+00 1.209090633025e+00 1.211920544205e+00 1.213739792131e+00 1.214531530532e+00 1.214302762078e+00 1.213064761686e+00 1.210858225005e+00 1.207732665796e+00 1.203751390021e+00 1.199005312953e+00 1.193580409582e+00 1.187591126937e+00 1.181150221780e+00 1.174378887103e+00 1.167408219892e+00 1.160352495753e+00 1.153343066019e+00 1.146486456328e+00 1.139881940129e+00 1.133620533652e+00 1.127761222884e+00 1.122358516682e+00 1.117429015047e+00 1.112978048477e+00 1.108987627490e+00 1.105407060204e+00 1.102186780972e+00 1.099240937392e+00 1.096487346968e+00 1.093830224128e+00 1.091166157062e+00 1.088405533733e+00 1.085445980455e+00 1.082213307956e+00 1.078631753283e+00 1.074642764567e+00 1.070214825837e+00 1.065313550605e+00 1.059943721352e+00 1.054109328038e+00 1.047835810342e+00 1.041167039075e+00 1.034137354382e+00 1.026812129505e+00 1.019235397102e+00 1.011461559442e+00 1.003542762452e+00 9.955056712978e-01 9.873893885198e-01 9.791989490844e-01 9.709384458907e-01 9.625985544397e-01 9.541464176685e-01 9.455616338200e-01 9.367941214574e-01 9.278121438173e-01 9.185790036053e-01 9.090623526602e-01 8.992605352218e-01 8.891666030961e-01 8.788198260539e-01 8.682731958287e-01 8.576081793165e-01 8.469480557685e-01 8.364270746650e-01 8.262272486773e-01 8.165374846581e-01 8.075724050757e-01 7.995560000846e-01 7.927012412335e-01 7.872238487257e-01 7.832985597194e-01 7.810768952776e-01 7.806543371745e-01 7.820711006043e-01 7.853140210200e-01 7.902969942066e-01 7.968898795321e-01 8.048977454998e-01 8.140946051779e-01 8.242270462278e-01 8.350166416882e-01 8.461991787483e-01 8.575052175745e-01 8.687004403284e-01 8.795772594276e-01 8.899586946482e-01 8.997311145831e-01 9.087999832686e-01 9.171365810678e-01 9.247453564319e-01 9.316595040470e-01 9.379536003339e-01 9.436971788354e-01 9.489814382130e-01 9.538750691442e-01 9.584219174229e-01 9.626453519772e-01 9.665068017386e-01 9.699447707580e-01 9.728370203381e-01 9.750317720957e-01 9.763573663228e-01 9.766145569646e-01 9.756355950041e-01 9.732565718635e-01 9.683344812286e-01 9.596524495722e-01 9.503651652594e-01 9.434536629003e-01 9.396964103256e-01 9.371418576937e-01 9.325263791613e-01 9.235647476919e-01 9.105316998168e-01 8.962076117392e-01 8.841837375706e-01 8.765050143789e-01 8.723280976579e-01 8.686381321444e-01 8.624699690487e-01 8.529963582900e-01 8.421650165498e-01 8.334542781037e-01 8.294849116665e-01 8.301610758118e-01 8.327588085713e-01 8.338727883067e-01 8.317664928244e-01 8.274947099929e-01 8.241360976192e-01 8.246160097121e-01 8.295935767183e-01 8.369531229613e-01 8.433229580203e-01 8.464153001447e-01 8.465151066540e-01 8.462040200380e-01 8.485447469296e-01 8.548687316643e-01 8.637698721025e-01 8.721122969716e-01 8.772339941993e-01 8.787175584152e-01 8.786488725944e-01 8.802038310815e-01 8.854369424095e-01 8.938259853043e-01 9.027220322092e-01 9.093033563170e-01 9.126011251085e-01 9.142485594752e-01 9.174652380096e-01 9.248728284389e-01 9.366630240986e-01 9.504892582525e-01 9.631535915342e-01 9.728074661145e-01 9.801659293717e-01 9.879429197838e-01 9.988841967486e-01 1.013714569518e+00 1.030464071075e+00 1.045704855577e+00 1.056768752714e+00 1.063409833790e+00 1.067867200536e+00 1.073354427972e+00 1.081862972320e+00 1.092773787175e+00 1.103323662958e+00 1.110592533357e+00 1.113545588836e+00 1.113830817549e+00 1.114832960582e+00 1.119469799670e+00 1.128177571278e+00 1.138556431898e+00 1.146935479434e+00 1.150686405153e+00 1.149774056342e+00 1.146605076387e+00 1.144283803053e+00 1.144364108618e+00 1.145667276733e+00 1.145004454597e+00 1.139302042616e+00 1.127695838553e+00 1.112230658508e+00 1.096742512779e+00 1.084524893610e+00 1.076245606867e+00 1.069590384294e+00 1.060986782569e+00 1.048135125648e+00 1.031609961187e+00 1.014598171915e+00 1.000880308653e+00 9.923035961141e-01 9.875234030685e-01 9.830768935542e-01 9.759228246115e-01 9.656068861539e-01 9.546570244886e-01 9.469011900956e-01 9.447329781128e-01 9.473338500442e-01 9.512131769471e-01 9.519754953146e-01 9.415460169596e-01 9.183870826798e-01 8.679359788650e-01 8.390535843003e-01 8.586821724388e-01 9.067854155540e-01 9.396243412511e-01 9.312242129752e-01 8.901108854986e-01 8.526302352652e-01 8.538326652833e-01 8.920034867646e-01 9.326699020638e-01 9.457286136645e-01 9.288326727528e-01 9.062918271105e-01 9.075943401119e-01 9.376759783320e-01 9.718694891767e-01 9.819126922969e-01 9.608255719719e-01 9.293239735606e-01 9.212440729123e-01 9.516543819725e-01 9.988103272235e-01 1.024703061239e+00 1.005473691823e+00 9.463374282070e-01 8.810317750461e-01 8.520861911355e-01 8.720811132420e-01 9.083815211983e-01 9.163483616547e-01 8.739586339597e-01 7.944698543092e-01 7.240767311361e-01 7.135331569864e-01 7.631026650591e-01 8.206247755193e-01 8.373957851705e-01 7.995807553024e-01 7.331903156569e-01 6.941431415730e-01 7.242538598349e-01 8.015310246485e-01 8.695758988905e-01 8.912200246639e-01 8.652056268638e-01 8.215511319320e-01 8.009928141239e-01 8.193958714056e-01 8.533959767601e-01 8.700253455710e-01 8.585255581382e-01 8.368609352676e-01 8.335443182909e-01 8.554210811239e-01 8.769659378172e-01 8.667158580285e-01 8.188516974988e-01 7.677413630484e-01 7.707402144611e-01 8.453487310259e-01 9.404259728711e-01 9.910516782187e-01 9.647960965095e-01 8.774940561451e-01 7.972523663018e-01 8.092990426551e-01 9.168892689866e-01 1.035844661430e+00 1.090564302658e+00 1.054178831610e+00 9.513676455083e-01 8.527182249786e-01 8.362936499946e-01 9.041469788277e-01 9.818232606905e-01 1.005591195929e+00 9.617910209732e-01 8.855774193150e-01 8.398246919511e-01 8.611436109959e-01 9.184791254553e-01 9.544040962943e-01 9.407521825699e-01 8.951891514035e-01 8.688842407524e-01 9.013902134639e-01 9.740769114097e-01 1.031305326248e+00 1.031772051579e+00 9.726704640032e-01 8.932238931191e-01
 5.789899002527e-01 5.756842507196e-01 5.723954696540e-01 5.695236393580e-01 5.670737571705e-01 5.646226615639e-01 5.616951518640e-01 5.582686282710e-01 5.548488809397e-01 5.519450312237e-01 5.495103879914e-01 5.470046943419e-01 5.439843619268e-01 5.405215373335e-01 5.370997825564e-01 5.341429120263e-01 5.316131415783e-01 5.290352246802e-01 5.259598653273e-01 5.224413338813e-01 5.189906586613e-01 5.160367661534e-01 5.134864348933e-01 5.108453091991e-01 5.077181396397e-01 5.041790594217e-01 5.007015210483e-01 4.977087780220e-01 4.951377424443e-01 4.924709152853e-01 4.892687752611e-01 4.856517119826e-01 4.821762585323e-01 4.792389866109e-01 4.766676760386e-01 4.739201028178e-01 4.706395550490e-01 4.670067696260e-01 4.635552455667e-01 4.606285639686e-01 4.580253186074e-01 4.552105058366e-01 4.518770085310e-01 4.482479453151e-01 4.448299261454e-01 4.419036568248e-01 4.392614943793e-01 4.364151768130e-01 4.330649050950e-01 4.294054454652e-01 4.259567423749e-01 4.230418192324e-01 4.204363727436e-01 4.175873825681e-01 4.141831726961e-01 4.104733769273e-01 4.070299882187e-01 4.041685381556e-01 4.016062507808e-01 3.987327129004e-01 3.952459004412e-01 3.914910073869e-01 3.881051168117e-01 3.853410567952e-01 3.828003166556e-01 3.798574518363e-01 3.763070003340e-01 3.725708311970e-01 3.692708195206e-01 3.665774467876e-01 3.640255428601e-01 3.610156578921e-01 3.574383090569e-01 3.537720631626e-01 3.505733647841e-01 3.479116624506e-01 3.453168541287e-01 3.422651659415e-01 3.387086844759e-01 3.351177935889e-01 3.319886830335e-01 3.293388275253e-01 3.267086431872e-01 3.236451807685e-01 3.201411966382e-01 3.166275153725e-01 3.135413719892e-01 3.108900456034e-01 3.082513169939e-01 3.052101052222e-01 3.017718148459e-01 2.983399696025e-01 2.953070741280e-01 2.926708059028e-01 2.900492352715e-01 2.870625056269e-01 2.837131588378e-01 2.803780758129e-01 2.774232145284e-01 2.748379209196e-01 2.722629846426e-01 2.693601408279e-01 2.661410909076e-01 2.629446281783e-01 2.600954730397e-01 2.575804507383e-01 2.550796735263e-01 2.522998179946e-01 2.492600313847e-01 2.462477432127e-01 2.435272114800e-01 2.410908564875e-01 2.386898301095e-01 2.360851809130e-01 2.332752656205e-01 2.304759783518e-01 2.279031849608e-01 2.255754549812e-01 2.233220409592e-01 2.209502425904e-01 2.184202171416e-01 2.158727064277e-01 2.134928893645e-01 2.113375614929e-01 2.092980510123e-01 2.072141827332e-01 2.050209543060e-01 2.027985824086e-01 2.006939503329e-01 1.987873935289e-01 1.970236905552e-01 1.952815807384e-01 1.934878707905e-01 1.916755729679e-01 1.899403192053e-01 1.883588273254e-01 1.869292445168e-01 1.855814039689e-01 1.842460945512e-01 1.829177401395e-01 1.816421622983e-01 1.804794056308e-01 1.794581173177e-01 1.785569995129e-01 1.777269345793e-01 1.769392770027e-01 1.762035699075e-01 1.755539868017e-01 1.750225829356e-01 1.746198117659e-01 1.743258133786e-01 1.741109230594e-01 1.739631680867e-01 1.738915608323e-01 1.739172918513e-01 1.740587039524e-01 1.743178159764e-01 1.746783129639e-01 1.751220431212e-01 1.756469133623e-01 1.762592595334e-01 1.769667900879e-01 1.777775159324e-01 1.786901575558e-01 1.796964841952e-01 1.807887180276e-01 1.819625609064e-01 1.832158175287e-01 1.845512405434e-01 1.859770328713e-01 1.874928108955e-01 1.890907711243e-01 1.907634969792e-01 1.925071983912e-01 1.943181549028e-01 1.962024751151e-01 1.981652022766e-01 2.002014364715e-01 2.023035472650e-01 2.044638551699e-01 2.066795197538e-01 2.089561775676e-01 2.112993946481e-01 2.137061443105e-01 2.161642863114e-01 2.186668008265e-01 2.212163077838e-01 2.238189740620e-01 2.264784589405e-01 2.291888571516e-01 2.319377116976e-01 2.347214627186e-01 2.375473673692e-01 2.404194371686e-01 2.433375024272e-01 2.462937132736e-01 2.492789841103e-01 2.522935042124e-01 2.553451095064e-01 2.584375012201e-01 2.615636714849e-01 2.647182482271e-01 2.678968332230e-01 2.711005753763e-01 2.743364091467e-01 2.776038617795e-01 2.808973078558e-01 2.842109498027e-01 2.875462564621e-01 2.909038023686e-01 2.942859710340e-01 2.976922149811e-01 3.011173698616e-01 3.045585505759e-01 3.080185698975e-01 3.114970745751e-01 3.149948928915e-01 3.185115865932e-01 3.220423407639e-01 3.255832742237e-01 3.291401130309e-01 3.327134980178e-01 3.363029598972e-01 3.399066149247e-01 3.435181087801e-01 3.471384591232e-01 3.507724285467e-01 3.544217694283e-01 3.580821400933e-01 3.617502113724e-01 3.654235147499e-01 3.691037660817e-01 3.727977315117e-01 3.765038869857e-01 3.802135424233e-01 3.839263316922e-01 3.876449979328e-01 3.913710511844e-01 3.951076830865e-01 3.988489689409e-01 4.025899715197e-01 4.063346823912e-01 4.100859752342e-01 4.138431082341e-01 4.176033397007e-01 4.213654106018e-01 4.251275160080e-01 4.288956377235e-01 4.326680484793e-01 4.364407976350e-01 4.402151287841e-01 4.439916685113e-01 4.477700317131e-01 4.515512479421e-01 4.553318755182e-01 4.591116439475e-01 4.628930610321e-01 4.666772497495e-01 4.704602405005e-01 4.742396201516e-01 4.780183862628e-01 4.817968294539e-01 4.855769697019e-01 4.893536023501e-01 4.931244828954e-01 4.968931631464e-01 5.006617776744e-01 5.044291633265e-01 5.081929039346e-01 5.119517351243e-01 5.157061992401e-01 5.194588483173e-01 5.232087089888e-01 5.269541633997e-01 5.306949965957e-01 5.344318625368e-01 5.381644374305e-01 5.418920126803e-01 5.456144315248e-01 5.493306956304e-01 5.530419489962e-01 5.567462373785e-01 5.604444458989e-01 5.641372055459e-01 5.678242537305e-01 5.715041315503e-01 5.751755034124e-01 5.788392114894e-01 5.824961014803e-01 5.861470060366e-01 5.897906525109e-01 5.934256778924e-01 5.970521227135e-01 6.006692102699e-01 6.042781308730e-01 6.078790403991e-01 6.114715042688e-01 6.150549138031e-01 6.186293930713e-01 6.221934240082e-01 6.257468898838e-01 6.292904863531e-01 6.328239798661e-01 6.363478900852e-01 6.398620304226e-01 6.433650924563e-01 6.468556560404e-01 6.503342075993e-01 6.538011122967e-01 6.572580068138e-01 6.607043591333e-01 6.641378493900e-01 6.675582971176e-01 6.709644403719e-01 6.743579827442e-01 6.777395856905e-01 6.811090406720e-01 6.844656550266e-01 6.878075254826e-01 6.911341197203e-01 6.944456065435e-01 6.977448212178e-01 7.010308030184e-01 7.043019090165e-01 7.075581786734e-01 7.107975108906e-01 7.140199903403e-01 7.172283945558e-01 7.204220780196e-01 7.236015599576e-01 7.267635390406e-01 7.299070369689e-01 7.330333658713e-01 7.361432711281e-01 7.392379584127e-01 7.423164177554e-01 7.453756488822e-01 7.484164518184e-01 7.514378524919e-01 7.544417463856e-01 7.574291216230e-01 7.603979311423e-01 7.633472897915e-01 7.662767454340e-01 7.691856106108e-01 7.720764071588e-01 7.749480514629e-01 7.777996480790e-01 7.806310916071e-01 7.834411503445e-01 7.862297357279e-01 7.889985295950e-01 7.917465340976e-01 7.944732843009e-01 7.971788564524e-01 7.998607902628e-01 8.025216020116e-01 8.051603521119e-01 8.077766188323e-01 8.103707215874e-01 8.129410324849e-01 8.154875893914e-01 8.180114451839e-01 8.205124744245e-01 8.229889484616e-01 8.254418794840e-01 8.278692926485e-01 8.302727837537e-01 8.326519511935e-01 8.350063449083e-01 8.373350737777e-01 8.396375599232e-01 8.419150707000e-01 8.441666985894e-01 8.463926096479e-01 8.485923093000e-01 8.507643176247e-01 8.529099519137e-01 8.550288869314e-01 8.571210893408e-01 8.591852980482e-01 8.612217677345e-01 8.632293882007e-01 8.652100338278e-01 8.671622117414e-01 8.690854572494e-01 8.709801609135e-01 8.728452636553e-01 8.746808932344e-01 8.764872321332e-01 8.782643219206e-01 8.800104581532e-01 8.817273640966e-01 8.834127944527e-01 8.850672499354e-01 8.866919148337e-01 8.882844827790e-01 8.898461153297e-01 8.913757691848e-01 8.928738544157e-01 8.943386221662e-01 8.957725503495e-01 8.971738756254e-01 8.985416089673e-01 8.998763950178e-01 9.011773117964e-01 9.024456992511e-01 9.036806412976e-01 9.048811718083e-01 9.060476560297e-01 9.071793064704e-01 9.082764298690e-01 9.093390637573e-01 9.103666507453e-01 9.113590207854e-01 9.123153389712e-01 9.132352118822e-01 9.141201156295e-01 9.149687103976e-01 9.157809214907e-01 9.165563848613e-01 9.172950053237e-01 9.179962380094e-01 9.186603046928e-01 9.192867071968e-01 9.198758092351e-01 9.204264537361e-01 9.209381374587e-01 9.214125381182e-01 9.218480614505e-01 9.222451693635e-01 9.226022133702e-01 9.229205412460e-01 9.231994847700e-01 9.234386373812e-01 9.236380274894e-01 9.237971816163e-01 9.239162716269e-01 9.239942722894e-01 9.240318194042e-01 9.240283045310e-01 9.239844495561e-01 9.238986073798e-01 9.237713892010e-01 9.236030280184e-01 9.233918309168e-01 9.231390955570e-01 9.228440584912e-01 9.225067635126e-01 9.221267875071e-01 9.217045101854e-01 9.212384434896e-01 9.207297053888e-01 9.201766003011e-01 9.195809833222e-01 9.189418381873e-01 9.182582419053e-01 9.175307351786e-01 9.167588257936e-01 9.159430844490e-01 9.150822656900e-01 9.141761070798e-01 9.132268456106e-01 9.122314299914e-01 9.111903760188e-01 9.101052135402e-01 9.089733027102e-01 9.077970429263e-01 9.065744435589e-01 9.053055212867e-01 9.039913177487e-01 9.026299006179e-01 9.012235157689e-01 8.997704115363e-01 8.982697680773e-01 8.967233494434e-01 8.951296467993e-01 8.934888673521e-01 8.918022126071e-01 8.900666249435e-01 8.882850017292e-01 8.864552738520e-01 8.845781801579e-01 8.826544757820e-01 8.806814885871e-01 8.786623541879e-01 8.765945883968e-01 8.744780525790e-01 8.723157263057e-01 8.701031364616e-01 8.678436134232e-01 8.655354742481e-01 8.631781944611e-01 8.607741564439e-01 8.583206793948e-01 8.558188965006e-01 8.532690823919e-01 8.506694920324e-01 8.480236902605e-01 8.453271774273e-01 8.425820793321e-01 8.397899366960e-01 8.369467958479e-01 8.340567707513e-01 8.311168548331e-01 8.281288840522e-01 8.250929329826e-01 8.220061316535e-01 8.188739172070e-01 8.156905931215e-01 8.124588797864e-01 8.091798483580e-01 8.058506998622e-01 8.024744802056e-01 7.990481343858e-01 7.955732493745e-01 7.920525421701e-01 7.884811048217e-01 7.848630515807e-01 7.811962057080e-01 7.774807887665e-01 7.737197462256e-01 7.699075789861e-01 7.660501831000e-01 7.621445898084e-01 7.581905756244e-01 7.541913621699e-01 7.501418988143e-01 7.460486959494e-01 7.419068938433e-01 7.377180272452e-01 7.334848838269e-01 7.292030335577e-01 7.248764642758e-01 7.205034510516e-01 7.160849245010e-01 7.116219101868e-01 7.071119676638e-01 7.025584812875e-01 6.979598798490e-01 6.933165132625e-01 6.886309695260e-01 6.838991597443e-01 6.791258033016e-01 6.743081018420e-01 6.694479088865e-01 6.645469223977e-01 6.596008386242e-01 6.546159018763e-01 6.495878536452e-01 6.445201601585e-01 6.394117973947e-01 6.342626915258e-01 6.290754866500e-01 6.238483674375e-01 6.185835162986e-01 6.132806399753e-01 6.079393532008e-01 6.025625631447e-01 5.971483342859e-01 5.916995228892e-01 5.862154665345e-01 5.806966099829e-01 5.751453160342e-01 5.695594904655e-01 5.639425734729e-01 5.582943200680e-01 5.526156435061e-01 5.469077873591e-01 5.411693274666e-01 5.354048795144e-01 5.296125125807e-01 5.237941420970e-01 5.179511378695e-01 5.120839836032e-01 5.061948676167e-01 5.002837227575e-01 4.943522276931e-01 4.884017914713e-01 4.824335936150e-01 4.764499900857e-01 4.704502118990e-01 4.644377938699e-01 4.584133169532e-01 4.523798841241e-01 4.463373122600e-01 4.402880323213e-01 4.342348836432e-01 4.281783555120e-01 4.221230513417e-01 4.160685018917e-01 4.100183806845e-01 4.039758814550e-01 3.979413166613e-01 3.919206863904e-01 3.859131629770e-01 3.799249966463e-01 3.739579387525e-01 3.680151359526e-01 3.621017283408e-01 3.562188143495e-01 3.503735305549e-01 3.445677487063e-01 3.388064476826e-01 3.330961835494e-01 3.274385364093e-01 3.218418923893e-01 3.163098394756e-01 3.108489709314e-01 3.054667517673e-01 3.001661914281e-01 2.949588094253e-01 2.898475100622e-01 2.848429692298e-01 2.799519497229e-01 2.751813777608e-01 2.705433854935e-01 2.660417404639e-01 2.616920891587e-01 2.574989085499e-01 2.534730115901e-01 2.496287313169e-01 2.459692021400e-01 2.425127325667e-01 2.392628858835e-01 2.362331575969e-01 2.334351534912e-01 2.308741086366e-01 2.285657601342e-01 2.265113881017e-01 2.247271898524e-01 2.232159247538e-01 2.219831218288e-01 2.210409974336e-01 2.203845003216e-01 2.200257154945e-01 2.199606301543e-01 2.201915574658e-01 2.207207251392e-01 2.215387121413e-01 2.226525467351e-01 2.240470479320e-01 2.257247016110e-01 2.276761571315e-01 2.298901428132e-01 2.323672761018e-01 2.350869114990e-01 2.380505974532e-01 2.412407510764e-01 2.446494504341e-01 2.482698553744e-01 2.520835358215e-01 2.560901727077e-01 2.602702610371e-01 2.646193907725e-01 2.691267206874e-01 2.737779444758e-01 2.785731371697e-01 2.834914360549e-01 2.885336457156e-01 2.936874742553e-01 2.989416541723e-01 3.042966010526e-01 3.097342822262e-01 3.152578206690e-01 3.208529638190e-01 3.265152038193e-01 3.322434269846e-01 3.380216259508e-01 3.438546850808e-01 3.497294998688e-01 3.556433308694e-01 3.615954856696e-01 3.675719185311e-01 3.735794763216e-01 3.796033541539e-01 3.856454699290e-01 3.917037747688e-01 3.977653109467e-01 4.038387883881e-01 4.099086433536e-01 4.159792230110e-01 4.220475008314e-01 4.281025147021e-01 4.341538237862e-01 4.401847290248e-01 4.462035973337e-01 4.522025170149e-01 4.581769875069e-01 4.641320410541e-01 4.700539341549e-01 4.759516012072e-01 4.818153515902e-01 4.876435845674e-01 4.934405634323e-01 4.991926619019e-01 5.049097695969e-01 5.105809613971e-01 5.162080543703e-01 5.217912630394e-01 5.273213324576e-01 5.328058848502e-01 5.382349965127e-01 5.436100497289e-01 5.489324083746e-01 5.541918467617e-01 5.593972946494e-01 5.645390619112e-01 5.696170468949e-01 5.746349605723e-01 5.795813376107e-01 5.844662785069e-01 5.892784046462e-01 5.940210599294e-01 5.986941431261e-01 6.032898586845e-01 6.078151585604e-01 6.122611333022e-01 6.166299971040e-01 6.209220934572e-01 6.251306110654e-01 6.292624177845e-01 6.333077866775e-01 6.372708770942e-01 6.411503382745e-01 6.449399165499e-01 6.486460562577e-01 6.522606799339e-01 6.557861084528e-01 6.592227630029e-01 6.625641433979e-01 6.658162471356e-01 6.689727785222e-01 6.720342719609e-01 6.750024877820e-01 6.778698395391e-01 6.806446471698e-01 6.833177317561e-01 6.858913945049e-01 6.883683346869e-01 6.907390338005e-01 6.930142719810e-01 6.951835142912e-01 6.972501709326e-01 6.992162070214e-01 7.010728919605e-01 7.028311169596e-01 7.044798591165e-01 7.060241653898e-01 7.074649589847e-01 7.087941621263e-01 7.100219152398e-01 7.111381675541e-01 7.121480423818e-01 7.130528110075e-01 7.138436467154e-01 7.145334423981e-01 7.151105356461e-01 7.155796005157e-01 7.159449327581e-01 7.161948888948e-01 7.163445283484e-01 7.163799247387e-01 7.163099727581e-01 7.161352702483e-01 7.158467650221e-01 7.154586049712e-01 7.149582369176e-01 7.143551870023e-01 7.136484004449e-01 7.128311933148e-01 7.119180655510e-01 7.108946259622e-01 7.097722775057e-01 7.085501084904e-01 7.072211656014e-01 7.058010222648e-01 7.042756673293e-01 7.026568485362e-01 7.009427831746e-01 6.991298437870e-01 6.972319985899e-01 6.952348095075e-01 6.931527197531e-01 6.909830199618e-01 6.887220108410e-01 6.863852871360e-01 6.839576514732e-01 6.814557359640e-01 6.788756401895e-01 6.762153910237e-01 6.734897892995e-01 6.706864075520e-01 6.678205477734e-01 6.648894900066e-01 6.618910414041e-01 6.588430726760e-01 6.557304274451e-01 6.525699750439e-01 6.493610089046e-01 6.461014568540e-01 6.428082816291e-01 6.394691912068e-01 6.361009416862e-01 6.327027587904e-01 6.292746908296e-01 6.258327066883e-01 6.223669385161e-01 6.188933137970e-01 6.154129078578e-01 6.119257783464e-01 6.084482387837e-01 6.049721706881e-01 6.015132504916e-01 5.980749048795e-01 5.946556044682e-01 5.912754442975e-01 5.879237275338e-01 5.846189988528e-01 5.813640428315e-01 5.781579687486e-01 5.750223073873e-01 5.719458261821e-01 5.689482094500e-01 5.660322877340e-01 5.631975366505e-01 5.604660559997e-01 5.578266279590e-01 5.552993122987e-01 5.528867032740e-01 5.505884551033e-01 5.484262274608e-01 5.463888354957e-01 5.444954644315e-01 5.427478769283e-01 5.411459386228e-01 5.397105358629e-01 5.384278067254e-01 5.373191931675e-01 5.363831057989e-01 5.356182458070e-01 5.350457235263e-01 5.346471626677e-01 5.344451964230e-01 5.344340520203e-01 5.346119493080e-01 5.349973960534e-01 5.355695384292e-01 5.363512564737e-01 5.373310340910e-01 5.385087435668e-01 5.398976105382e-01 5.414751039919e-01 5.432623189165e-01 5.452440802856e-01 5.474194366185e-01 5.497985591382e-01 5.523561350431e-01 5.551131619266e-01 5.580490219656e-01 5.611637412322e-01 5.644631768060e-01 5.679227513523e-01 5.715598470837e-01 5.753524494339e-01 5.793000010442e-01 5.834049621362e-01 5.876431644682e-01 5.920294611819e-01 5.965412166696e-01 6.011773756147e-01 6.059381319421e-01 6.108011898233e-01 6.157789241346e-01 6.208481319717e-01 6.260083968210e-01 6.312577988776e-01 6.365758841832e-01 6.419712904987e-01 6.474245803938e-01 6.529332424270e-01 6.584949390807e-01 6.640902113306e-01 6.697268665675e-01 6.753875143363e-01 6.810682277173e-01 6.867663150478e-01 6.924666063279e-01 6.981713047278e-01 7.038679874653e-01 7.095506560221e-01 7.152174852622e-01 7.208546590528e-01 7.264623196163e-01 7.320324861816e-01 7.375555157663e-01 7.430326382666e-01 7.484515020516e-01 7.538084476341e-01 7.591011191758e-01 7.643176057292e-01 7.694590485646e-01 7.745168117751e-01 7.794844949834e-01 7.843619954136e-01 7.891363167182e-01 7.938116722565e-01 7.983785327371e-01 8.028299938346e-01 8.071704294262e-01 8.113848214793e-01 8.154778298493e-01 8.194424229595e-01 8.232698610788e-01 8.269674257556e-01 8.305190554775e-01 8.339303440072e-01 8.371956440775e-01 8.403069705148e-01 8.432717338452e-01 8.460754528960e-01 8.487247653490e-01 8.512132734989e-01 8.535364884799e-01 8.557007603943e-01 8.576919158265e-01 8.595186448623e-01 8.611757011742e-01 8.626576912885e-01 8.639724009873e-01 8.651087909438e-01 8.660749819294e-01 8.668661353453e-01 8.674810190171e-01 8.679252203660e-01 8.681915865899e-01 8.682868346060e-01 8.682089191807e-01 8.679586031437e-01 8.675395858392e-01 8.669499961170e-01 8.661962222818e-01 8.652768515861e-01 8.641961174429e-01 8.629574312154e-01 8.615630123207e-01 8.600181741448e-01 8.583253686095e-01 8.564909935690e-01 8.545171957107e-01 8.524113607180e-01 8.501793271112e-01 8.478240234301e-01 8.453568108142e-01 8.427793687619e-01 8.401036163222e-01 8.373357149733e-01 8.344812321386e-01 8.315557420895e-01 8.285603924684e-01 8.255111406491e-01 8.224148955625e-01 8.192806198262e-01 8.161259904581e-01 8.129534846904e-01 8.097830937512e-01 8.066225281137e-01 8.034846034683e-01 8.003873044496e-01 7.973368402477e-01 7.943530327847e-01 7.914473435328e-01 7.886333049294e-01 7.859294194826e-01 7.833454620009e-01 7.809009457670e-01 7.786076674037e-01 7.764810867059e-01 7.745379752642e-01 7.727897706855e-01 7.712547282877e-01 7.699435583879e-01 7.688721775053e-01 7.680522487724e-01 7.674968347421e-01 7.672187766255e-01 7.672255211002e-01 7.675320942858e-01 7.681421364761e-01 7.690681945769e-01 7.703151546762e-01 7.718868973694e-01 7.737931938960e-01 7.760294417005e-01 7.786039056232e-01 7.815128731416e-01 7.847543851826e-01 7.883314418856e-01 7.922320441650e-01 7.964565231768e-01 8.009940542046e-01 8.058368044636e-01 8.109797493769e-01 8.164033490409e-01 8.221044074704e-01 8.280635924060e-01 8.342666028304e-01 8.407021866357e-01 8.473481389551e-01 8.541932338536e-01 8.612137741809e-01 8.683941385839e-01 8.757160591175e-01 8.831546625644e-01 8.906963216324e-01 8.983139564014e-01 9.059914174936e-01 9.137046029495e-01 9.214321334231e-01 9.291559210691e-01 9.368484490667e-01 9.444941424043e-01 9.520673723296e-01 9.595477499398e-01 9.669174900565e-01 9.741496514272e-01 9.812309403850e-01 9.881346690626e-01 9.948459440275e-01 1.001344416806e+00 1.007608763975e+00 1.013627472356e+00 1.019375702947e+00 1.024842085093e+00 1.030009455591e+00 1.034861417748e+00 1.039388307026e+00 1.043570222033e+00 1.047402147765e+00 1.050868935726e+00 1.053961596164e+00 1.056673931959e+00 1.058994261642e+00 1.060921911976e+00 1.062447654123e+00 1.063570964358e+00 1.064291593787e+00 1.064603645456e+00 1.064518134049e+00 1.064030136580e+00 1.063149573917e+00 1.061884349858e+00 1.060238175074e+00 1.058229467779e+00 1.055865292714e+00 1.053164190410e+00 1.050143052512e+00 1.046819390928e+00 1.043219128240e+00 1.039360711576e+00 1.035274338261e+00 1.030986623339e+00 1.026527176432e+00 1.021930967519e+00 1.017227298839e+00 1.012458382012e+00 1.007656959816e+00 1.002864185560e+00 9.981219341723e-01 9.934675801165e-01 9.889488313160e-01 9.846038500998e-01 9.804776010556e-01 9.766129839730e-01 9.730490010433e-01 9.698284821330e-01 9.669878312037e-01 9.645657960887e-01 9.625935935400e-01 9.611020662778e-01 9.601192975358e-01 9.596652138345e-01 9.597610044619e-01 9.604153165049e-01 9.616398311394e-01 9.634359216771e-01 9.657967372062e-01 9.687195596803e-01 9.721846011298e-01 9.761755213425e-01 9.806653491043e-01 9.856232279751e-01 9.910185546284e-01 9.968059270682e-01 1.002949713827e+00 1.009399425066e+00 1.016106672437e+00 1.023023663932e+00 1.030090763889e+00 1.037261595494e+00 1.044476095509e+00 1.051680028797e+00 1.058821604869e+00 1.065840394504e+00 1.072690251804e+00 1.079313872282e+00 1.085663794198e+00 1.091693998547e+00 1.097354983899e+00 1.102610418519e+00 1.107414296104e+00 1.111735792676e+00 1.115541480045e+00 1.118800414832e+00 1.121492476633e+00 1.123591767512e+00 1.125088652994e+00 1.125965896224e+00 1.126218188330e+00 1.125844011015e+00 1.124841791634e+00 1.123222486799e+00 1.120992958359e+00 1.118171422608e+00 1.114779150981e+00 1.110838123566e+00 1.106381689794e+00 1.101439577774e+00 1.096052848177e+00 1.090261833695e+00 1.084111227860e+00 1.077652405916e+00 1.070931751335e+00 1.064010051517e+00 1.056937363433e+00 1.049773440727e+00 1.042579560969e+00 1.035408417802e+00 1.028325551286e+00 1.021381775927e+00 1.014635319966e+00 1.008141477908e+00 1.001942203867e+00 9.960927194576e-01 9.906241915590e-01 9.855768439188e-01 9.809804983163e-01 9.768528457369e-01 9.732186378817e-01 9.700800977589e-01 9.674453519064e-01 9.653098959746e-01 9.636623113328e-01 9.624919485819e-01 9.617730876014e-01 9.614866521137e-01 9.616022649123e-01 9.620888479863e-01 9.629196360196e-01 9.640551468115e-01 9.654724035783e-01 9.671348239015e-01 9.690176333330e-01 9.710994402553e-01 9.733541397182e-01 9.757748732404e-01 9.783438226313e-01 9.810619378178e-01 9.839310424654e-01 9.869542269059e-01 9.901509008366e-01 9.935328169594e-01 9.971292144848e-01 1.000963384979e+00 1.005064204562e+00 1.009467876636e+00 1.014200562166e+00 1.019298754319e+00 1.024786735764e+00 1.030691156551e+00 1.037032320049e+00 1.043818338283e+00 1.051058583481e+00 1.058741897346e+00 1.066856464883e+00 1.075373990809e+00 1.084253913622e+00 1.093452868410e+00 1.102901986560e+00 1.112537385679e+00 1.122275430959e+00 1.132024405266e+00 1.141696502365e+00 1.151181385054e+00 1.160384108533e+00 1.169193560132e+00 1.177505845088e+00 1.185223936427e+00 1.192242446680e+00 1.198480515201e+00 1.203850934553e+00 1.208284682077e+00 1.211726206815e+00 1.214125652994e+00 1.215461212550e+00 1.215713125188e+00 1.214889215582e+00 1.213011115525e+00 1.210112505299e+00 1.206257857645e+00 1.201509795445e+00 1.195963193578e+00 1.189715654180e+00 1.182877125653e+00 1.175575819245e+00 1.167928329918e+00 1.160073114119e+00 1.152133926885e+00 1.144230807057e+00 1.136484643356e+00 1.128987416196e+00 1.121831074549e+00 1.115075726799e+00 1.108765930504e+00 1.102928550811e+00 1.097552919143e+00 1.092625040306e+00 1.088093639317e+00 1.083899368458e+00 1.079969246191e+00 1.076211054835e+00 1.072540749348e+00 1.068855335023e+00 1.065073622737e+00 1.061109779763e+00 1.056887433210e+00 1.052359202069e+00 1.047470663176e+00 1.042206836429e+00 1.036555456204e+00 1.030523807697e+00 1.024144416697e+00 1.017443431225e+00 1.010478015197e+00 1.003296094014e+00 9.959516798124e-01 9.885051483159e-01 9.809923246771e-01 9.734639573227e-01 9.659372970376e-01 9.584267275266e-01 9.509333209425e-01 9.434285129312e-01 9.358950586155e-01 9.282786731893e-01 9.205378362878e-01 9.126229158872e-01 9.044793362295e-01 8.960783614450e-01 8.873851878341e-01 8.784013773827e-01 8.691443934075e-01 8.596555558772e-01 8.500201111787e-01 8.403353720597e-01 8.307466932184e-01 8.214168054966e-01 8.125356910055e-01 8.043146396078e-01 7.969638961520e-01 7.907065823939e-01 7.857386429412e-01 7.822424705051e-01 7.803580112724e-01 7.801749935051e-01 7.817385201011e-01 7.850197830598e-01 7.899449732160e-01 7.963701162715e-01 8.041103020344e-01 8.129453764193e-01 8.226161913935e-01 8.328694579277e-01 8.434349245070e-01 8.540687890169e-01 8.645474303849e-01 8.746724287140e-01 8.843054824071e-01 8.933300851220e-01 9.016915893980e-01 9.093787662579e-01 9.164110234768e-01 9.228587501417e-01 9.287953346953e-01 9.343234429015e-01 9.395337316593e-01 9.444954249021e-01 9.492622155899e-01 9.538254148120e-01 9.581476813935e-01 9.621247791270e-01 9.656093927837e-01 9.684215455492e-01 9.703372019256e-01 9.711486454420e-01 9.706392880637e-01 9.671820707894e-01 9.599729251685e-01 9.521308243856e-01 9.465727413103e-01 9.440089029308e-01 9.424522882186e-01 9.386432248964e-01 9.303243325288e-01 9.177945987427e-01 9.038323900825e-01 8.920126681398e-01 8.843789380860e-01 8.801212101373e-01 8.762975062999e-01 8.700265636705e-01 8.605531395576e-01 8.498543333382e-01 8.414052318223e-01 8.378013093304e-01 8.389209193312e-01 8.420382067518e-01 8.437633587095e-01 8.423676282044e-01 8.388781937003e-01 8.363015074594e-01 8.374612338415e-01 8.429366838356e-01 8.505941563342e-01 8.570956604870e-01 8.602086031034e-01 8.602595238645e-01 8.598440120254e-01 8.620261493130e-01 8.681513875747e-01 8.768631866957e-01 8.850953715482e-01 8.902627104602e-01 8.920090582337e-01 8.924473638968e-01 8.947394487629e-01 9.008915804708e-01 9.103224579478e-01 9.203285616562e-01 9.280463826705e-01 9.324587266766e-01 9.351267501035e-01 9.391719523439e-01 9.471246938200e-01 9.591218697811e-01 9.728061545018e-01 9.849914983923e-01 9.938247850640e-01 1.000016631439e+00 1.006300543560e+00 1.015501902514e+00 1.028491492699e+00 1.043453713757e+00 1.057069805333e+00 1.066709682918e+00 1.072116431221e+00 1.075516997216e+00 1.080133699540e+00 1.087992856789e+00 1.098506781375e+00 1.108902859071e+00 1.116197294254e+00 1.119249973868e+00 1.119594358632e+00 1.120525494187e+00 1.124937755780e+00 1.133304652846e+00 1.143298947783e+00 1.151309654377e+00 1.154724247584e+00 1.153481453435e+00 1.149948309418e+00 1.147207591188e+00 1.146830569941e+00 1.147681730477e+00 1.146610980962e+00 1.140543243835e+00 1.128564391627e+00 1.112638211794e+00 1.096523771889e+00 1.083479905772e+00 1.074198513061e+00 1.066431810772e+00 1.056673167380e+00 1.042657561695e+00 1.024974099714e+00 1.006826429590e+00 9.920344021837e-01 9.825184593097e-01 9.770080920173e-01 9.720919674296e-01 9.647445769419e-01 9.544997757529e-01 9.438382385379e-01 9.364853496701e-01 9.346393096061e-01 9.372333025145e-01 9.409092887420e-01 9.425768652219e-01 9.022463658185e-01 8.734928665617e-01 8.289423198723e-01 8.232997497934e-01 8.669723799742e-01 9.214275982635e-01 9.431010463990e-01 9.181663650634e-01 8.690258467977e-01 8.389402633956e-01 8.541845830921e-01 8.962318883194e-01 9.253245250219e-01 9.197452863782e-01 8.907410472802e-01 8.724192532103e-01 8.900922810460e-01 9.320796285158e-01 9.626344050743e-01 9.565811562666e-01 9.192367189604e-01 8.851179289749e-01 8.920751557820e-01 9.419569885454e-01 9.969918852525e-01 1.016435834584e+00 9.852592325403e-01 9.220253583953e-01 8.704390002809e-01 8.678648371166e-01 9.068329009700e-01 9.427744302883e-01 9.360507260506e-01 8.771484151767e-01 7.917456338447e-01 7.312161860977e-01 7.346740143470e-01 7.842595858916e-01 8.268141954598e-01 8.249465595091e-01 7.769094834069e-01 7.158136182195e-01 6.918143505688e-01 7.270845754426e-01 7.906711533744e-01 8.371587159934e-01 8.452064593265e-01 8.252601092257e-01 8.082097472022e-01 8.184826730331e-01 8.496903445086e-01 8.737536415584e-01 8.710091486791e-01 8.483257936125e-01 8.348584680692e-01 8.543203437733e-01 8.955000602201e-01 9.208347630145e-01 9.008678816884e-01 8.394823280512e-01 7.817965949440e-01 7.889258320512e-01 8.693188875980e-01 9.630932890648e-01 1.006122085110e+00 9.717556325752e-01 8.824213651008e-01 8.091862061353e-01 8.290548385678e-01 9.337650606616e-01 1.041301882369e+00 1.084649754241e+00 1.045026995168e+00 9.526666929725e-01 8.755932955965e-01 8.741896517066e-01 9.357872160329e-01 9.938156665283e-01 9.992259179324e-01 9.496362350233e-01 8.855668797245e-01 8.622226066239e-01 8.956388365320e-01 9.446578323624e-01 9.596345432439e-01 9.253961830184e-01 8.716426022328e-01 8.552520436816e-01 9.059850080400e-01 9.887133254794e-01 1.043069045028e+00 1.032968767422e+00 9.637770020087e-01 8.823873106469e-01
 6.268654521744e-01 6.235708769193e-01 6.202943107022e-01 6.174630093499e-01 6.150794441092e-01 6.126861009669e-01 6.097791302253e-01 6.063498631780e-01 6.029423459957e-01 6.000844069835e-01 5.977108941063e-01 5.952530045443e-01 5.922479355464e-01 5.887790714894e-01 5.853626560691e-01 5.824458824861e-01 5.799785898432e-01 5.774453626361e-01 5.743749392768e-01 5.708431744506e-01 5.673991849937e-01 5.644866060823e-01 5.619907004198e-01 5.593847464657e-01 5.562573934553e-01 5.527002640363e-01 5.492219718231e-01 5.462665761403e-01 5.437474216355e-01 5.411068990930e-01 5.378924031329e-01 5.342501347004e-01 5.307726735673e-01 5.278680038016e-01 5.253391569159e-01 5.226082942248e-01 5.193060001577e-01 5.156389902712e-01 5.121795051017e-01 5.092820034096e-01 5.067139382109e-01 5.039024082917e-01 5.005342551910e-01 4.968649527362e-01 4.934345232323e-01 4.905290680599e-01 4.879111017894e-01 4.850547246731e-01 4.816563584128e-01 4.779441611838e-01 4.744774256232e-01 4.715770862906e-01 4.689817724398e-01 4.661046404816e-01 4.626355035060e-01 4.588630396415e-01 4.553919733143e-01 4.525350804129e-01 4.499688984355e-01 4.470465553618e-01 4.434752962845e-01 4.396434355522e-01 4.362221940702e-01 4.334507229262e-01 4.308878344845e-01 4.278743908563e-01 4.242191109911e-01 4.203893743730e-01 4.170420863411e-01 4.143294402797e-01 4.117351862610e-01 4.086286110355e-01 4.049223781652e-01 4.011472026700e-01 3.978876967881e-01 3.951896370890e-01 3.925293500286e-01 3.893517480342e-01 3.856387361599e-01 3.819186331446e-01 3.787135730479e-01 3.760072307847e-01 3.732802367154e-01 3.700571013589e-01 3.663662586449e-01 3.626987733935e-01 3.595141393642e-01 3.567788337968e-01 3.540059952716e-01 3.507630742433e-01 3.471016194610e-01 3.434868472391e-01 3.403243388988e-01 3.375649949329e-01 3.347633139734e-01 3.315268735761e-01 3.279099138470e-01 3.243519619058e-01 3.212269435013e-01 3.184683329059e-01 3.156567225305e-01 3.124487774323e-01 3.089099789585e-01 3.054397515937e-01 3.023656224892e-01 2.996156417535e-01 2.968124799391e-01 2.936637456061e-01 2.902437387313e-01 2.868922576801e-01 2.838725440011e-01 2.811248844352e-01 2.783475344747e-01 2.753008302096e-01 2.720319774304e-01 2.688070454500e-01 2.658410054484e-01 2.631081782715e-01 2.603904166764e-01 2.574867193515e-01 2.543964746463e-01 2.513091376305e-01 2.484190986196e-01 2.457463689786e-01 2.431338398447e-01 2.404075408184e-01 2.375319300217e-01 2.346327759668e-01 2.318770935280e-01 2.293166161057e-01 2.268507535717e-01 2.243364698406e-01 2.217234570823e-01 2.190826084950e-01 2.165315418583e-01 2.141358692146e-01 2.118556727644e-01 2.095955755191e-01 2.072949741198e-01 2.049763916100e-01 2.027095026947e-01 2.005560616036e-01 1.985241798537e-01 1.965658480467e-01 1.946268391761e-01 1.926947762456e-01 1.908025687512e-01 1.889949771001e-01 1.872979073066e-01 1.857034745694e-01 1.841788038715e-01 1.826989661909e-01 1.812682556500e-01 1.799114846578e-01 1.786521147709e-01 1.775018625180e-01 1.764514844792e-01 1.754806061793e-01 1.745819888930e-01 1.737649242171e-01 1.730408896908e-01 1.724198617318e-01 1.719056988410e-01 1.714937832472e-01 1.711782094318e-01 1.709555571241e-01 1.708277221387e-01 1.707953894386e-01 1.708666310563e-01 1.710466137256e-01 1.713314895478e-01 1.717158374500e-01 1.721962183054e-01 1.727715241614e-01 1.734422357351e-01 1.742151749405e-01 1.750913978114e-01 1.760652486253e-01 1.771310633043e-01 1.782835278649e-01 1.795231394989e-01 1.808546916943e-01 1.822813621454e-01 1.837979138403e-01 1.853918540364e-01 1.870608966858e-01 1.888075797173e-01 1.906366106049e-01 1.925490060969e-01 1.945366213857e-01 1.965887067518e-01 1.987033651126e-01 2.008877953998e-01 2.031425424461e-01 2.054666396474e-01 2.078505655802e-01 2.102869224726e-01 2.127763048839e-01 2.153262965714e-01 2.179361743314e-01 2.205994484407e-01 2.233100984541e-01 2.260638652890e-01 2.288624595569e-01 2.317117333251e-01 2.346088946628e-01 2.375469833428e-01 2.405225578379e-01 2.435348294810e-01 2.465846744093e-01 2.496738068102e-01 2.528001795583e-01 2.559579330655e-01 2.591453403993e-01 2.623642708085e-01 2.656131657596e-01 2.688933343937e-01 2.722027097933e-01 2.755366726950e-01 2.788918455394e-01 2.822725577087e-01 2.856797143616e-01 2.891119633466e-01 2.925670135590e-01 2.960385773657e-01 2.995266692991e-01 3.030380959036e-01 3.065716388364e-01 3.101241214295e-01 3.136906020370e-01 3.172697331507e-01 3.208634203517e-01 3.244776211085e-01 3.281095208291e-01 3.317504815852e-01 3.354012646995e-01 3.390637836884e-01 3.427396298828e-01 3.464317640211e-01 3.501327133222e-01 3.538389195084e-01 3.575538543770e-01 3.612810156256e-01 3.650176242146e-01 3.687626934973e-01 3.725135055950e-01 3.762692867728e-01 3.800347638489e-01 3.838092726804e-01 3.875877756612e-01 3.913717435028e-01 3.951623979835e-01 3.989581171931e-01 4.027604044058e-01 4.065655731199e-01 4.103735878520e-01 4.141871315057e-01 4.180065528098e-01 4.218273544008e-01 4.256488365533e-01 4.294721611347e-01 4.332990295867e-01 4.371302690867e-01 4.409605192697e-01 4.447882065421e-01 4.486171044364e-01 4.524488574532e-01 4.562819419279e-01 4.601145038049e-01 4.639439618018e-01 4.677723922509e-01 4.716015514649e-01 4.754307152639e-01 4.792579731037e-01 4.830831054941e-01 4.869066577234e-01 4.907284950754e-01 4.945479930650e-01 4.983644531345e-01 5.021771611702e-01 5.059878176720e-01 5.097936174255e-01 5.135949461361e-01 5.173936699545e-01 5.211888140011e-01 5.249790987112e-01 5.287630620220e-01 5.325416047104e-01 5.363156386313e-01 5.400858736592e-01 5.438509956640e-01 5.476094580958e-01 5.513615765789e-01 5.551067167386e-01 5.588450162428e-01 5.625781778202e-01 5.663046922443e-01 5.700240857336e-01 5.737368392518e-01 5.774407830276e-01 5.811363237372e-01 5.848244422874e-01 5.885034768249e-01 5.921761273235e-01 5.958405177951e-01 5.994948472390e-01 6.031397573121e-01 6.067739808697e-01 6.103987666685e-01 6.140160163892e-01 6.176233915185e-01 6.212207978807e-01 6.248064182237e-01 6.283799623321e-01 6.319427774019e-01 6.354949643179e-01 6.390382117266e-01 6.425691955725e-01 6.460878490303e-01 6.495927287210e-01 6.530843580169e-01 6.565662935633e-01 6.600357380537e-01 6.634931524115e-01 6.669367849356e-01 6.703649236144e-01 6.737793521271e-01 6.771806416348e-01 6.805692224944e-01 6.839456834815e-01 6.873057448718e-01 6.906488808616e-01 6.939773095814e-01 6.972909982748e-01 7.005915590909e-01 7.038768445753e-01 7.071452726788e-01 7.103964587338e-01 7.136304028560e-01 7.168486244067e-01 7.200520891534e-01 7.232383102210e-01 7.264071296630e-01 7.295578881274e-01 7.326891629345e-01 7.358045827579e-01 7.389027176981e-01 7.419823842556e-01 7.450434824762e-01 7.480847255903e-01 7.511063811333e-01 7.541098453317e-01 7.570946222140e-01 7.600592811264e-01 7.630043458843e-01 7.659284362034e-01 7.688320006361e-01 7.717156104192e-01 7.745783014026e-01 7.774203499769e-01 7.802405420608e-01 7.830386738470e-01 7.858157095939e-01 7.885712637004e-01 7.913042755031e-01 7.940149052303e-01 7.967020892211e-01 7.993670261039e-01 8.020090598312e-01 8.046273046455e-01 8.072223004260e-01 8.097926381423e-01 8.123392223709e-01 8.148614883358e-01 8.173599628248e-01 8.198334597604e-01 8.222815852993e-01 8.247042439178e-01 8.271017088660e-01 8.294742589584e-01 8.318202971054e-01 8.341398338623e-01 8.364330600581e-01 8.386991184482e-01 8.409398860840e-01 8.431526120268e-01 8.453378909145e-01 8.474958392935e-01 8.496251970579e-01 8.517272763776e-01 8.538011750210e-01 8.558463308549e-01 8.578627152054e-01 8.598497171870e-01 8.618072529626e-01 8.637358390090e-01 8.656344690330e-01 8.675033879223e-01 8.693417334948e-01 8.711494441370e-01 8.729264022618e-01 8.746727129395e-01 8.763883758308e-01 8.780722863247e-01 8.797237080200e-01 8.813432905671e-01 8.829315134419e-01 8.844871962547e-01 8.860110776321e-01 8.875009292335e-01 8.889579945871e-01 8.903813223319e-01 8.917721113227e-01 8.931289324783e-01 8.944514173413e-01 8.957396112693e-01 8.969925888660e-01 8.982117164998e-01 8.993958000003e-01 9.005444812832e-01 9.016581972683e-01 9.027357023508e-01 9.037777804326e-01 9.047830668024e-01 9.057528828324e-01 9.066856858635e-01 9.075808992206e-01 9.084392458316e-01 9.092606478593e-01 9.100449877615e-01 9.107911723934e-01 9.114992452731e-01 9.121696095155e-01 9.128008963148e-01 9.133938865447e-01 9.139489216227e-01 9.144638315500e-01 9.149398327368e-01 9.153757945090e-01 9.157722986235e-01 9.161289865940e-01 9.164455631389e-01 9.167220682086e-01 9.169571690196e-01 9.171520762583e-01 9.173058501182e-01 9.174186907548e-01 9.174899311576e-01 9.175194701754e-01 9.175077334655e-01 9.174536130057e-01 9.173569515148e-01 9.172187090165e-01 9.170362312118e-01 9.168128034103e-01 9.165460505640e-01 9.162352613128e-01 9.158821088196e-01 9.154840329481e-01 9.150437134653e-01 9.145583606570e-01 9.140286103333e-01 9.134561157729e-01 9.128380212033e-01 9.121754178290e-01 9.114681138035e-01 9.107151304434e-01 9.099181384777e-01 9.090752380530e-01 9.081868572120e-01 9.072530557255e-01 9.062731141133e-01 9.052475148128e-01 9.041761390612e-01 9.030573476124e-01 9.018933136448e-01 9.006819349684e-01 8.994241321853e-01 8.981199551506e-01 8.967674188801e-01 8.953688148097e-01 8.939223002374e-01 8.924286896180e-01 8.908883124309e-01 8.892989785973e-01 8.876630605769e-01 8.859785795754e-01 8.842459718078e-01 8.824663696420e-01 8.806370650846e-01 8.787600773160e-01 8.768351524918e-01 8.748601858362e-01 8.728386437739e-01 8.707671698308e-01 8.686473719255e-01 8.664789234370e-01 8.642603676348e-01 8.619952025517e-01 8.596787545450e-01 8.573137254872e-01 8.549005890520e-01 8.524358794911e-01 8.499244900476e-01 8.473619619727e-01 8.447508114899e-01 8.420907611985e-01 8.393799492261e-01 8.366220335006e-01 8.338124452076e-01 8.309537309427e-01 8.280468538920e-01 8.250891411692e-01 8.220831537058e-01 8.190262005626e-01 8.159192707906e-01 8.127653714711e-01 8.095602726394e-01 8.063071462531e-01 8.030034165696e-01 7.996506319379e-01 7.962503343170e-01 7.927981616197e-01 7.892992958629e-01 7.857499968423e-01 7.821513679578e-01 7.785057187612e-01 7.748088061603e-01 7.710659283934e-01 7.672725710488e-01 7.634311609479e-01 7.595430887842e-01 7.556045909362e-01 7.516197197051e-01 7.475862360157e-01 7.435049170986e-01 7.393773345973e-01 7.352002382575e-01 7.309781583904e-01 7.267078256994e-01 7.223907695944e-01 7.180292748289e-01 7.136188283901e-01 7.091646581377e-01 7.046631368861e-01 7.001167319526e-01 6.955261183493e-01 6.908884555511e-01 6.862087160330e-01 6.814826151384e-01 6.767140397254e-01 6.719018631405e-01 6.670453648001e-01 6.621477677284e-01 6.572062559562e-01 6.522238648729e-01 6.471999802904e-01 6.421338346446e-01 6.370288568472e-01 6.318812986029e-01 6.266962524829e-01 6.214711356250e-01 6.162078059578e-01 6.109072078149e-01 6.055672383361e-01 6.001924458285e-01 5.947801376671e-01 5.893335458663e-01 5.838523262750e-01 5.783359010917e-01 5.727873151532e-01 5.672055439703e-01 5.615918672991e-01 5.559481738621e-01 5.502734467478e-01 5.445711020609e-01 5.388395717117e-01 5.330814000315e-01 5.272972075105e-01 5.214876968170e-01 5.156552915227e-01 5.097992278799e-01 5.039221205501e-01 4.980247881939e-01 4.921086162998e-01 4.861753937842e-01 4.802257570784e-01 4.742620200450e-01 4.682852200045e-01 4.622976818178e-01 4.563007851609e-01 4.502958696488e-01 4.442865988577e-01 4.382721704868e-01 4.322576413682e-01 4.262435400989e-01 4.202321041522e-01 4.142268750843e-01 4.082296639214e-01 4.022442478490e-01 3.962713711037e-01 3.903165127211e-01 3.843810058735e-01 3.784690019264e-01 3.725850443140e-01 3.667303631927e-01 3.609115148243e-01 3.551306532534e-01 3.493930667047e-01 3.437040293349e-01 3.380665101164e-01 3.324888715230e-01 3.269721928249e-01 3.215263113438e-01 3.161552585297e-01 3.108643107435e-01 3.056631465660e-01 3.005544884508e-01 2.955505164863e-01 2.906551116939e-01 2.858772640412e-01 2.812278094367e-01 2.767100245020e-01 2.723394021596e-01 2.681197927528e-01 2.640629712917e-01 2.601796079495e-01 2.564757051597e-01 2.529676591507e-01 2.496571488653e-01 2.465620267536e-01 2.436880312245e-01 2.410435926343e-01 2.386440835378e-01 2.364888173132e-01 2.345960809463e-01 2.329661150902e-01 2.316080649593e-01 2.305306114544e-01 2.297318087831e-01 2.292242164097e-01 2.290014129810e-01 2.290716049954e-01 2.294334017010e-01 2.300812203668e-01 2.310216186097e-01 2.322405057832e-01 2.337427207187e-01 2.355164771517e-01 2.375567929970e-01 2.398601806532e-01 2.424105932956e-01 2.452092619264e-01 2.482375392492e-01 2.514920488678e-01 2.549625527437e-01 2.586342779308e-01 2.625064452411e-01 2.665578200530e-01 2.707878672740e-01 2.751824015477e-01 2.797303336070e-01 2.844290811368e-01 2.892596460838e-01 2.942231977203e-01 2.993034693707e-01 3.044952537181e-01 3.097944053956e-01 3.151844781094e-01 3.206680284017e-01 3.262300056422e-01 3.318673616327e-01 3.375764009083e-01 3.433430307066e-01 3.491715515573e-01 3.550467165848e-01 3.609693005890e-01 3.669344684655e-01 3.729303079444e-01 3.789636175714e-01 3.850169618552e-01 3.910954682054e-01 3.971931289422e-01 4.033003502567e-01 4.094241437854e-01 4.155477612229e-01 4.216794810342e-01 4.278092087392e-01 4.339330226976e-01 4.400552739594e-01 4.461603240127e-01 4.522590001203e-01 4.583380728632e-01 4.643985040844e-01 4.704421998926e-01 4.764551285523e-01 4.824476558459e-01 4.884080606154e-01 4.943374238656e-01 5.002359266270e-01 5.060940017151e-01 5.119189036877e-01 5.177005274036e-01 5.234396637942e-01 5.291367721228e-01 5.347833408777e-01 5.403857730708e-01 5.459351788670e-01 5.514322751648e-01 5.568778587492e-01 5.622630388896e-01 5.675954995883e-01 5.728650131264e-01 5.780742433452e-01 5.832222980859e-01 5.883017488939e-01 5.933204037258e-01 5.982667203133e-01 6.031455936140e-01 6.079538936907e-01 6.126875722584e-01 6.173517896404e-01 6.219363777058e-01 6.264468356366e-01 6.308792311759e-01 6.352296748781e-01 6.395032871886e-01 6.436907774121e-01 6.477967756393e-01 6.518185490483e-01 6.557517217754e-01 6.596014842700e-01 6.633600736472e-01 6.670301574741e-01 6.706109141739e-01 6.740967592512e-01 6.774940707065e-01 6.807941131107e-01 6.839997714121e-01 6.871116118589e-01 6.901220100838e-01 6.930405452344e-01 6.958558887798e-01 6.985733865196e-01 7.011916449190e-01 7.037045450253e-01 7.061210800340e-01 7.084301083846e-01 7.106384508981e-01 7.127434643596e-01 7.147395069841e-01 7.166357749179e-01 7.184202401280e-01 7.201011692816e-01 7.216763563430e-01 7.231392834075e-01 7.245009229483e-01 7.257488716559e-01 7.268904322550e-01 7.279254567843e-01 7.288452267718e-01 7.296635768006e-01 7.303656770867e-01 7.309614570589e-01 7.314498259793e-01 7.318214783899e-01 7.320923746600e-01 7.322461384325e-01 7.322948574575e-01 7.322360361872e-01 7.320624262190e-01 7.317887037035e-01 7.313989466258e-01 7.309069708261e-01 7.303073701821e-01 7.295963733366e-01 7.287877351890e-01 7.278659271380e-01 7.268452028938e-01 7.257202072984e-01 7.244886174836e-01 7.231642801464e-01 7.217304647025e-01 7.202037715000e-01 7.185778123442e-01 7.168513160448e-01 7.150378134658e-01 7.131212451282e-01 7.111196297059e-01 7.090257635639e-01 7.068403202799e-01 7.045747595450e-01 7.022165170677e-01 6.997831159881e-01 6.972661553663e-01 6.946684643559e-01 6.920028012819e-01 6.892552412194e-01 6.864434433877e-01 6.835615725350e-01 6.806124028411e-01 6.776080817682e-01 6.745363521326e-01 6.714155654035e-01 6.682405251113e-01 6.650144024873e-01 6.617489427771e-01 6.584354652576e-01 6.550902133064e-01 6.517092290174e-01 6.482972004010e-01 6.448654723629e-01 6.414062158445e-01 6.379366662445e-01 6.344544426512e-01 6.309628877793e-01 6.274774891683e-01 6.239879355445e-01 6.205136185979e-01 6.170527088986e-01 6.136087120057e-01 6.101982021728e-01 6.068109166797e-01 6.034679565481e-01 6.001670036472e-01 5.969128885054e-01 5.937227957969e-01 5.905866692661e-01 5.875259493804e-01 5.845394869144e-01 5.816318806633e-01 5.788210270957e-01 5.760962327071e-01 5.734800517704e-01 5.709701509753e-01 5.685724838652e-01 5.663037058216e-01 5.641535156354e-01 5.621445285353e-01 5.602736561515e-01 5.585457768404e-01 5.569784642646e-01 5.555582674745e-01 5.543093461452e-01 5.532253773956e-01 5.523102248834e-01 5.515816431234e-01 5.510226707558e-01 5.506588618318e-01 5.504793767390e-01 5.504883571590e-01 5.507008502706e-01 5.510973196202e-01 5.517025571426e-01 5.525010551250e-01 5.534988327567e-01 5.547045995137e-01 5.560989111967e-01 5.577040386020e-01 5.595007896849e-01 5.614939795078e-01 5.636899914917e-01 5.660667224777e-01 5.686448256077e-01 5.714028154252e-01 5.743435906503e-01 5.774704188364e-01 5.807603116870e-01 5.842317816024e-01 5.878602834919e-01 5.916493110388e-01 5.955979219275e-01 5.996845658951e-01 6.039253348398e-01 6.082934956421e-01 6.127933903734e-01 6.174213792289e-01 6.221568660559e-01 6.270108387785e-01 6.319614644904e-01 6.370089102212e-01 6.421492231954e-01 6.473631100548e-01 6.526594673944e-01 6.580177414454e-01 6.634372018464e-01 6.689127332707e-01 6.744285794930e-01 6.799893171423e-01 6.855771122825e-01 6.911906963003e-01 6.968245321139e-01 7.024644081285e-01 7.081117624542e-01 7.137547582381e-01 7.193872333177e-01 7.250057444478e-01 7.305987499678e-01 7.361650224924e-01 7.416947686419e-01 7.471819855680e-01 7.526231308311e-01 7.580092550632e-01 7.633356650716e-01 7.685974424190e-01 7.737848734705e-01 7.788987913456e-01 7.839282289492e-01 7.888691319206e-01 7.937204195827e-01 7.984697160570e-01 8.031196820847e-01 8.076611013881e-01 8.120872792745e-01 8.164017402122e-01 8.205890223244e-01 8.246540512678e-01 8.285891310058e-01 8.323867697123e-01 8.360523787847e-01 8.395704144538e-01 8.429475322877e-01 8.461760851442e-01 8.492496828881e-01 8.521745576059e-01 8.549357480799e-01 8.575406744118e-01 8.599822741249e-01 8.622557431490e-01 8.643661009898e-01 8.663021967857e-01 8.680707891672e-01 8.696660774630e-01 8.710852067374e-01 8.723330042424e-01 8.734010815192e-01 8.742949956253e-01 8.750114365975e-01 8.755488900242e-01 8.759119234391e-01 8.760949955993e-01 8.761050435990e-01 8.759378245164e-01 8.755963660764e-01 8.750843979033e-01 8.744001016544e-01 8.735491540900e-01 8.725314718210e-01 8.713521827968e-01 8.700123793005e-01 8.685167711399e-01 8.668703400560e-01 8.650748808059e-01 8.631384153233e-01 8.610630184808e-01 8.588571691226e-01 8.565258412597e-01 8.540738583956e-01 8.515130139383e-01 8.488447792989e-01 8.460822948650e-01 8.432304256988e-01 8.402978639865e-01 8.372991471649e-01 8.342364767352e-01 8.311268913597e-01 8.279771254600e-01 8.247992880317e-01 8.216090538858e-01 8.184117907371e-01 8.152261459441e-01 8.120623908366e-01 8.089334939792e-01 8.058572662294e-01 8.028421292225e-01 7.999094097898e-01 7.970685382065e-01 7.943365298851e-01 7.917311083549e-01 7.892623364832e-01 7.869518392020e-01 7.848109895096e-01 7.828566411850e-01 7.811045563903e-01 7.795674089148e-01 7.782625185918e-01 7.772014052770e-01 7.764006746991e-01 7.758697663682e-01 7.756236429010e-01 7.756726165064e-01 7.760255747914e-01 7.766957131720e-01 7.776858754998e-01 7.790079082382e-01 7.806646469896e-01 7.826589339825e-01 7.849996458979e-01 7.876805155613e-01 7.907079292121e-01 7.940756319819e-01 7.977808587559e-01 8.018244356716e-01 8.061919270285e-01 8.108835390030e-01 8.158855352982e-01 8.211874593880e-01 8.267817431563e-01 8.326491620793e-01 8.387816771450e-01 8.451589673452e-01 8.517672513171e-01 8.585905190868e-01 8.656058357632e-01 8.728003954435e-01 8.801482727732e-01 8.876348112476e-01 8.952357151820e-01 9.029295648210e-01 9.106987158141e-01 9.185151658541e-01 9.263626349243e-01 9.342139779108e-01 9.420489848827e-01 9.498472126419e-01 9.575803888237e-01 9.652344586257e-01 9.727802756798e-01 9.802002406165e-01 9.874718839875e-01 9.945722247585e-01 1.001486103381e+00 1.008185900658e+00 1.014657818086e+00 1.020881535408e+00 1.026836372866e+00 1.032509127523e+00 1.037877866718e+00 1.042932061441e+00 1.047652672145e+00 1.052027779344e+00 1.056044773864e+00 1.059688703937e+00 1.062954264301e+00 1.065827081633e+00 1.068301489982e+00 1.070371122606e+00 1.072026479931e+00 1.073271490462e+00 1.074095864961e+00 1.074504515702e+00 1.074497542744e+00 1.074072792969e+00 1.073244905022e+00 1.072010395419e+00 1.070384506783e+00 1.068376031040e+00 1.065995287800e+00 1.063262918834e+00 1.060189101461e+00 1.056798460250e+00 1.053110537163e+00 1.049148318629e+00 1.044940720231e+00 1.040511352185e+00 1.035895750605e+00 1.031122903392e+00 1.026228110964e+00 1.021250330507e+00 1.016222531484e+00 1.011190965400e+00 1.006192214832e+00 1.001269950766e+00 9.964690593659e-01 9.918299586571e-01 9.873997027810e-01 9.832195096483e-01 9.793332561503e-01 9.757829917025e-01 9.726062894783e-01 9.698450486127e-01 9.675295395375e-01 9.656962036986e-01 9.643692267374e-01 9.635745529973e-01 9.633326031342e-01 9.636534170435e-01 9.645513806596e-01 9.660251537045e-01 9.680761758342e-01 9.706943944283e-01 9.738648558076e-01 9.775730942644e-01 9.817880695465e-01 9.864858318583e-01 9.916284229752e-01 9.971764038046e-01 1.003091228446e+00 1.009319015610e+00 1.015818479975e+00 1.022532847272e+00 1.029409441552e+00 1.036397372041e+00 1.043433298233e+00 1.050470788370e+00 1.057446997699e+00 1.064309913294e+00 1.071008371589e+00 1.077483993948e+00 1.083694484677e+00 1.089584366835e+00 1.095112555271e+00 1.100236864150e+00 1.104915607957e+00 1.109116715264e+00 1.112804292760e+00 1.115954288677e+00 1.118540419323e+00 1.120542212276e+00 1.121946853481e+00 1.122740120117e+00 1.122919218178e+00 1.122479068773e+00 1.121424571480e+00 1.119764754018e+00 1.117508283948e+00 1.114677564891e+00 1.111288361952e+00 1.107372751690e+00 1.102959520014e+00 1.098081662209e+00 1.092782782470e+00 1.087100628870e+00 1.081087129800e+00 1.074787745479e+00 1.068255066557e+00 1.061548240079e+00 1.054717010191e+00 1.047825668352e+00 1.040926922006e+00 1.034081029202e+00 1.027348204330e+00 1.020775793140e+00 1.014428272665e+00 1.008345487119e+00 1.002579378149e+00 9.971722127681e-01 9.921556144973e-01 9.875677287148e-01 9.834278938248e-01 9.797567732493e-01 9.765683419625e-01 9.738625072971e-01 9.716440153814e-01 9.698991398741e-01 9.686204334255e-01 9.677861884631e-01 9.673714884849e-01 9.673566123963e-01 9.677033776378e-01 9.683891265662e-01 9.693779980037e-01 9.706388281699e-01 9.721458377589e-01 9.738656021374e-01 9.757827746210e-01 9.778693196595e-01 9.801153825624e-01 9.825122886472e-01 9.850511618521e-01 9.877416084957e-01 9.905853992519e-01 9.936010136902e-01 9.968075035451e-01 1.000226708495e+00 1.003891836643e+00 1.007829313265e+00 1.012077425702e+00 1.016666855709e+00 1.021630640281e+00 1.027001760676e+00 1.032800815088e+00 1.039054435853e+00 1.045768930632e+00 1.052951300395e+00 1.060596575383e+00 1.068682153470e+00 1.077186937921e+00 1.086061036197e+00 1.095259285467e+00 1.104713749955e+00 1.114345651403e+00 1.124078292223e+00 1.133807942520e+00 1.143441509622e+00 1.152869713475e+00 1.161982080522e+00 1.170674399072e+00 1.178828152596e+00 1.186347677856e+00 1.193126507548e+00 1.199072413628e+00 1.204106652565e+00 1.208150736105e+00 1.211153745149e+00 1.213065663866e+00 1.213861967095e+00 1.213533245745e+00 1.212079886224e+00 1.209536999571e+00 1.205937653757e+00 1.201348286397e+00 1.195845263394e+00 1.189516266480e+00 1.182475562488e+00 1.174829707050e+00 1.166713399533e+00 1.158253030625e+00 1.149577684337e+00 1.140825618081e+00 1.132110190081e+00 1.123552481869e+00 1.115248766215e+00 1.107278940751e+00 1.099713038233e+00 1.092580810578e+00 1.085910565688e+00 1.079690475361e+00 1.073894180533e+00 1.068481581514e+00 1.063382241401e+00 1.058530296007e+00 1.053833474776e+00 1.049211902646e+00 1.044579793579e+00 1.039850561159e+00 1.034964715811e+00 1.029853127562e+00 1.024481904181e+00 1.018821906523e+00 1.012861226197e+00 1.006619077354e+00 1.000107563352e+00 9.933749208348e-01 9.864654079843e-01 9.794304179638e-01 9.723358917662e-01 9.652245523187e-01 9.581572935646e-01 9.511641253281e-01 9.442728665565e-01 9.374974787220e-01 9.308193600437e-01 9.242284218095e-01 9.176753406255e-01 9.111136903211e-01 9.044876818942e-01 8.977271704173e-01 8.907833293594e-01 8.835965003975e-01 8.761354234422e-01 8.683830418915e-01 8.603427789183e-01 8.520593392165e-01 8.435907523752e-01 8.350415374246e-01 8.265391873833e-01 8.182406334603e-01 8.103330121567e-01 8.030080611448e-01 7.964808076469e-01 7.909514146702e-01 7.866146516395e-01 7.836402286961e-01 7.821509525519e-01 7.822402603220e-01 7.839303551702e-01 7.872003676424e-01 7.919636921172e-01 7.980816894258e-01 8.053805465723e-01 8.136342502819e-01 8.226157858655e-01 8.320716519398e-01 8.417619358444e-01 8.514659414041e-01 8.609734951088e-01 8.701345921378e-01 8.788178721284e-01 8.869504613187e-01 8.945065249122e-01 9.014916647521e-01 9.079693610135e-01 9.140116484277e-01 9.197244064657e-01 9.252134817199e-01 9.305648297199e-01 9.358550812548e-01 9.411008991226e-01 9.462872996432e-01 9.513291903025e-01 9.560876650413e-01 9.603822303340e-01 9.639740045222e-01 9.666248755118e-01 9.680787702401e-01 9.661942977766e-01 9.606034137008e-01 9.543989251179e-01 9.504353860880e-01 9.493500333476e-01 9.491099523591e-01 9.464512342671e-01 9.391392405633e-01 9.274956563105e-01 9.142942622028e-01 9.030779352122e-01 8.958685740227e-01 8.918706156712e-01 8.882022496122e-01 8.820626670254e-01 8.727655873038e-01 8.623187927638e-01 8.541884245652e-01 8.509444292592e-01 8.524468965908e-01 8.559772215758e-01 8.581693652934e-01 8.572995172316e-01 8.543615790075e-01 8.522847013023e-01 8.538000261520e-01 8.594192598785e-01 8.670005449492e-01 8.732355995991e-01 8.759309848022e-01 8.754330187514e-01 8.743483335047e-01 8.757573091633e-01 8.810536193565e-01 8.889588788733e-01 8.964920384597e-01 9.011418986956e-01 9.026080464794e-01 9.030417302685e-01 9.056211874034e-01 9.123441790554e-01 9.225970215345e-01 9.336255790044e-01 9.425123102869e-01 9.481748519875e-01 9.520953253853e-01 9.572962753361e-01 9.662152025827e-01 9.789203154761e-01 9.930195895754e-01 1.005306727800e+00 1.013901393409e+00 1.019479161251e+00 1.024769863215e+00 1.032652813861e+00 1.044123465766e+00 1.057518822594e+00 1.069633928443e+00 1.077886022532e+00 1.082014885043e+00 1.084241600710e+00 1.087810337259e+00 1.094803119867e+00 1.104690959313e+00 1.114718886979e+00 1.121850679076e+00 1.124842670969e+00 1.125104680561e+00 1.125833031370e+00 1.129884993041e+00 1.137768246318e+00 1.147218695924e+00 1.154677113398e+00 1.157536735848e+00 1.155697231056e+00 1.151483007524e+00 1.147963723950e+00 1.146748594037e+00 1.146772234890e+00 1.144947913902e+00 1.138219369118e+00 1.125634086103e+00 1.109087267717e+00 1.092269165659e+00 1.078408799721e+00 1.068214118017e+00 1.059484544782e+00 1.048754640012e+00 1.033773891531e+00 1.015131226954e+00 9.960315835052e-01 9.803291148804e-01 9.700022248433e-01 9.638537574129e-01 9.585284275454e-01 9.510373623083e-01 9.409439741287e-01 9.307445065069e-01 9.241356316068e-01 9.231507748454e-01 9.262291017163e-01 9.291808048240e-01 9.272854361320e-01 8.747135213506e-01 8.289377910980e-01 7.927118160734e-01 8.116151914495e-01 8.747057942582e-01 9.301710434927e-01 9.390829966247e-01 9.004999522153e-01 8.498508123763e-01 8.339006295336e-01 8.652921967327e-01 9.092667787195e-01 9.244297523453e-01 8.990283949177e-01 8.581533641989e-01 8.449136347089e-01 8.779727614988e-01 9.290022773799e-01 9.542704112809e-01 9.331455502823e-01 8.823887512645e-01 8.480379846633e-01 8.681248244787e-01 9.299846268056e-01 9.845886253249e-01 9.932730206571e-01 9.517310387886e-01 8.917035858066e-01 8.629734698316e-01 8.899365826551e-01 9.439414487090e-01 9.747148382894e-01 9.515285035719e-01 8.784760608757e-01 7.933519010392e-01 7.492118457652e-01 7.683806986572e-01 8.165664831418e-01 8.435021047035e-01 8.243374420747e-01 7.692658572951e-01 7.161949379231e-01 7.049097379155e-01 7.384689530203e-01 7.824568953420e-01 8.046089660103e-01 7.997459827747e-01 7.889008214735e-01 7.991041370233e-01 8.347906192779e-01 8.722178720021e-01 8.840223067574e-01 8.638758846925e-01 8.344108637307e-01 8.329094752598e-01 8.743537616523e-01 9.307524257996e-01 9.578550733724e-01 9.308140620605e-01 8.623631706949e-01 8.046299740650e-01 8.167780244095e-01 8.978275948481e-01 9.849832740294e-01 1.018880413512e+00 9.795431980575e-01 8.943902868459e-01 8.321708016256e-01 8.558508520528e-01 9.489375176107e-01 1.038075748773e+00 1.067841046561e+00 1.028091773141e+00 9.526688409920e-01 9.014700434478e-01 9.131023232626e-01 9.638046110541e-01 9.986316698764e-01 9.850934965500e-01 9.329097004471e-01 8.859813771355e-01 8.867673154924e-01 9.300161901769e-01 9.686956843184e-01 9.627266363279e-01 9.097579432343e-01 8.503065293265e-01 8.438227686290e-01 9.079012204340e-01 9.945073659063e-01 1.042985883689e+00 1.023841007217e+00 9.498267807353e-01 8.727614618717e-01
```
