## Supplementary Data 1 for "Heart cockle shells transmit sunlight to photosymbiotic algae using bundled fiber optic cables and condensing lenses": Onebigonelittle-small_475nm_YZ_1.txt (part 1 of 12)

```
monitor_YZ_1:E: Re(E) vs position, x=-7.98789e-06(m), lambda=4.75e-07(m) 

y(m)(414,1)
 -5.000000000000e-07
 -4.757869249395e-07
 -4.515738498789e-07
 -4.273607748184e-07
 -4.031476997579e-07
 -3.789346246973e-07
 -3.547215496368e-07
 -3.305084745763e-07
 -3.062953995157e-07
 -2.820823244552e-07
 -2.578692493947e-07
 -2.336561743341e-07
 -2.094430992736e-07
 -1.852300242131e-07
 -1.610169491525e-07
 -1.368038740920e-07
 -1.125907990315e-07
 -8.837772397094e-08
 -6.416464891041e-08
 -3.995157384988e-08
 -1.573849878935e-08
 8.474576271187e-09
 3.268765133172e-08
 5.690072639225e-08
 8.111380145279e-08
 1.053268765133e-07
 1.295399515739e-07
 1.537530266344e-07
 1.779661016949e-07
 2.021791767554e-07
 2.263922518160e-07
 2.506053268765e-07
 2.748184019370e-07
 2.990314769976e-07
 3.232445520581e-07
 3.474576271186e-07
 3.716707021792e-07
 3.958837772397e-07
 4.200968523002e-07
 4.443099273608e-07
 4.685230024213e-07
 4.927360774818e-07
 5.169491525424e-07
 5.411622276029e-07
 5.653753026634e-07
 5.895883777240e-07
 6.138014527845e-07
 6.380145278450e-07
 6.622276029056e-07
 6.864406779661e-07
 7.106537530266e-07
 7.348668280872e-07
 7.590799031477e-07
 7.832929782082e-07
 8.075060532688e-07
 8.317191283293e-07
 8.559322033898e-07
 8.801452784504e-07
 9.043583535109e-07
 9.285714285714e-07
 9.527845036320e-07
 9.769975786925e-07
 1.001210653753e-06
 1.025423728814e-06
 1.049636803874e-06
 1.073849878935e-06
 1.098062953995e-06
 1.122276029056e-06
 1.146489104116e-06
 1.170702179177e-06
 1.194915254237e-06
 1.219128329298e-06
 1.243341404358e-06
 1.267554479419e-06
 1.291767554479e-06
 1.315980629540e-06
 1.340193704600e-06
 1.364406779661e-06
 1.388619854722e-06
 1.412832929782e-06
 1.437046004843e-06
 1.461259079903e-06
 1.485472154964e-06
 1.509685230024e-06
 1.533898305085e-06
 1.558111380145e-06
 1.582324455206e-06
 1.606537530266e-06
 1.630750605327e-06
 1.654963680387e-06
 1.679176755448e-06
 1.703389830508e-06
 1.727602905569e-06
 1.751815980630e-06
 1.776029055690e-06
 1.800242130751e-06
 1.824455205811e-06
 1.848668280872e-06
 1.872881355932e-06
 1.897094430993e-06
 1.921307506053e-06
 1.945520581114e-06
 1.969733656174e-06
 1.993946731235e-06
 2.018159806295e-06
 2.042372881356e-06
 2.066585956416e-06
 2.090799031477e-06
 2.115012106538e-06
 2.139225181598e-06
 2.163438256659e-06
 2.187651331719e-06
 2.211864406780e-06
 2.236077481840e-06
 2.260290556901e-06
 2.284503631961e-06
 2.308716707022e-06
 2.332929782082e-06
 2.357142857143e-06
 2.381355932203e-06
 2.405569007264e-06
 2.429782082324e-06
 2.453995157385e-06
 2.478208232446e-06
 2.502421307506e-06
 2.526634382567e-06
 2.550847457627e-06
 2.575060532688e-06
 2.599273607748e-06
 2.623486682809e-06
 2.647699757869e-06
 2.671912832930e-06
 2.696125907990e-06
 2.720338983051e-06
 2.744552058111e-06
 2.768765133172e-06
 2.792978208232e-06
 2.817191283293e-06
 2.841404358354e-06
 2.865617433414e-06
 2.889830508475e-06
 2.914043583535e-06
 2.938256658596e-06
 2.962469733656e-06
 2.986682808717e-06
 3.010895883777e-06
 3.035108958838e-06
 3.059322033898e-06
 3.083535108959e-06
 3.107748184019e-06
 3.131961259080e-06
 3.156174334140e-06
 3.180387409201e-06
 3.204600484261e-06
 3.228813559322e-06
 3.253026634383e-06
 3.277239709443e-06
 3.301452784504e-06
 3.325665859564e-06
 3.349878934625e-06
 3.374092009685e-06
 3.398305084746e-06
 3.422518159806e-06
 3.446731234867e-06
 3.470944309927e-06
 3.495157384988e-06
 3.519370460048e-06
 3.543583535109e-06
 3.567796610169e-06
 3.592009685230e-06
 3.616222760291e-06
 3.640435835351e-06
 3.664648910412e-06
 3.688861985472e-06
 3.713075060533e-06
 3.737288135593e-06
 3.761501210654e-06
 3.785714285714e-06
 3.809927360775e-06
 3.834140435835e-06
 3.858353510896e-06
 3.882566585956e-06
 3.906779661017e-06
 3.930992736077e-06
 3.955205811138e-06
 3.979418886199e-06
 4.003631961259e-06
 4.027845036320e-06
 4.052058111380e-06
 4.076271186441e-06
 4.100484261501e-06
 4.124697336562e-06
 4.148910411622e-06
 4.173123486683e-06
 4.197336561743e-06
 4.221549636804e-06
 4.245762711864e-06
 4.269975786925e-06
 4.294188861985e-06
 4.318401937046e-06
 4.342615012107e-06
 4.366828087167e-06
 4.391041162228e-06
 4.415254237288e-06
 4.439467312349e-06
 4.463680387409e-06
 4.487893462470e-06
 4.512106537530e-06
 4.536319612591e-06
 4.560532687651e-06
 4.584745762712e-06
 4.608958837772e-06
 4.633171912833e-06
 4.657384987893e-06
 4.681598062954e-06
 4.705811138015e-06
 4.730024213075e-06
 4.754237288136e-06
 4.778450363196e-06
 4.802663438257e-06
 4.826876513317e-06
 4.851089588378e-06
 4.875302663438e-06
 4.899515738499e-06
 4.923728813559e-06
 4.947941888620e-06
 4.972154963680e-06
 4.996368038741e-06
 5.020581113801e-06
 5.044794188862e-06
 5.069007263923e-06
 5.093220338983e-06
 5.117433414044e-06
 5.141646489104e-06
 5.165859564165e-06
 5.190072639225e-06
 5.214285714286e-06
 5.238498789346e-06
 5.262711864407e-06
 5.286924939467e-06
 5.311138014528e-06
 5.335351089588e-06
 5.359564164649e-06
 5.383777239709e-06
 5.407990314770e-06
 5.432203389831e-06
 5.456416464891e-06
 5.480629539952e-06
 5.504842615012e-06
 5.529055690073e-06
 5.553268765133e-06
 5.577481840194e-06
 5.601694915254e-06
 5.625907990315e-06
 5.650121065375e-06
 5.674334140436e-06
 5.698547215496e-06
 5.722760290557e-06
 5.746973365617e-06
 5.771186440678e-06
 5.795399515739e-06
 5.819612590799e-06
 5.843825665860e-06
 5.868038740920e-06
 5.892251815981e-06
 5.916464891041e-06
 5.940677966102e-06
 5.964891041162e-06
 5.989104116223e-06
 6.013317191283e-06
 6.037530266344e-06
 6.061743341404e-06
 6.085956416465e-06
 6.110169491525e-06
 6.134382566586e-06
 6.158595641647e-06
 6.182808716707e-06
 6.207021791768e-06
 6.231234866828e-06
 6.255447941889e-06
 6.279661016949e-06
 6.303874092010e-06
 6.328087167070e-06
 6.352300242131e-06
 6.376513317191e-06
 6.400726392252e-06
 6.424939467312e-06
 6.449152542373e-06
 6.473365617433e-06
 6.497578692494e-06
 6.521791767555e-06
 6.546004842615e-06
 6.570217917676e-06
 6.594430992736e-06
 6.618644067797e-06
 6.642857142857e-06
 6.667070217918e-06
 6.691283292978e-06
 6.715496368039e-06
 6.739709443099e-06
 6.763922518160e-06
 6.788135593220e-06
 6.812348668281e-06
 6.836561743341e-06
 6.860774818402e-06
 6.884987893462e-06
 6.909200968523e-06
 6.933414043584e-06
 6.957627118644e-06
 6.981840193705e-06
 7.006053268765e-06
 7.030266343826e-06
 7.054479418886e-06
 7.078692493947e-06
 7.102905569007e-06
 7.127118644068e-06
 7.151331719128e-06
 7.175544794189e-06
 7.199757869249e-06
 7.223970944310e-06
 7.248184019370e-06
 7.272397094431e-06
 7.296610169492e-06
 7.320823244552e-06
 7.345036319613e-06
 7.369249394673e-06
 7.393462469734e-06
 7.417675544794e-06
 7.441888619855e-06
 7.466101694915e-06
 7.490314769976e-06
 7.514527845036e-06
 7.538740920097e-06
 7.562953995157e-06
 7.587167070218e-06
 7.611380145278e-06
 7.635593220339e-06
 7.659806295400e-06
 7.684019370460e-06
 7.708232445521e-06
 7.732445520581e-06
 7.756658595642e-06
 7.780871670702e-06
 7.805084745763e-06
 7.829297820823e-06
 7.853510895884e-06
 7.877723970944e-06
 7.901937046005e-06
 7.926150121065e-06
 7.950363196126e-06
 7.974576271186e-06
 7.998789346247e-06
 8.023002421308e-06
 8.047215496368e-06
 8.071428571429e-06
 8.095641646489e-06
 8.119854721550e-06
 8.144067796610e-06
 8.168280871671e-06
 8.192493946731e-06
 8.216707021792e-06
 8.240920096852e-06
 8.265133171913e-06
 8.289346246973e-06
 8.313559322034e-06
 8.337772397094e-06
 8.361985472155e-06
 8.386198547216e-06
 8.410411622276e-06
 8.434624697337e-06
 8.458837772397e-06
 8.483050847458e-06
 8.507263922518e-06
 8.531476997579e-06
 8.555690072639e-06
 8.579903147700e-06
 8.604116222760e-06
 8.628329297821e-06
 8.652542372881e-06
 8.676755447942e-06
 8.700968523002e-06
 8.725181598063e-06
 8.749394673124e-06
 8.773607748184e-06
 8.797820823245e-06
 8.822033898305e-06
 8.846246973366e-06
 8.870460048426e-06
 8.894673123487e-06
 8.918886198547e-06
 8.943099273608e-06
 8.967312348668e-06
 8.991525423729e-06
 9.015738498789e-06
 9.039951573850e-06
 9.064164648910e-06
 9.088377723971e-06
 9.112590799031e-06
 9.136803874092e-06
 9.161016949153e-06
 9.185230024213e-06
 9.209443099274e-06
 9.233656174334e-06
 9.257869249395e-06
 9.282082324455e-06
 9.306295399516e-06
 9.330508474576e-06
 9.354721549637e-06
 9.378934624697e-06
 9.403147699758e-06
 9.427360774818e-06
 9.451573849879e-06
 9.475786924939e-06
 9.500000000000e-06

z(m)(1503,1)
 -4.400752357780e-05
 -4.397744853471e-05
 -4.394737349161e-05
 -4.391729844851e-05
 -4.388722340541e-05
 -4.385714836232e-05
 -4.382707331922e-05
 -4.379699827612e-05
 -4.376692323303e-05
 -4.373684818993e-05
 -4.370677314683e-05
 -4.367669810374e-05
 -4.364662306064e-05
 -4.361654801754e-05
 -4.358647297445e-05
 -4.355639793135e-05
 -4.352632288825e-05
 -4.349624784516e-05
 -4.346617280206e-05
 -4.343609775896e-05
 -4.340602271586e-05
 -4.337594767277e-05
 -4.334587262967e-05
 -4.331579758657e-05
 -4.328572254348e-05
 -4.325564750038e-05
 -4.322557245728e-05
 -4.319549741419e-05
 -4.316542237109e-05
 -4.313534732799e-05
 -4.310527228490e-05
 -4.307519724180e-05
 -4.304512219870e-05
 -4.301504715560e-05
 -4.298497211251e-05
 -4.295489706941e-05
 -4.292482202631e-05
 -4.289474698322e-05
 -4.286467194012e-05
 -4.283459689702e-05
 -4.280452185393e-05
 -4.277444681083e-05
 -4.274437176773e-05
 -4.271429672464e-05
 -4.268422168154e-05
 -4.265414663844e-05
 -4.262407159535e-05
 -4.259399655225e-05
 -4.256392150915e-05
 -4.253384646605e-05
 -4.250377142296e-05
 -4.247369637986e-05
 -4.244362133676e-05
 -4.241354629367e-05
 -4.238347125057e-05
 -4.235339620747e-05
 -4.232332116438e-05
 -4.229324612128e-05
 -4.226317107818e-05
 -4.223309603509e-05
 -4.220302099199e-05
 -4.217294594889e-05
 -4.214287090579e-05
 -4.211279586270e-05
 -4.208272081960e-05
 -4.205264577650e-05
 -4.202257073341e-05
 -4.199249569031e-05
 -4.196242064721e-05
 -4.193234560412e-05
 -4.190227056102e-05
 -4.187219551792e-05
 -4.184212047483e-05
 -4.181204543173e-05
 -4.178197038863e-05
 -4.175189534554e-05
 -4.172182030244e-05
 -4.169174525934e-05
 -4.166167021624e-05
 -4.163159517315e-05
 -4.160152013005e-05
 -4.157144508695e-05
 -4.154137004386e-05
 -4.151129500076e-05
 -4.148121995766e-05
 -4.145114491457e-05
 -4.142106987147e-05
 -4.139099482837e-05
 -4.136091978528e-05
 -4.133084474218e-05
 -4.130076969908e-05
 -4.127069465598e-05
 -4.124061961289e-05
 -4.121054456979e-05
 -4.118046952669e-05
 -4.115039448360e-05
 -4.112031944050e-05
 -4.109024439740e-05
 -4.106016935431e-05
 -4.103009431121e-05
 -4.100001926811e-05
 -4.096994422502e-05
 -4.093986918192e-05
 -4.090979413882e-05
 -4.087971909573e-05
 -4.084964405263e-05
 -4.081956900953e-05
 -4.078949396643e-05
 -4.075941892334e-05
 -4.072934388024e-05
 -4.069926883714e-05
 -4.066919379405e-05
 -4.063911875095e-05
 -4.060904370785e-05
 -4.057896866476e-05
 -4.054889362166e-05
 -4.051881857856e-05
 -4.048874353547e-05
 -4.045866849237e-05
 -4.042859344927e-05
 -4.039851840617e-05
 -4.036844336308e-05
 -4.033836831998e-05
 -4.030829327688e-05
 -4.027821823379e-05
 -4.024814319069e-05
 -4.021806814759e-05
 -4.018799310450e-05
 -4.015791806140e-05
 -4.012784301830e-05
 -4.009776797521e-05
 -4.006769293211e-05
 -4.003761788901e-05
 -4.000754284592e-05
 -3.997746780282e-05
 -3.994739275972e-05
 -3.991731771662e-05
 -3.988724267353e-05
 -3.985716763043e-05
 -3.982709258733e-05
 -3.979701754424e-05
 -3.976694250114e-05
 -3.973686745804e-05
 -3.970679241495e-05
 -3.967671737185e-05
 -3.964664232875e-05
 -3.961656728566e-05
 -3.958649224256e-05
 -3.955641719946e-05
 -3.952634215636e-05
 -3.949626711327e-05
 -3.946619207017e-05
 -3.943611702707e-05
 -3.940604198398e-05
 -3.937596694088e-05
 -3.934589189778e-05
 -3.931581685469e-05
 -3.928574181159e-05
 -3.925566676849e-05
 -3.922559172540e-05
 -3.919551668230e-05
 -3.916544163920e-05
 -3.913536659611e-05
 -3.910529155301e-05
 -3.907521650991e-05
 -3.904514146681e-05
 -3.901506642372e-05
 -3.898499138062e-05
 -3.895491633752e-05
 -3.892484129443e-05
 -3.889476625133e-05
 -3.886469120823e-05
 -3.883461616514e-05
 -3.880454112204e-05
 -3.877446607894e-05
 -3.874439103585e-05
 -3.871431599275e-05
 -3.868424094965e-05
 -3.865416590655e-05
 -3.862409086346e-05
 -3.859401582036e-05
 -3.856394077726e-05
 -3.853386573417e-05
 -3.850379069107e-05
 -3.847371564797e-05
 -3.844364060488e-05
 -3.841356556178e-05
 -3.838349051868e-05
 -3.835341547559e-05
 -3.832334043249e-05
 -3.829326538939e-05
 -3.826319034629e-05
 -3.823311530320e-05
 -3.820304026010e-05
 -3.817296521700e-05
 -3.814289017391e-05
 -3.811281513081e-05
 -3.808274008771e-05
 -3.805266504462e-05
 -3.802259000152e-05
 -3.799251495842e-05
 -3.796243991533e-05
 -3.793236487223e-05
 -3.790228982913e-05
 -3.787221478604e-05
 -3.784213974294e-05
 -3.781206469984e-05
 -3.778198965674e-05
 -3.775191461365e-05
 -3.772183957055e-05
 -3.769176452745e-05
 -3.766168948436e-05
 -3.763161444126e-05
 -3.760153939816e-05
 -3.757146435507e-05
 -3.754138931197e-05
 -3.751131426887e-05
 -3.748123922578e-05
 -3.745116418268e-05
 -3.742108913958e-05
 -3.739101409648e-05
 -3.736093905339e-05
 -3.733086401029e-05
 -3.730078896719e-05
 -3.727071392410e-05
 -3.724063888100e-05
 -3.721056383790e-05
 -3.718048879481e-05
 -3.715041375171e-05
 -3.712033870861e-05
 -3.709026366552e-05
 -3.706018862242e-05
 -3.703011357932e-05
 -3.700003853623e-05
 -3.696996349313e-05
 -3.693988845003e-05
 -3.690981340693e-05
 -3.687973836384e-05
 -3.684966332074e-05
 -3.681958827764e-05
 -3.678951323455e-05
 -3.675943819145e-05
 -3.672936314835e-05
 -3.669928810526e-05
 -3.666921306216e-05
 -3.663913801906e-05
 -3.660906297597e-05
 -3.657898793287e-05
 -3.654891288977e-05
 -3.651883784667e-05
 -3.648876280358e-05
 -3.645868776048e-05
 -3.642861271738e-05
 -3.639853767429e-05
 -3.636846263119e-05
 -3.633838758809e-05
 -3.630831254500e-05
 -3.627823750190e-05
 -3.624816245880e-05
 -3.621808741571e-05
 -3.618801237261e-05
 -3.615793732951e-05
 -3.612786228642e-05
 -3.609778724332e-05
 -3.606771220022e-05
 -3.603763715712e-05
 -3.600756211403e-05
 -3.597748707093e-05
 -3.594741202783e-05
 -3.591733698474e-05
 -3.588726194164e-05
 -3.585718689854e-05
 -3.582711185545e-05
 -3.579703681235e-05
 -3.576696176925e-05
 -3.573688672616e-05
 -3.570681168306e-05
 -3.567673663996e-05
 -3.564666159686e-05
 -3.561658655377e-05
 -3.558651151067e-05
 -3.555643646757e-05
 -3.552636142448e-05
 -3.549628638138e-05
 -3.546621133828e-05
 -3.543613629519e-05
 -3.540606125209e-05
 -3.537598620899e-05
 -3.534591116590e-05
 -3.531583612280e-05
 -3.528576107970e-05
 -3.525568603661e-05
 -3.522561099351e-05
 -3.519553595041e-05
 -3.516546090731e-05
 -3.513538586422e-05
 -3.510531082112e-05
 -3.507523577802e-05
 -3.504516073493e-05
 -3.501508569183e-05
 -3.498501064873e-05
 -3.495493560564e-05
 -3.492486056254e-05
 -3.489478551944e-05
 -3.486471047635e-05
 -3.483463543325e-05
 -3.480456039015e-05
 -3.477448534705e-05
 -3.474441030396e-05
 -3.471433526086e-05
 -3.468426021776e-05
 -3.465418517467e-05
 -3.462411013157e-05
 -3.459403508847e-05
 -3.456396004538e-05
 -3.453388500228e-05
 -3.450380995918e-05
 -3.447373491609e-05
 -3.444365987299e-05
 -3.441358482989e-05
 -3.438350978680e-05
 -3.435343474370e-05
 -3.432335970060e-05
 -3.429328465750e-05
 -3.426320961441e-05
 -3.423313457131e-05
 -3.420305952821e-05
 -3.417298448512e-05
 -3.414290944202e-05
 -3.411283439892e-05
 -3.408275935583e-05
 -3.405268431273e-05
 -3.402260926963e-05
 -3.399253422654e-05
 -3.396245918344e-05
 -3.393238414034e-05
 -3.390230909724e-05
 -3.387223405415e-05
 -3.384215901105e-05
 -3.381208396795e-05
 -3.378200892486e-05
 -3.375193388176e-05
 -3.372185883866e-05
 -3.369178379557e-05
 -3.366170875247e-05
 -3.363163370937e-05
 -3.360155866628e-05
 -3.357148362318e-05
 -3.354140858008e-05
 -3.351133353699e-05
 -3.348125849389e-05
 -3.345118345079e-05
 -3.342110840769e-05
 -3.339103336460e-05
 -3.336095832150e-05
 -3.333088327840e-05
 -3.330080823531e-05
 -3.327073319221e-05
 -3.324065814911e-05
 -3.321058310602e-05
 -3.318050806292e-05
 -3.315043301982e-05
 -3.312035797673e-05
 -3.309028293363e-05
 -3.306020789053e-05
 -3.303013284743e-05
 -3.300005780434e-05
 -3.296998276124e-05
 -3.293990771814e-05
 -3.290983267505e-05
 -3.287975763195e-05
 -3.284968258885e-05
 -3.281960754576e-05
 -3.278953250266e-05
 -3.275945745956e-05
 -3.272938241647e-05
 -3.269930737337e-05
 -3.266923233027e-05
 -3.263915728718e-05
 -3.260908224408e-05
 -3.257900720098e-05
 -3.254893215788e-05
 -3.251885711479e-05
 -3.248878207169e-05
 -3.245870702859e-05
 -3.242863198550e-05
 -3.239855694240e-05
 -3.236848189930e-05
 -3.233840685621e-05
 -3.230833181311e-05
 -3.227825677001e-05
 -3.224818172692e-05
 -3.221810668382e-05
 -3.218803164072e-05
 -3.215795659762e-05
 -3.212788155453e-05
 -3.209780651143e-05
 -3.206773146833e-05
 -3.203765642524e-05
 -3.200758138214e-05
 -3.197750633904e-05
 -3.194743129595e-05
 -3.191735625285e-05
 -3.188728120975e-05
 -3.185720616666e-05
 -3.182713112356e-05
 -3.179705608046e-05
 -3.176698103737e-05
 -3.173690599427e-05
 -3.170683095117e-05
 -3.167675590807e-05
 -3.164668086498e-05
 -3.161660582188e-05
 -3.158653077878e-05
 -3.155645573569e-05
 -3.152638069259e-05
 -3.149630564949e-05
 -3.146623060640e-05
 -3.143615556330e-05
 -3.140608052020e-05
 -3.137600547711e-05
 -3.134593043401e-05
 -3.131585539091e-05
 -3.128578034781e-05
 -3.125570530472e-05
 -3.122563026162e-05
 -3.119555521852e-05
 -3.116548017543e-05
 -3.113540513233e-05
 -3.110533008923e-05
 -3.107525504614e-05
 -3.104518000304e-05
 -3.101510495994e-05
 -3.098502991685e-05
 -3.095495487375e-05
 -3.092487983065e-05
 -3.089480478756e-05
 -3.086472974446e-05
 -3.083465470136e-05
 -3.080457965826e-05
 -3.077450461517e-05
 -3.074442957207e-05
 -3.071435452897e-05
 -3.068427948588e-05
 -3.065420444278e-05
 -3.062412939968e-05
 -3.059405435659e-05
 -3.056397931349e-05
 -3.053390427039e-05
 -3.050382922730e-05
 -3.047375418420e-05
 -3.044367914110e-05
 -3.041360409800e-05
 -3.038352905491e-05
 -3.035345401181e-05
 -3.032337896871e-05
 -3.029330392562e-05
 -3.026322888252e-05
 -3.023315383942e-05
 -3.020307879633e-05
 -3.017300375323e-05
 -3.014292871013e-05
 -3.011285366704e-05
 -3.008277862394e-05
 -3.005270358084e-05
 -3.002262853775e-05
 -2.999255349465e-05
 -2.996247845155e-05
 -2.993240340845e-05
 -2.990232836536e-05
 -2.987225332226e-05
 -2.984217827916e-05
 -2.981210323607e-05
 -2.978202819297e-05
 -2.975195314987e-05
 -2.972187810678e-05
 -2.969180306368e-05
 -2.966172802058e-05
 -2.963165297749e-05
 -2.960157793439e-05
 -2.957150289129e-05
 -2.954142784819e-05
 -2.951135280510e-05
 -2.948127776200e-05
 -2.945120271890e-05
 -2.942112767581e-05
 -2.939105263271e-05
 -2.936097758961e-05
 -2.933090254652e-05
 -2.930082750342e-05
 -2.927075246032e-05
 -2.924067741723e-05
 -2.921060237413e-05
 -2.918052733103e-05
 -2.915045228794e-05
 -2.912037724484e-05
 -2.909030220174e-05
 -2.906022715864e-05
 -2.903015211555e-05
 -2.900007707245e-05
 -2.897000202935e-05
 -2.893992698626e-05
 -2.890985194316e-05
 -2.887977690006e-05
 -2.884970185697e-05
 -2.881962681387e-05
 -2.878955177077e-05
 -2.875947672768e-05
 -2.872940168458e-05
 -2.869932664148e-05
 -2.866925159838e-05
 -2.863917655529e-05
 -2.860910151219e-05
 -2.857902646909e-05
 -2.854895142600e-05
 -2.851887638290e-05
 -2.848880133980e-05
 -2.845872629671e-05
 -2.842865125361e-05
 -2.839857621051e-05
 -2.836850116742e-05
 -2.833842612432e-05
 -2.830835108122e-05
 -2.827827603813e-05
 -2.824820099503e-05
 -2.821812595193e-05
 -2.818805090883e-05
 -2.815797586574e-05
 -2.812790082264e-05
 -2.809782577954e-05
 -2.806775073645e-05
 -2.803767569335e-05
 -2.800760065025e-05
 -2.797752560716e-05
 -2.794745056406e-05
 -2.791737552096e-05
 -2.788730047787e-05
 -2.785722543477e-05
 -2.782715039167e-05
 -2.779707534858e-05
 -2.776700030548e-05
 -2.773692526238e-05
 -2.770685021928e-05
 -2.767677517619e-05
 -2.764670013309e-05
 -2.761662508999e-05
 -2.758655004690e-05
 -2.755647500380e-05
 -2.752639996070e-05
 -2.749632491761e-05
 -2.746624987451e-05
 -2.743617483141e-05
 -2.740609978832e-05
 -2.737602474522e-05
 -2.734594970212e-05
 -2.731587465902e-05
 -2.728579961593e-05
 -2.725572457283e-05
 -2.722564952973e-05
 -2.719557448664e-05
 -2.716549944354e-05
 -2.713542440044e-05
 -2.710534935735e-05
 -2.707527431425e-05
 -2.704519927115e-05
 -2.701512422806e-05
 -2.698504918496e-05
 -2.695497414186e-05
 -2.692489909877e-05
 -2.689482405567e-05
 -2.686474901257e-05
 -2.683467396947e-05
 -2.680459892638e-05
 -2.677452388328e-05
 -2.674444884018e-05
 -2.671437379709e-05
 -2.668429875399e-05
 -2.665422371089e-05
 -2.662414866780e-05
 -2.659407362470e-05
 -2.656399858160e-05
 -2.653392353851e-05
 -2.650384849541e-05
 -2.647377345231e-05
 -2.644369840921e-05
 -2.641362336612e-05
 -2.638354832302e-05
 -2.635347327992e-05
 -2.632339823683e-05
 -2.629332319373e-05
 -2.626324815063e-05
 -2.623317310754e-05
 -2.620309806444e-05
 -2.617302302134e-05
 -2.614294797825e-05
 -2.611287293515e-05
 -2.608279789205e-05
 -2.605272284896e-05
 -2.602264780586e-05
 -2.599257276276e-05
 -2.596249771966e-05
 -2.593242267657e-05
 -2.590234763347e-05
 -2.587227259037e-05
 -2.584219754728e-05
 -2.581212250418e-05
 -2.578204746108e-05
 -2.575197241799e-05
 -2.572189737489e-05
 -2.569182233179e-05
 -2.566174728870e-05
 -2.563167224560e-05
 -2.560159720250e-05
 -2.557152215940e-05
 -2.554144711631e-05
 -2.551137207321e-05
 -2.548129703011e-05
 -2.545122198702e-05
 -2.542114694392e-05
 -2.539107190082e-05
 -2.536099685773e-05
 -2.533092181463e-05
 -2.530084677153e-05
 -2.527077172844e-05
 -2.524069668534e-05
 -2.521062164224e-05
 -2.518054659915e-05
 -2.515047155605e-05
 -2.512039651295e-05
 -2.509032146985e-05
 -2.506024642676e-05
 -2.503017138366e-05
 -2.500009634056e-05
 -2.497002129747e-05
 -2.493994625437e-05
 -2.490987121127e-05
 -2.487979616818e-05
 -2.484972112508e-05
 -2.481964608198e-05
 -2.478957103889e-05
 -2.475949599579e-05
 -2.472942095269e-05
 -2.469934590959e-05
 -2.466927086650e-05
 -2.463919582340e-05
 -2.460912078030e-05
 -2.457904573721e-05
 -2.454897069411e-05
 -2.451889565101e-05
 -2.448882060792e-05
 -2.445874556482e-05
 -2.442867052172e-05
 -2.439859547863e-05
 -2.436852043553e-05
 -2.433844539243e-05
 -2.430837034934e-05
 -2.427829530624e-05
 -2.424822026314e-05
 -2.421814522004e-05
 -2.418807017695e-05
 -2.415799513385e-05
 -2.412792009075e-05
 -2.409784504766e-05
 -2.406777000456e-05
 -2.403769496146e-05
 -2.400761991837e-05
 -2.397754487527e-05
 -2.394746983217e-05
 -2.391739478908e-05
 -2.388731974598e-05
 -2.385724470288e-05
 -2.382716965979e-05
 -2.379709461669e-05
 -2.376701957359e-05
 -2.373694453049e-05
 -2.370686948740e-05
 -2.367679444430e-05
 -2.364671940120e-05
 -2.361664435811e-05
 -2.358656931501e-05
 -2.355649427191e-05
 -2.352641922882e-05
 -2.349634418572e-05
 -2.346626914262e-05
 -2.343619409953e-05
 -2.340611905643e-05
 -2.337604401333e-05
 -2.334596897023e-05
 -2.331589392714e-05
 -2.328581888404e-05
 -2.325574384094e-05
 -2.322566879785e-05
 -2.319559375475e-05
 -2.316551871165e-05
 -2.313544366856e-05
 -2.310536862546e-05
 -2.307529358236e-05
 -2.304521853927e-05
 -2.301514349617e-05
 -2.298506845307e-05
 -2.295499340998e-05
 -2.292491836688e-05
 -2.289484332378e-05
 -2.286476828068e-05
 -2.283469323759e-05
 -2.280461819449e-05
 -2.277454315139e-05
 -2.274446810830e-05
 -2.271439306520e-05
 -2.268431802210e-05
 -2.265424297901e-05
 -2.262416793591e-05
 -2.259409289281e-05
 -2.256401784972e-05
 -2.253394280662e-05
 -2.250386776352e-05
 -2.247379272042e-05
 -2.244371767733e-05
 -2.241364263423e-05
 -2.238356759113e-05
 -2.235349254804e-05
 -2.232341750494e-05
 -2.229334246184e-05
 -2.226326741875e-05
 -2.223319237565e-05
 -2.220311733255e-05
 -2.217304228946e-05
 -2.214296724636e-05
 -2.211289220326e-05
 -2.208281716017e-05
 -2.205274211707e-05
 -2.202266707397e-05
 -2.199259203087e-05
 -2.196251698778e-05
 -2.193244194468e-05
 -2.190236690158e-05
 -2.187229185849e-05
 -2.184221681539e-05
 -2.181214177229e-05
 -2.178206672920e-05
 -2.175199168610e-05
 -2.172191664300e-05
 -2.169184159991e-05
 -2.166176655681e-05
 -2.163169151371e-05
 -2.160161647061e-05
 -2.157154142752e-05
 -2.154146638442e-05
 -2.151139134132e-05
 -2.148131629823e-05
 -2.145124125513e-05
 -2.142116621203e-05
 -2.139109116894e-05
 -2.136101612584e-05
 -2.133094108274e-05
 -2.130086603965e-05
 -2.127079099655e-05
 -2.124071595345e-05
 -2.121064091036e-05
 -2.118056586726e-05
 -2.115049082416e-05
 -2.112041578106e-05
 -2.109034073797e-05
 -2.106026569487e-05
 -2.103019065177e-05
 -2.100011560868e-05
 -2.097004056558e-05
 -2.093996552248e-05
 -2.090989047939e-05
 -2.087981543629e-05
 -2.084974039319e-05
 -2.081966535010e-05
 -2.078959030700e-05
 -2.075951526390e-05
 -2.072944022080e-05
 -2.069936517771e-05
 -2.066929013461e-05
 -2.063921509151e-05
 -2.060914004842e-05
 -2.057906500532e-05
 -2.054898996222e-05
 -2.051891491913e-05
 -2.048883987603e-05
 -2.045876483293e-05
 -2.042868978984e-05
 -2.039861474674e-05
 -2.036853970364e-05
 -2.033846466055e-05
 -2.030838961745e-05
 -2.027831457435e-05
 -2.024823953125e-05
 -2.021816448816e-05
 -2.018808944506e-05
 -2.015801440196e-05
 -2.012793935887e-05
 -2.009786431577e-05
 -2.006778927267e-05
 -2.003771422958e-05
 -2.000763918648e-05
 -1.997756414338e-05
 -1.994748910029e-05
 -1.991741405719e-05
 -1.988733901409e-05
 -1.985726397100e-05
 -1.982718892790e-05
 -1.979711388480e-05
 -1.976703884170e-05
 -1.973696379861e-05
 -1.970688875551e-05
 -1.967681371241e-05
 -1.964673866932e-05
 -1.961666362622e-05
 -1.958658858312e-05
 -1.955651354003e-05
 -1.952643849693e-05
 -1.949636345383e-05
 -1.946628841074e-05
 -1.943621336764e-05
 -1.940613832454e-05
 -1.937606328144e-05
 -1.934598823835e-05
 -1.931591319525e-05
 -1.928583815215e-05
 -1.925576310906e-05
 -1.922568806596e-05
 -1.919561302286e-05
 -1.916553797977e-05
 -1.913546293667e-05
 -1.910538789357e-05
 -1.907531285048e-05
 -1.904523780738e-05
 -1.901516276428e-05
 -1.898508772119e-05
 -1.895501267809e-05
 -1.892493763499e-05
 -1.889486259189e-05
 -1.886478754880e-05
 -1.883471250570e-05
 -1.880463746260e-05
 -1.877456241951e-05
 -1.874448737641e-05
 -1.871441233331e-05
 -1.868433729022e-05
 -1.865426224712e-05
 -1.862418720402e-05
 -1.859411216093e-05
 -1.856403711783e-05
 -1.853396207473e-05
 -1.850388703163e-05
 -1.847381198854e-05
 -1.844373694544e-05
 -1.841366190234e-05
 -1.838358685925e-05
 -1.835351181615e-05
 -1.832343677305e-05
 -1.829336172996e-05
 -1.826328668686e-05
 -1.823321164376e-05
 -1.820313660067e-05
 -1.817306155757e-05
 -1.814298651447e-05
 -1.811291147138e-05
 -1.808283642828e-05
 -1.805276138518e-05
 -1.802268634208e-05
 -1.799261129899e-05
 -1.796253625589e-05
 -1.793246121279e-05
 -1.790238616970e-05
 -1.787231112660e-05
 -1.784223608350e-05
 -1.781216104041e-05
 -1.778208599731e-05
 -1.775201095421e-05
 -1.772193591112e-05
 -1.769186086802e-05
 -1.766178582492e-05
 -1.763171078182e-05
 -1.760163573873e-05
 -1.757156069563e-05
 -1.754148565253e-05
 -1.751141060944e-05
 -1.748133556634e-05
 -1.745126052324e-05
 -1.742118548015e-05
 -1.739111043705e-05
 -1.736103539395e-05
 -1.733096035086e-05
 -1.730088530776e-05
 -1.727081026466e-05
 -1.724073522157e-05
 -1.721066017847e-05
 -1.718058513537e-05
 -1.715051009227e-05
 -1.712043504918e-05
 -1.709036000608e-05
 -1.706028496298e-05
 -1.703020991989e-05
 -1.700013487679e-05
 -1.697005983369e-05
 -1.693998479060e-05
 -1.690990974750e-05
 -1.687983470440e-05
 -1.684975966131e-05
 -1.681968461821e-05
 -1.678960957511e-05
 -1.675953453201e-05
 -1.672945948892e-05
 -1.669938444582e-05
 -1.666930940272e-05
 -1.663923435963e-05
 -1.660915931653e-05
 -1.657908427343e-05
 -1.654900923034e-05
 -1.651893418724e-05
 -1.648885914414e-05
 -1.645878410105e-05
 -1.642870905795e-05
 -1.639863401485e-05
 -1.636855897176e-05
 -1.633848392866e-05
 -1.630840888556e-05
 -1.627833384246e-05
 -1.624825879937e-05
 -1.621818375627e-05
 -1.618810871317e-05
 -1.615803367008e-05
 -1.612795862698e-05
 -1.609788358388e-05
 -1.606780854079e-05
 -1.603773349769e-05
 -1.600765845459e-05
 -1.597758341150e-05
 -1.594750836840e-05
 -1.591743332530e-05
 -1.588735828221e-05
 -1.585728323911e-05
 -1.582720819601e-05
 -1.579713315291e-05
 -1.576705810982e-05
 -1.573698306672e-05
 -1.570690802362e-05
 -1.567683298053e-05
 -1.564675793743e-05
 -1.561668289433e-05
 -1.558660785124e-05
 -1.555653280814e-05
 -1.552645776504e-05
 -1.549638272195e-05
 -1.546630767885e-05
 -1.543623263575e-05
 -1.540615759265e-05
 -1.537608254956e-05
 -1.534600750646e-05
 -1.531593246336e-05
 -1.528585742027e-05
 -1.525578237717e-05
 -1.522570733407e-05
 -1.519563229098e-05
 -1.516555724788e-05
 -1.513548220478e-05
 -1.510540716169e-05
 -1.507533211859e-05
 -1.504525707549e-05
 -1.501518203240e-05
 -1.498510698930e-05
 -1.495503194620e-05
 -1.492495690310e-05
 -1.489488186001e-05
 -1.486480681691e-05
 -1.483473177381e-05
 -1.480465673072e-05
 -1.477458168762e-05
 -1.474450664452e-05
 -1.471443160143e-05
 -1.468435655833e-05
 -1.465428151523e-05
 -1.462420647214e-05
 -1.459413142904e-05
 -1.456405638594e-05
 -1.453398134284e-05
 -1.450390629975e-05
 -1.447383125665e-05
 -1.444375621355e-05
 -1.441368117046e-05
 -1.438360612736e-05
 -1.435353108426e-05
 -1.432345604117e-05
 -1.429338099807e-05
 -1.426330595497e-05
 -1.423323091188e-05
 -1.420315586878e-05
 -1.417308082568e-05
 -1.414300578259e-05
 -1.411293073949e-05
 -1.408285569639e-05
 -1.405278065329e-05
 -1.402270561020e-05
 -1.399263056710e-05
 -1.396255552400e-05
 -1.393248048091e-05
 -1.390240543781e-05
 -1.387233039471e-05
 -1.384225535162e-05
 -1.381218030852e-05
 -1.378210526542e-05
 -1.375203022233e-05
 -1.372195517923e-05
 -1.369188013613e-05
 -1.366180509303e-05
 -1.363173004994e-05
 -1.360165500684e-05
 -1.357157996374e-05
 -1.354150492065e-05
 -1.351142987755e-05
 -1.348135483445e-05
 -1.345127979136e-05
 -1.342120474826e-05
 -1.339112970516e-05
 -1.336105466207e-05
 -1.333097961897e-05
 -1.330090457587e-05
 -1.327082953278e-05
 -1.324075448968e-05
 -1.321067944658e-05
 -1.318060440348e-05
 -1.315052936039e-05
 -1.312045431729e-05
 -1.309037927419e-05
 -1.306030423110e-05
 -1.303022918800e-05
 -1.300015414490e-05
 -1.297007910181e-05
 -1.294000405871e-05
 -1.290992901561e-05
 -1.287985397252e-05
 -1.284977892942e-05
 -1.281970388632e-05
 -1.278962884322e-05
 -1.275955380013e-05
 -1.272947875703e-05
 -1.269940371393e-05
 -1.266932867084e-05
 -1.263925362774e-05
 -1.260917858464e-05
 -1.257910354155e-05
 -1.254902849845e-05
 -1.251895345535e-05
 -1.248887841226e-05
 -1.245880336916e-05
 -1.242872832606e-05
 -1.239865328297e-05
 -1.236857823987e-05
 -1.233850319677e-05
 -1.230842815367e-05
 -1.227835311058e-05
 -1.224827806748e-05
 -1.221820302438e-05
 -1.218812798129e-05
 -1.215805293819e-05
 -1.212797789509e-05
 -1.209790285200e-05
 -1.206782780890e-05
 -1.203775276580e-05
 -1.200767772271e-05
 -1.197760267961e-05
 -1.194752763651e-05
 -1.191745259342e-05
 -1.188737755032e-05
 -1.185730250722e-05
 -1.182722746412e-05
 -1.179715242103e-05
 -1.176707737793e-05
 -1.173700233483e-05
 -1.170692729174e-05
 -1.167685224864e-05
 -1.164677720554e-05
 -1.161670216245e-05
 -1.158662711935e-05
 -1.155655207625e-05
 -1.152647703316e-05
 -1.149640199006e-05
 -1.146632694696e-05
 -1.143625190386e-05
 -1.140617686077e-05
 -1.137610181767e-05
 -1.134602677457e-05
 -1.131595173148e-05
 -1.128587668838e-05
 -1.125580164528e-05
 -1.122572660219e-05
 -1.119565155909e-05
 -1.116557651599e-05
 -1.113550147290e-05
 -1.110542642980e-05
 -1.107535138670e-05
 -1.104527634361e-05
 -1.101520130051e-05
 -1.098512625741e-05
 -1.095505121431e-05
 -1.092497617122e-05
 -1.089490112812e-05
 -1.086482608502e-05
 -1.083475104193e-05
 -1.080467599883e-05
 -1.077460095573e-05
 -1.074452591264e-05
 -1.071445086954e-05
 -1.068437582644e-05
 -1.065430078335e-05
 -1.062422574025e-05
 -1.059415069715e-05
 -1.056407565405e-05
 -1.053400061096e-05
 -1.050392556786e-05
 -1.047385052476e-05
 -1.044377548167e-05
 -1.041370043857e-05
 -1.038362539547e-05
 -1.035355035238e-05
 -1.032347530928e-05
 -1.029340026618e-05
 -1.026332522309e-05
 -1.023325017999e-05
 -1.020317513689e-05
 -1.017310009380e-05
 -1.014302505070e-05
 -1.011295000760e-05
 -1.008287496450e-05
 -1.005279992141e-05
 -1.002272487831e-05
 -9.992649835214e-06
 -9.962574792117e-06
 -9.932499749020e-06
 -9.902424705923e-06
 -9.872349662826e-06
 -9.842274619729e-06
 -9.812199576632e-06
 -9.782124533536e-06
 -9.752049490439e-06
 -9.721974447342e-06
 -9.691899404245e-06
 -9.661824361148e-06
 -9.631749318051e-06
 -9.601674274954e-06
 -9.571599231857e-06
 -9.541524188760e-06
 -9.511449145664e-06
 -9.481374102567e-06
 -9.451299059470e-06
 -9.421224016373e-06
 -9.391148973276e-06
 -9.361073930179e-06
 -9.330998887082e-06
 -9.300923843985e-06
 -9.270848800888e-06
 -9.240773757791e-06
 -9.210698714695e-06
 -9.180623671598e-06
 -9.150548628501e-06
 -9.120473585404e-06
 -9.090398542307e-06
 -9.060323499210e-06
 -9.030248456113e-06
 -9.000173413016e-06
 -8.970098369919e-06
 -8.940023326823e-06
 -8.909948283726e-06
 -8.879873240629e-06
 -8.849798197532e-06
 -8.819723154435e-06
 -8.789648111338e-06
 -8.759573068241e-06
 -8.729498025144e-06
 -8.699422982047e-06
 -8.669347938950e-06
 -8.639272895854e-06
 -8.609197852757e-06
 -8.579122809660e-06
 -8.549047766563e-06
 -8.518972723466e-06
 -8.488897680369e-06
 -8.458822637272e-06
 -8.428747594175e-06
 -8.398672551078e-06
 -8.368597507982e-06
 -8.338522464885e-06
 -8.308447421788e-06
 -8.278372378691e-06
 -8.248297335594e-06
 -8.218222292497e-06
 -8.188147249400e-06
 -8.158072206303e-06
 -8.127997163206e-06
 -8.097922120110e-06
 -8.067847077013e-06
 -8.037772033916e-06
 -8.007696990819e-06
 -7.977621947722e-06
 -7.947546904625e-06
 -7.917471861528e-06
 -7.887396818431e-06
 -7.857321775334e-06
 -7.827246732237e-06
 -7.797171689141e-06
 -7.767096646044e-06
 -7.737021602947e-06
 -7.706946559850e-06
 -7.676871516753e-06
 -7.646796473656e-06
 -7.616721430559e-06
 -7.586646387462e-06
 -7.556571344365e-06
 -7.526496301269e-06
 -7.496421258172e-06
 -7.466346215075e-06
 -7.436271171978e-06
 -7.406196128881e-06
 -7.376121085784e-06
 -7.346046042687e-06
 -7.315970999590e-06
 -7.285895956493e-06
 -7.255820913396e-06
 -7.225745870300e-06
 -7.195670827203e-06
 -7.165595784106e-06
 -7.135520741009e-06
 -7.105445697912e-06
 -7.075370654815e-06
 -7.045295611718e-06
 -7.015220568621e-06
 -6.985145525524e-06
 -6.955070482428e-06
 -6.924995439331e-06
 -6.894920396234e-06
 -6.864845353137e-06
 -6.834770310040e-06
 -6.804695266943e-06
 -6.774620223846e-06
 -6.744545180749e-06
 -6.714470137652e-06
 -6.684395094555e-06
 -6.654320051459e-06
 -6.624245008362e-06
 -6.594169965265e-06
 -6.564094922168e-06
 -6.534019879071e-06
 -6.503944835974e-06
 -6.473869792877e-06
 -6.443794749780e-06
 -6.413719706683e-06
 -6.383644663587e-06
 -6.353569620490e-06
 -6.323494577393e-06
 -6.293419534296e-06
 -6.263344491199e-06
 -6.233269448102e-06
 -6.203194405005e-06
 -6.173119361908e-06
 -6.143044318811e-06
 -6.112969275715e-06
 -6.082894232618e-06
 -6.052819189521e-06
 -6.022744146424e-06
 -5.992669103327e-06
 -5.962594060230e-06
 -5.932519017133e-06
 -5.902443974036e-06
 -5.872368930939e-06
 -5.842293887842e-06
 -5.812218844746e-06
 -5.782143801649e-06
 -5.752068758552e-06
 -5.721993715455e-06
 -5.691918672358e-06
 -5.661843629261e-06
 -5.631768586164e-06
 -5.601693543067e-06
 -5.571618499970e-06
 -5.541543456874e-06
 -5.511468413777e-06
 -5.481393370680e-06
 -5.451318327583e-06
 -5.421243284486e-06
 -5.391168241389e-06
 -5.361093198292e-06
 -5.331018155195e-06
 -5.300943112098e-06
 -5.270868069001e-06
 -5.240793025905e-06
 -5.210717982808e-06
 -5.180642939711e-06
 -5.150567896614e-06
 -5.120492853517e-06
 -5.090417810420e-06
 -5.060342767323e-06
 -5.030267724226e-06
 -5.000192681129e-06
 -4.970117638033e-06
 -4.940042594936e-06
 -4.909967551839e-06
 -4.879892508742e-06
 -4.849817465645e-06
 -4.819742422548e-06
 -4.789667379452e-06
 -4.759592336355e-06
 -4.735431969166e-06
 -4.711271601976e-06
 -4.687111234787e-06
 -4.662950867597e-06
 -4.638790500407e-06
 -4.614630133218e-06
 -4.590469766028e-06
 -4.566309398838e-06
 -4.542149031649e-06
 -4.517988664459e-06
 -4.493828297270e-06
 -4.469667930080e-06
 -4.445507562890e-06
 -4.421347195701e-06
 -4.397186828511e-06
 -4.373026461321e-06
 -4.348866094132e-06
 -4.324705726942e-06
 -4.300545359753e-06
 -4.276384992563e-06
 -4.252224625373e-06
 -4.228064258184e-06
 -4.203903890994e-06
 -4.179743523805e-06
 -4.155583156615e-06
 -4.131422789425e-06
 -4.107262422236e-06
 -4.083102055046e-06
 -4.058941687856e-06
 -4.034781320667e-06
 -4.010620953477e-06
 -3.986460586288e-06
 -3.962300219098e-06
 -3.938139851908e-06
 -3.913979484719e-06
 -3.889819117529e-06
 -3.865658750339e-06
 -3.841498383150e-06
 -3.817338015960e-06
 -3.793177648771e-06
 -3.769017281581e-06
 -3.744856914391e-06
 -3.720696547202e-06
 -3.696536180012e-06
 -3.672375812822e-06
 -3.648215445633e-06
 -3.624055078443e-06
 -3.599894711254e-06
 -3.575734344064e-06
 -3.551573976874e-06
 -3.527413609685e-06
 -3.503253242495e-06
 -3.479092875305e-06
 -3.454932508116e-06
 -3.430772140926e-06
 -3.406611773737e-06
 -3.382451406547e-06
 -3.358291039357e-06
 -3.334130672168e-06
 -3.309970304978e-06
 -3.285809937789e-06
 -3.261649570599e-06
 -3.237489203409e-06
 -3.213328836220e-06
 -3.189168469030e-06
 -3.165008101840e-06
 -3.140847734651e-06
 -3.116687367461e-06
 -3.092527000272e-06
 -3.068366633082e-06
 -3.044206265892e-06
 -3.020045898703e-06
 -2.995885531513e-06
 -2.971725164323e-06
 -2.947564797134e-06
 -2.923404429944e-06
 -2.899244062755e-06
 -2.875083695565e-06
 -2.850923328375e-06
 -2.826762961186e-06
 -2.802602593996e-06
 -2.778442226806e-06
 -2.754281859617e-06
 -2.730121492427e-06
 -2.705961125238e-06
 -2.681800758048e-06
 -2.657640390858e-06
 -2.633480023669e-06
 -2.609319656479e-06
 -2.585159289289e-06
 -2.560998922100e-06
 -2.536838554910e-06
 -2.512678187721e-06
 -2.488517820531e-06
 -2.464357453341e-06
 -2.440197086152e-06
 -2.416036718962e-06
 -2.391876351773e-06
 -2.367715984583e-06
 -2.343555617393e-06
 -2.319395250204e-06
 -2.295234883014e-06
 -2.271074515824e-06
 -2.246914148635e-06
 -2.222753781445e-06
 -2.198593414256e-06
 -2.174433047066e-06
 -2.150272679876e-06
 -2.126112312687e-06
 -2.101951945497e-06
 -2.077791578307e-06
 -2.053631211118e-06
 -2.029470843928e-06
 -2.005310476739e-06
 -1.981150109549e-06
 -1.956989742359e-06
 -1.932829375170e-06
 -1.908669007980e-06
 -1.884508640790e-06
 -1.860348273601e-06
 -1.836187906411e-06
 -1.812027539222e-06
 -1.787867172032e-06
 -1.763706804842e-06
 -1.739546437653e-06
 -1.715386070463e-06
 -1.691225703273e-06
 -1.667065336084e-06
 -1.642904968894e-06
 -1.618744601705e-06
 -1.594584234515e-06
 -1.570423867325e-06
 -1.546263500136e-06
 -1.522103132946e-06
 -1.497942765757e-06
 -1.473782398567e-06
 -1.449622031377e-06
 -1.425461664188e-06
 -1.401301296998e-06
 -1.377140929808e-06
 -1.352980562619e-06
 -1.328820195429e-06
 -1.304659828240e-06
 -1.280499461050e-06
 -1.256339093860e-06
 -1.232178726671e-06
 -1.208018359481e-06
 -1.183857992291e-06
 -1.159697625102e-06
 -1.135537257912e-06
 -1.111376890723e-06
 -1.087216523533e-06
 -1.063056156343e-06
 -1.038895789154e-06
 -1.014735421964e-06
 -9.905750547745e-07
 -9.664146875849e-07
 -9.422543203952e-07
 -9.180939532056e-07
 -8.939335860160e-07
 -8.697732188264e-07
 -8.456128516367e-07
 -8.214524844471e-07
 -7.972921172575e-07
 -7.731317500679e-07
 -7.489713828783e-07
 -7.248110156886e-07
 -7.006506484990e-07
 -6.764902813094e-07
 -6.523299141198e-07
 -6.281695469302e-07
 -6.040091797405e-07
 -5.798488125509e-07
 -5.556884453613e-07
 -5.315280781717e-07
 -5.073677109820e-07
 -4.832073437924e-07
 -4.590469766028e-07
 -4.348866094132e-07
 -4.107262422236e-07
 -3.865658750339e-07
 -3.624055078443e-07
 -3.382451406547e-07
 -3.140847734651e-07
 -2.899244062755e-07
 -2.657640390858e-07
 -2.416036718962e-07
 -2.174433047066e-07
 -1.932829375170e-07
 -1.691225703273e-07
 -1.449622031377e-07
 -1.208018359481e-07
 -9.664146875848e-08
 -7.248110156886e-08
 -4.832073437924e-08
 -2.416036718961e-08
 6.630679790225e-21

monitor_YZ_1:E: Re(E) vs position, x=-7.98789e-06(m), lambda=4.75e-07(m) (414,1503)
 4.559037426135e-01 4.550319726876e-01 4.542727735836e-01 4.538502944021e-01 4.536369592913e-01 4.532956465034e-01 4.526378396249e-01 4.518190433488e-01 4.511780651129e-01 4.508800674247e-01 4.507383871024e-01 4.504057835691e-01 4.497423246115e-01 4.489729215241e-01 4.484564621358e-01 4.483050326260e-01 4.482587919156e-01 4.479511132787e-01 4.472876690107e-01 4.465506806421e-01 4.461178883505e-01 4.460723929389e-01 4.461043093994e-01 4.458222812721e-01 4.451558215580e-01 4.444347831624e-01 4.440543480993e-01 4.440644802743e-01 4.441206618660e-01 4.438381936324e-01 4.431860352787e-01 4.425108045858e-01 4.421795889559e-01 4.422079141232e-01 4.422510585741e-01 4.419662304211e-01 4.413603679910e-01 4.407711454255e-01 4.405165492505e-01 4.405738478430e-01 4.406129037662e-01 4.403415736326e-01 4.398012511141e-01 4.393226448277e-01 4.391816030475e-01 4.393130269385e-01 4.393801560158e-01 4.391264835227e-01 4.386499758275e-01 4.383003657593e-01 4.383093517572e-01 4.385434067717e-01 4.386420928296e-01 4.384023760751e-01 4.379963466572e-01 4.377907962101e-01 4.379559511324e-01 4.382830924499e-01 4.384060806487e-01 4.381905160743e-01 4.378756842230e-01 4.378171359641e-01 4.381146830397e-01 4.385096689209e-01 4.386597205709e-01 4.384945746121e-01 4.382819847086e-01 4.383509674094e-01 4.387518561951e-01 4.392077625357e-01 4.394021869230e-01 4.393009651685e-01 4.391832992927e-01 4.393581462795e-01 4.398503107028e-01 4.403747768869e-01 4.406228626841e-01 4.405798081394e-01 4.405460214278e-01 4.408295748488e-01 4.414280348402e-01 4.420253138736e-01 4.423163909212e-01 4.423244431469e-01 4.423844410506e-01 4.427988157323e-01 4.435141027700e-01 4.441738792512e-01 4.444936317130e-01 4.445603373249e-01 4.447443417175e-01 4.453082314859e-01 4.461293342267e-01 4.468292085909e-01 4.471752274942e-01 4.473256187004e-01 4.476575899050e-01 4.483669338308e-01 4.492644737916e-01 4.499870755343e-01 4.503765123374e-01 4.506382905699e-01 4.511184893139e-01 4.519401593262e-01 4.528846592165e-01 4.536307800872e-01 4.540886726779e-01 4.544760656721e-01 4.550847017923e-01 4.559818960270e-01 4.569558106289e-01 4.577413891037e-01 4.582885446936e-01 4.587990989355e-01 4.595092961423e-01 4.604581133064e-01 4.614604435873e-01 4.623034265366e-01 4.629520394499e-01 4.635725590698e-01 4.643608616160e-01 4.653507959522e-01 4.663911533145e-01 4.673050499164e-01 4.680550642481e-01 4.687717927402e-01 4.696227744591e-01 4.706503331539e-01 4.717357667587e-01 4.727239966464e-01 4.735711660607e-01 4.743795999741e-01 4.752902980972e-01 4.763508479146e-01 4.774748781946e-01 4.785319396675e-01 4.794765200271e-01 4.803816668953e-01 4.813545206794e-01 4.824395780521e-01 4.835850095872e-01 4.847019710701e-01 4.857455738988e-01 4.867492607001e-01 4.877797554568e-01 4.888781411397e-01 4.900356626252e-01 4.912027009152e-01 4.923334337681e-01 4.934202114312e-01 4.944995527840e-01 4.956170060812e-01 4.967886841013e-01 4.979904275865e-01 4.991792516125e-01 5.003330414557e-01 5.014701053475e-01 5.026239808869e-01 5.038125294478e-01 5.050289351325e-01 5.062526511603e-01 5.074649749575e-01 5.086631949397e-01 5.098572010133e-01 5.110605046810e-01 5.122829060656e-01 5.135260667765e-01 5.147772844742e-01 5.160186375346e-01 5.172453195196e-01 5.184650959929e-01 5.196921017495e-01 5.209376035877e-01 5.221992963217e-01 5.234644502004e-01 5.247179059209e-01 5.259550152864e-01 5.271844351031e-01 5.284261518750e-01 5.296907467118e-01 5.309687793170e-01 5.322363329008e-01 5.334807026855e-01 5.347143927066e-01 5.359586204925e-01 5.372247275065e-01 5.384994611441e-01 5.397602241744e-01 5.410009750581e-01 5.422363134872e-01 5.434828553446e-01 5.447411640688e-01 5.459983145113e-01 5.472396888789e-01 5.484665531549e-01 5.496940132705e-01 5.509309256135e-01 5.521721755139e-01 5.534038771258e-01 5.546182620865e-01 5.558231203660e-01 5.570323266583e-01 5.582483567120e-01 5.594608459119e-01 5.606581759414e-01 5.618397393188e-01 5.630163386288e-01 5.641962696159e-01 5.653778545352e-01 5.665487113899e-01 5.677031869648e-01 5.688460160330e-01 5.699865574849e-01 5.711283860449e-01 5.722647882950e-01 5.733855784575e-01 5.744902200424e-01 5.755871560890e-01 5.766835132057e-01 5.777754268041e-01 5.788547113526e-01 5.799163741737e-01 5.809651641142e-01 5.820101214919e-01 5.830519136387e-01 5.840813067355e-01 5.850930941638e-01 5.860906596268e-01 5.870816344294e-01 5.880685457109e-01 5.890436917848e-01 5.900020397021e-01 5.909446967944e-01 5.918793957112e-01 5.928082454666e-01 5.937252934903e-01 5.946263512676e-01 5.955118945171e-01 5.963881004685e-01 5.972565772515e-01 5.981125643636e-01 5.989504943486e-01 5.997730177196e-01 6.005844299079e-01 6.013870785295e-01 6.021758433492e-01 6.029458980506e-01 6.036977942174e-01 6.044382418394e-01 6.051669426667e-01 6.058801003610e-01 6.065740559802e-01 6.072505732510e-01 6.079127406727e-01 6.085616619475e-01 6.091930958843e-01 6.098055262682e-01 6.104006426698e-01 6.109809066131e-01 6.115456691873e-01 6.120935375017e-01 6.126219648541e-01 6.131335491750e-01 6.136302006873e-01 6.141097748418e-01 6.145694709460e-01 6.150108623732e-01 6.154354565759e-01 6.158443183047e-01 6.162349372738e-01 6.166051116088e-01 6.169553504933e-01 6.172880196424e-01 6.176027221663e-01 6.178976607041e-01 6.181735719429e-01 6.184288854883e-01 6.186661401933e-01 6.188838685223e-01 6.190804989453e-01 6.192565796514e-01 6.194133852015e-01 6.195514060882e-01 6.196699349716e-01 6.197696583656e-01 6.198476619401e-01 6.199050511995e-01 6.199417780357e-01 6.199580401176e-01 6.199550417238e-01 6.199333611120e-01 6.198912392073e-01 6.198265850825e-01 6.197396827374e-01 6.196313683355e-01 6.195039693539e-01 6.193564348857e-01 6.191881852921e-01 6.189978828630e-01 6.187857356361e-01 6.185522910900e-01 6.182964738417e-01 6.180209683921e-01 6.177241810224e-01 6.174074916280e-01 6.170688433348e-01 6.167073810173e-01 6.163238169683e-01 6.159193759097e-01 6.154956720650e-01 6.150516641619e-01 6.145855276598e-01 6.140958447093e-01 6.135836536265e-01 6.130514657236e-01 6.124994071013e-01 6.119285295588e-01 6.113356231477e-01 6.107190807971e-01 6.100791363275e-01 6.094194138783e-01 6.087419781849e-01 6.080453540084e-01 6.073261023091e-01 6.065839926763e-01 6.058197797463e-01 6.050355873733e-01 6.042341730082e-01 6.034144200356e-01 6.025716756157e-01 6.017071430223e-01 6.008216036652e-01 5.999169164967e-01 5.989955777187e-01 5.980555198048e-01 5.970937317805e-01 5.961116551601e-01 5.951088586534e-01 5.940893025745e-01 5.930532165838e-01 5.919976974442e-01 5.909221841548e-01 5.898275833079e-01 5.887147919541e-01 5.875852361650e-01 5.864399978145e-01 5.852752041621e-01 5.840927204126e-01 5.828929756087e-01 5.816772236469e-01 5.804457416472e-01 5.791977862339e-01 5.779317614239e-01 5.766510915508e-01 5.753539702569e-01 5.740434742649e-01 5.727183144883e-01 5.713759075022e-01 5.700196837861e-01 5.686496389625e-01 5.672667481020e-01 5.658709017765e-01 5.644608058637e-01 5.630370545414e-01 5.616007877045e-01 5.601539727224e-01 5.586961534421e-01 5.572257790365e-01 5.557439515072e-01 5.542508199675e-01 5.527489397311e-01 5.512375828145e-01 5.497170845287e-01 5.481869068171e-01 5.466468779766e-01 5.451001319652e-01 5.435465181547e-01 5.419855824315e-01 5.404166760169e-01 5.388409702635e-01 5.372604773904e-01 5.356749399895e-01 5.340845170336e-01 5.324893804647e-01 5.308893438245e-01 5.292861101204e-01 5.276814283858e-01 5.260730915692e-01 5.244636090688e-01 5.228510230624e-01 5.212377906160e-01 5.196252314587e-01 5.180124583750e-01 5.163998222068e-01 5.147887888265e-01 5.131792094001e-01 5.115717319034e-01 5.099674097572e-01 5.083661854056e-01 5.067689454185e-01 5.051765940886e-01 5.035891715972e-01 5.020078195897e-01 5.004320592276e-01 4.988630462080e-01 4.973018976964e-01 4.957488110233e-01 4.942044588032e-01 4.926699033930e-01 4.911439693585e-01 4.896293761933e-01 4.881253667315e-01 4.866324468889e-01 4.851524642427e-01 4.836848815886e-01 4.822306378205e-01 4.807902790794e-01 4.793639784240e-01 4.779525604535e-01 4.765572536718e-01 4.751789026539e-01 4.738166347636e-01 4.724708414340e-01 4.711432447994e-01 4.698343112961e-01 4.685437797782e-01 4.672736294281e-01 4.660228136631e-01 4.647917474306e-01 4.635820837526e-01 4.623933495207e-01 4.612272127485e-01 4.600835967130e-01 4.589619611795e-01 4.578637970133e-01 4.567887280751e-01 4.557377118893e-01 4.547118539408e-01 4.537101295537e-01 4.527328461750e-01 4.517815194972e-01 4.508553956247e-01 4.499560860777e-01 4.490827740052e-01 4.482363583707e-01 4.474163249029e-01 4.466230655082e-01 4.458572405710e-01 4.451191310249e-01 4.444077077606e-01 4.437243056531e-01 4.430683270074e-01 4.424406085719e-01 4.418406589883e-01 4.412685872401e-01 4.407246572993e-01 4.402082256200e-01 4.397203684567e-01 4.392600218455e-01 4.388273568482e-01 4.384217134516e-01 4.380439466499e-01 4.376936872499e-01 4.373702377329e-01 4.370740422668e-01 4.368037736735e-01 4.365605131252e-01 4.363426960810e-01 4.361513258224e-01 4.359855993054e-01 4.358438124896e-01 4.357274516142e-01 4.356345386713e-01 4.355657174800e-01 4.355210529457e-01 4.354978685973e-01 4.354974240733e-01 4.355193324328e-01 4.355619339169e-01 4.356250290156e-01 4.357086255282e-01 4.358111220123e-01 4.359327212517e-01 4.360728938222e-01 4.362306292210e-01 4.364041599087e-01 4.365937842529e-01 4.368003137962e-01 4.370199737162e-01 4.372551758822e-01 4.375028125631e-01 4.377618493787e-01 4.380340534791e-01 4.383163702957e-01 4.386086664781e-01 4.389104674512e-01 4.392196054188e-01 4.395383493992e-01 4.398615738197e-01 4.401917062333e-01 4.405270093369e-01 4.408649557831e-01 4.412079612530e-01 4.415526070356e-01 4.418976943088e-01 4.422445206453e-01 4.425899329295e-01 4.429351164997e-01 4.432774386970e-01 4.436170126389e-01 4.439536434912e-01 4.442830256923e-01 4.446092640293e-01 4.449270225849e-01 4.452375922287e-01 4.455413881349e-01 4.458335814130e-01 4.461172159513e-01 4.463889917964e-01 4.466488454446e-01 4.468965059539e-01 4.471293580931e-01 4.473486990718e-01 4.475520476868e-01 4.477386491695e-01 4.479098866181e-01 4.480613391436e-01 4.481953500258e-01 4.483087443508e-01 4.484017661060e-01 4.484751388005e-01 4.485239123993e-01 4.485530178728e-01 4.485567380507e-01 4.485358101453e-01 4.484914085836e-01 4.484194851960e-01 4.483228944371e-01 4.481968700591e-01 4.480451456129e-01 4.478647369938e-01 4.476529280966e-01 4.474138922377e-01 4.471425708957e-01 4.468398488234e-01 4.465072193159e-01 4.461398809798e-01 4.457415961178e-01 4.453084731229e-01 4.448418483961e-01 4.443407645750e-01 4.438034438605e-01 4.432319321227e-01 4.426227932513e-01 4.419777866899e-01 4.412963425089e-01 4.405753095699e-01 4.398190004675e-01 4.390216717686e-01 4.381868322734e-01 4.373138636098e-01 4.363993316360e-01 4.354477678315e-01 4.344533939605e-01 4.334195987957e-01 4.323463273636e-01 4.312295998897e-01 4.300751793886e-01 4.288759975595e-01 4.276372055444e-01 4.263569970477e-01 4.250334503052e-01 4.236702756097e-01 4.222619689131e-01 4.208144141371e-01 4.193235982893e-01 4.177898606931e-01 4.162160132744e-01 4.145971513455e-01 4.129382133132e-01 4.112369452946e-01 4.094926204396e-01 4.077079997251e-01 4.058799657199e-01 4.040120404014e-01 4.021019660586e-01 4.001500542821e-01 3.981595273568e-01 3.961256386967e-01 3.940532315784e-01 3.919403667012e-01 3.897875457313e-01 3.875969755179e-01 3.853652956135e-01 3.830977373918e-01 3.807904524834e-01 3.784467558682e-01 3.760676645890e-01 3.736494295413e-01 3.711986583585e-01 3.687114878291e-01 3.661899621317e-01 3.636366121080e-01 3.610483021990e-01 3.584301067296e-01 3.557799686805e-01 3.531000024487e-01 3.503911494668e-01 3.476522099426e-01 3.448888086484e-01 3.420966978761e-01 3.392806538608e-01 3.364403179166e-01 3.335758424123e-01 3.306919040792e-01 3.277856850585e-01 3.248614083199e-01 3.219190331718e-01 3.189596875331e-01 3.159869771035e-01 3.129984179459e-01 3.099997932950e-01 3.069900462169e-01 3.039714119885e-01 3.009471133005e-01 2.979158448047e-01 2.948828099944e-01 2.918471503220e-01 2.888114567478e-01 2.857794271322e-01 2.827500226746e-01 2.797293704878e-01 2.767151632682e-01 2.737121987641e-01 2.707238782785e-01 2.677480708150e-01 2.647922663087e-01 2.618552601838e-01 2.589415899595e-01 2.560527342164e-01 2.531900788083e-01 2.503602742448e-01 2.475608116518e-01 2.447988814456e-01 2.420743609180e-01 2.393897849029e-01 2.367508505128e-01 2.341563038754e-01 2.316134408353e-01 2.291207088142e-01 2.266835983176e-01 2.243048102553e-01 2.219840987947e-01 2.197291968463e-01 2.175374927259e-01 2.154156377896e-01 2.133643467641e-01 2.113859328862e-01 2.094839773088e-01 2.076578561562e-01 2.059133611569e-01 2.042498256716e-01 2.026694982788e-01 2.011752061567e-01 1.997661044462e-01 1.984462658568e-01 1.972139537192e-01 1.960712771836e-01 1.950189905294e-01 1.940564536945e-01 1.931847388871e-01 1.924020892031e-01 1.917100647359e-01 1.911060432352e-01 1.905900678174e-01 1.901605382110e-01 1.898161609319e-01 1.895548966265e-01 1.893742027128e-01 1.892730335528e-01 1.892476680716e-01 1.892966064742e-01 1.894161188486e-01 1.896035889416e-01 1.898556611896e-01 1.901690849356e-01 1.905397380652e-01 1.909652403589e-01 1.914413090724e-01 1.919639383352e-01 1.925299514741e-01 1.931345262862e-01 1.937750609502e-01 1.944458223923e-01 1.951450974126e-01 1.958675341268e-01 1.966089284923e-01 1.973677132532e-01 1.981367431203e-01 1.989152595319e-01 1.996968661893e-01 2.004812962222e-01 2.012610978623e-01 2.020363220968e-01 2.028017195726e-01 2.035529507129e-01 2.042901089275e-01 2.050060397679e-01 2.057009863877e-01 2.063696976321e-01 2.070103756395e-01 2.076219417171e-01 2.081970689203e-01 2.087397640196e-01 2.092418007820e-01 2.097041022311e-01 2.101232933647e-01 2.104966254412e-01 2.108248918634e-01 2.111026112263e-01 2.113310650838e-01 2.115076656664e-01 2.116293847985e-01 2.116983524037e-01 2.117091024470e-01 2.116641179227e-01 2.115600350902e-01 2.113962167575e-01 2.111746328339e-01 2.108901623815e-01 2.105467523829e-01 2.101409662559e-01 2.096728628850e-01 2.091458558359e-01 2.085538473476e-01 2.079034566972e-01 2.071905514231e-01 2.064171301495e-01 2.055855190063e-01 2.046927413488e-01 2.037448975844e-01 2.027373486220e-01 2.016769151994e-01 2.005615758808e-01 1.993928017515e-01 1.981774359593e-01 1.969095306452e-01 1.955991347288e-01 1.942438460204e-01 1.928480092382e-01 1.914167071620e-01 1.899470880173e-01 1.884504310240e-01 1.869244320703e-01 1.853748181746e-01 1.838082638186e-01 1.822235854048e-01 1.806321934704e-01 1.790338399700e-01 1.774364200212e-01 1.758451575996e-01 1.742637681449e-01 1.727032596684e-01 1.711632524939e-01 1.696562262537e-01 1.681856932594e-01 1.667591158452e-01 1.653860696887e-01 1.640693308086e-01 1.628223193566e-01 1.616475778646e-01 1.605549084220e-01 1.595538306013e-01 1.586466015811e-01 1.578472777635e-01 1.571570289142e-01 1.565872501096e-01 1.561433649979e-01 1.558296430576e-01 1.556557105788e-01 1.556216063735e-01 1.557368081187e-01 1.560027377514e-01 1.564212509498e-01 1.569983626030e-01 1.577311157542e-01 1.586246654546e-01 1.596761507205e-01 1.608846765067e-01 1.622513112454e-01 1.637686021461e-01 1.654394083925e-01 1.672554115223e-01 1.692148157685e-01 1.713127050333e-01 1.735413147401e-01 1.758996950680e-01 1.783758129485e-01 1.809695771473e-01 1.836701390437e-01 1.864724394475e-01 1.893709953798e-01 1.923558394820e-01 1.954240054157e-01 1.985661837464e-01 2.017772445368e-01 2.050491608498e-01 2.083758589073e-01 2.117525651610e-01 2.151688713757e-01 2.186235274105e-01 2.221074114339e-01 2.256152804326e-01 2.291432823087e-01 2.326825418450e-01 2.362307591932e-01 2.397809126876e-01 2.433286597349e-01 2.468691906037e-01 2.503969627532e-01 2.539094159777e-01 2.573998777479e-01 2.608659786735e-01 2.643025184673e-01 2.677056391029e-01 2.710730388631e-01 2.743981624991e-01 2.776810073508e-01 2.809158844416e-01 2.841000351783e-01 2.872325457272e-01 2.903065759464e-01 2.933222205311e-01 2.962762444959e-01 2.991661417353e-01 3.019894056621e-01 3.047426823728e-01 3.074259348456e-01 3.100356706466e-01 3.125702845922e-01 3.150284120883e-01 3.174074187218e-01 3.197066980053e-01 3.219239749327e-01 3.240592151115e-01 3.261097037696e-01 3.280749968139e-01 3.299544161937e-01 3.317460353435e-01 3.334503793235e-01 3.350653105203e-01 3.365920491502e-01 3.380287904585e-01 3.393752304791e-01 3.406322146474e-01 3.417984394689e-01 3.428750956740e-01 3.438613696448e-01 3.447579798680e-01 3.455651930818e-01 3.462825786951e-01 3.469133825179e-01 3.474550174894e-01 3.479104931270e-01 3.482814536882e-01 3.485667705411e-01 3.487700062211e-01 3.488905897707e-01 3.489318767735e-01 3.488946045498e-01 3.487803248228e-01 3.485934763161e-01 3.483320665476e-01 3.480034350084e-01 3.476053920615e-01 3.471440613783e-01 3.466213844387e-01 3.460395656798e-01 3.454039693392e-01 3.447151784626e-01 3.439791580792e-01 3.431992652124e-01 3.423778711144e-01 3.415221184654e-01 3.406334636533e-01 3.397191071803e-01 3.387821161924e-01 3.378272666580e-01 3.368619277076e-01 3.358877673776e-01 3.349142651034e-01 3.339439064585e-01 3.329843310597e-01 3.320404970001e-01 3.311171011984e-01 3.302236689071e-01 3.293612108688e-01 3.285401480370e-01 3.277647631375e-01 3.270397331453e-01 3.263746277060e-01 3.257698604583e-01 3.252358193088e-01 3.247748730898e-01 3.243928582250e-01 3.240964755597e-01 3.238859316718e-01 3.237703638234e-01 3.237490301502e-01 3.238279895894e-01 3.240092472102e-01 3.242925514513e-01 3.246844809132e-01 3.251808689793e-01 3.257858343937e-01 3.264973531133e-01 3.273133941448e-01 3.282367735200e-01 3.292587702180e-01 3.303830078795e-01 3.316026907416e-01 3.329125484743e-01 3.343122517806e-01 3.357906846889e-01 3.373481323306e-01 3.389730959129e-01 3.406612393258e-01 3.424067613039e-01 3.441965807849e-01 3.460304901110e-01 3.478928910740e-01 3.497791473112e-01 3.516807104789e-01 3.535846340567e-01 3.554885304542e-01 3.573754984476e-01 3.592424577715e-01 3.610777670939e-01 3.628694018267e-01 3.646155738826e-01 3.662971237526e-01 3.679146702384e-01 3.694540462254e-01 3.709059619473e-01 3.722682530153e-01 3.735243929601e-01 3.746740085579e-01 3.757055544982e-01 3.766119244349e-01 3.773899683314e-01 3.780269817394e-01 3.785237417900e-01 3.788696242628e-01 3.790616344141e-01 3.790953129149e-01 3.789639846227e-01 3.786670082801e-01 3.781978560283e-01 3.775553066402e-01 3.767375139989e-01 3.757399004062e-01 3.745651491281e-01 3.732065515298e-01 3.716688537806e-01 3.699498575481e-01 3.680491787371e-01 3.659707779725e-01 3.637116638850e-01 3.612793483722e-01 3.586725398461e-01 3.558956219748e-01 3.529548316304e-01 3.498491506329e-01 3.465890065039e-01 3.431766116264e-01 3.396193748045e-01 3.359247354897e-01 3.320974942564e-01 3.281498392680e-01 3.240862605687e-01 3.199193581527e-01 3.156589565041e-01 3.113135065072e-01 3.068993092361e-01 3.024244884163e-01 2.979057737220e-01 2.933557931836e-01 2.887889529546e-01 2.842248670985e-01 2.796754643360e-01 2.751634715145e-01 2.707045245022e-01 2.663186679609e-01 2.620272969980e-01 2.578493383617e-01 2.538085167689e-01 2.499244356753e-01 2.462203495344e-01 2.427177381866e-01 2.394361025742e-01 2.363991505464e-01 2.336228468946e-01 2.311275093618e-01 2.289270992124e-01 2.270357629382e-01 2.254651006246e-01 2.242201542297e-01 2.233070748098e-01 2.227252757150e-01 2.224689320713e-01 2.225331328406e-01 2.229040417669e-01 2.235673090611e-01 2.245032415479e-01 2.256895735270e-01 2.271025108657e-01 2.287126617770e-01 2.304924238615e-01 2.324097153051e-01 2.344323476646e-01 2.365263067586e-01 2.386601061499e-01 2.407999801281e-01 2.429121712630e-01 2.449652053796e-01 2.469263977799e-01 2.487651148224e-01 2.504530878580e-01 2.519612196648e-01 2.532631923887e-01 2.543335578023e-01 2.551499845064e-01 2.556900972708e-01 2.559354506953e-01 2.558683572145e-01 2.554733134331e-01 2.547401187250e-01 2.536551119925e-01 2.522131501623e-01 2.504094169607e-01 2.482407714257e-01 2.457114222476e-01 2.428232233919e-01 2.395861696712e-01 2.360133405368e-01 2.321196040976e-01 2.279278319514e-01 2.234621102772e-01 2.187562298037e-01 2.138462942594e-01 2.087754885307e-01 2.035963262825e-01 1.983649604094e-01 1.931492723413e-01 1.880226354211e-01 1.830677649525e-01 1.783753530820e-01 1.740423095057e-01 1.701707062594e-01 1.668644927598e-01 1.642260971724e-01 1.623492649782e-01 1.613159454978e-01 1.611898200936e-01 1.620082318781e-01 1.637859396277e-01 1.665074931942e-01 1.701316064161e-01 1.745989300403e-01 1.798277564980e-01 1.857295571122e-01 1.922061962406e-01 1.991582866668e-01 2.064876879401e-01 2.140968326624e-01 2.218956165903e-01 2.297966064382e-01 2.377200014931e-01 2.455893121890e-01 2.533362992669e-01 2.608954084576e-01 2.682070287669e-01 2.752177175820e-01 2.818765944611e-01 2.881396834723e-01 2.939653892259e-01 2.993163549043e-01 3.041628867312e-01 3.084744537935e-01 3.122298663774e-01 3.154088280742e-01 3.179982124466e-01 3.199876464035e-01 3.213724250740e-01 3.221553694310e-01 3.223400321442e-01 3.219378376630e-01 3.209681215357e-01 3.194511164535e-01 3.174185150026e-01 3.149042580285e-01 3.119507973113e-01 3.086072123498e-01 3.049253481942e-01 3.009698210697e-01 2.968062415177e-01 2.925065620168e-01 2.881513086174e-01 2.838213642704e-01 2.796028770132e-01 2.755822590334e-01 2.718462846225e-01 2.684793340514e-01 2.655602330976e-01 2.631615434096e-01 2.613425606322e-01 2.601530193922e-01 2.596267923524e-01 2.597807596927e-01 2.606179666401e-01 2.621230051109e-01 2.642668251432e-01 2.670089076025e-01 2.702962555560e-01 2.740705522759e-01 2.782666731343e-01 2.828208724378e-01 2.876656914550e-01 2.927379772004e-01 2.979785469200e-01 3.033301325770e-01 3.087434945182e-01 3.141721488844e-01 3.195747477870e-01 3.249150493142e-01 3.301581083928e-01 3.352756693576e-01 3.402374227601e-01 3.450171435730e-01 3.495849862806e-01 3.539143136701e-01 3.579741796842e-01 3.617302047760e-01 3.651514508965e-01 3.681979260535e-01 3.708305559681e-01 3.730081749315e-01 3.746864425976e-01 3.758239177616e-01 3.763764606831e-01 3.763050488751e-01 3.755735234886e-01 3.741500703687e-01 3.720125434319e-01 3.691473717578e-01 3.655536845346e-01 3.612437221764e-01 3.562446764518e-01 3.506049508715e-01 3.443884638751e-01 3.376841337415e-01 3.306018215381e-01 3.232735723271e-01 3.158578744055e-01 3.085290806763e-01 3.014839247205e-01 2.949273122677e-01 2.890685950690e-01 2.841105974047e-01 2.802332381677e-01 2.775830527372e-01 2.762549321435e-01 2.762878218803e-01 2.776538032129e-01 2.802632300401e-01 2.839708380629e-01 2.885849149827e-01 2.938880275323e-01 2.996432771681e-01 3.056125610588e-01 3.115697888494e-01 3.173011847876e-01 3.226197162955e-01 3.273637684821e-01 3.314025196046e-01 3.346350230273e-01 3.369901784419e-01 3.384314411146e-01 3.389449750525e-01 3.385505325090e-01 3.372900713544e-01 3.352255753995e-01 3.324433606711e-01 3.290373806257e-01 3.251199157223e-01 3.208055503015e-01 3.162109514175e-01 3.114549932374e-01 3.066466643531e-01 3.018925963142e-01 2.972845165986e-01 2.929086261883e-01 2.888402174089e-01 2.851432967464e-01 2.818864397581e-01 2.791248779682e-01 2.769219060103e-01 2.753418643470e-01 2.744470122184e-01 2.743086001036e-01 2.749828405358e-01 2.765259342815e-01 2.789709639138e-01 2.823242964601e-01 2.865643460663e-01 2.916236037627e-01 2.974033679498e-01 3.037580458093e-01 3.105084685969e-01 3.174508490976e-01 3.243546554118e-01 3.309847870949e-01 3.371017687197e-01 3.424772785353e-01 3.469008672801e-01 3.501884960283e-01 3.521963072098e-01 3.528169729820e-01 3.519969016759e-01 3.497380358634e-01 3.460998913418e-01 3.412128317199e-01 3.352682852404e-01 3.285345569804e-01 3.213405228364e-01 3.140792225467e-01 3.071938518363e-01 3.011464250074e-01 2.964035159822e-01 2.933793325455e-01 2.923998070950e-01 2.936674839527e-01 2.972225000800e-01 3.029594967662e-01 3.106282206973e-01 3.198832447214e-01 3.303202650054e-01 3.415083012928e-01 3.530360916027e-01 3.645108326918e-01 3.755880604390e-01 3.859676936406e-01 3.953931881298e-01 4.036590412099e-01 4.105933525116e-01 4.160683338225e-01 4.199892773795e-01 4.222935866740e-01 4.229560732985e-01 4.219788523262e-01 4.194083313216e-01 4.153250902693e-01 4.098582516474e-01 4.031900325547e-01 3.955526281484e-01 3.872456800742e-01 3.786210296594e-01 3.700892844782e-01 3.621025138683e-01 3.551217088661e-01 3.495977756374e-01 3.459101095573e-01 3.443304852892e-01 3.449780214958e-01 3.477933329582e-01 3.525509011109e-01 3.588710310673e-01 3.662741506111e-01 3.742235327326e-01 3.821771141225e-01 3.896267121455e-01 3.961208559846e-01 4.012990899629e-01 4.048943019893e-01 4.067429986986e-01 4.067892247520e-01 4.050832348048e-01 4.017771080152e-01 3.971128155187e-01 3.914158439633e-01 3.850732695377e-01 3.785128552646e-01 3.721791232090e-01 3.664943782342e-01 3.618334313044e-01 3.584836158121e-01 3.566207557867e-01 3.563004721373e-01 3.574493253400e-01 3.598928323198e-01 3.633730098245e-01 3.675869970103e-01 3.722213888417e-01 3.769726453776e-01 3.815829530085e-01 3.858393285948e-01 3.879523387277e-01 3.886426649502e-01 3.892256495578e-01 3.908508740140e-01 3.936999602675e-01 3.968732991992e-01 3.990456472789e-01 3.993965837821e-01 3.981739083644e-01 3.965629024202e-01 3.959275026929e-01 3.968853996898e-01 3.988851473716e-01 4.006102683392e-01 4.008857617709e-01 3.994584871935e-01 3.971465055223e-01 3.952892548408e-01 3.948125081111e-01 3.955677146001e-01 3.964336447025e-01 3.961062441754e-01 3.940007997945e-01 3.906892722548e-01 3.875818695935e-01 3.860499844783e-01 3.865497095662e-01 3.883893217107e-01 3.903134681074e-01 3.914709615575e-01 3.920499974560e-01 3.931746389503e-01 3.961235774682e-01 4.013771717450e-01 4.082020511199e-01 4.150749640495e-01 4.206138706835e-01 4.243356274622e-01 4.267866888999e-01 4.290089420727e-01 4.316832147018e-01 4.345386463623e-01 4.364531861151e-01 4.361675206677e-01 4.331076814397e-01 4.277983737416e-01 4.216262096152e-01 4.160526544084e-01 4.117714328278e-01 4.083860306225e-01 4.048563005560e-01 4.004035386222e-01 3.952108610737e-01 3.904466697819e-01 3.875574693129e-01 3.872787322598e-01 3.890748402660e-01 3.914773608867e-01 3.930673729135e-01 3.933929011686e-01 3.932310412419e-01 3.940659460043e-01 3.971093993759e-01 4.025035139042e-01 4.093251546918e-01 4.163448857368e-01 4.229358614647e-01 4.294851333047e-01 4.370488284474e-01 4.464835483962e-01 4.576625194049e-01 4.693559723118e-01 4.798579292030e-01 4.878687703941e-01 4.930974971544e-01 4.962433667872e-01 4.984156933696e-01 5.003628455452e-01 5.020125596343e-01 5.026284641563e-01 5.014501137303e-01 4.983891444722e-01 4.942668876928e-01 4.904434726887e-01 4.880188201178e-01 4.871375055123e-01 4.868689327445e-01 4.857878074186e-01 4.828179024996e-01 4.777939750294e-01 4.714346190668e-01 4.648081668750e-01 4.586713428514e-01 4.531530460337e-01 4.480573649202e-01 4.434908735887e-01 4.402756292999e-01 4.396868259058e-01 4.425458082496e-01 4.483105419678e-01 4.550567039659e-01 4.607493009865e-01 4.649788926116e-01 4.426537147785e-01 4.371071049344e-01 4.320355432950e-01 4.437626788073e-01 4.700421437566e-01 4.941959737155e-01 5.007927965694e-01 4.863347991709e-01 4.618911372405e-01 4.480143284074e-01 4.590756875027e-01 4.880643975256e-01 5.130306850497e-01 5.150824052626e-01 4.889830987550e-01 4.465719608830e-01 4.144181182725e-01 4.170129559609e-01 4.503444142033e-01 4.863826445667e-01 5.010578773056e-01 4.883519433653e-01 4.615564398515e-01 4.459007977218e-01 4.579622267061e-01 4.875400795208e-01 5.095133198611e-01 5.068959566189e-01 4.812807883924e-01 4.518980279443e-01 4.426646020695e-01 4.586434846371e-01 4.798618784591e-01 4.828204817507e-01 4.590487827565e-01 4.200139092668e-01 3.916013220760e-01 3.936445493471e-01 4.178886480927e-01 4.396454521309e-01 4.437493732157e-01 4.334865883547e-01 4.250452050178e-01 4.320658844341e-01 4.514854026234e-01 4.683822930896e-01 4.718583240102e-01 4.632435516517e-01 4.529007310257e-01 4.492853606507e-01 4.499451025640e-01 4.452608041093e-01 4.305905771754e-01 4.136520792958e-01 4.095676493962e-01 4.242795593792e-01 4.451451365346e-01 4.531939597915e-01 4.399959389204e-01 4.153737968443e-01 4.033958361879e-01 4.212722604092e-01 4.583962363725e-01 4.886440949080e-01 4.945724807100e-01 4.771196385319e-01 4.534521046764e-01 4.441693864587e-01 4.536394662461e-01 4.662859859620e-01 4.652776946603e-01 4.491272174270e-01 4.340832375865e-01 4.403943706362e-01 4.692113770912e-01 4.999282107302e-01 5.113787626543e-01 4.981395793654e-01 4.741039479644e-01 4.639894068021e-01 4.809176188495e-01 5.112057838328e-01 5.294644293784e-01 5.203545576389e-01 4.871052877503e-01 4.493676373613e-01 4.301285293949e-01 4.337819553112e-01 4.411522829087e-01 4.306735483209e-01 3.968664984563e-01 3.560132957811e-01 3.395760114277e-01 3.644918531355e-01
 4.635660299832e-01 4.626295191434e-01 4.618017243161e-01 4.613142239896e-01 4.610425402917e-01 4.606447757343e-01 4.599230805645e-01 4.590314351047e-01 4.583142981287e-01 4.579449560942e-01 4.577387980171e-01 4.573421451442e-01 4.566076667774e-01 4.557595245071e-01 4.551624002910e-01 4.549355157328e-01 4.548198258254e-01 4.544424880060e-01 4.537026772215e-01 4.528813776038e-01 4.523636887904e-01 4.522389989405e-01 4.521985605256e-01 4.518431180312e-01 4.510941073702e-01 4.502831487000e-01 4.498127411073e-01 4.497400122546e-01 4.497195074592e-01 4.493585402574e-01 4.486166996340e-01 4.478429681675e-01 4.474152973040e-01 4.473556148030e-01 4.473166755432e-01 4.469451798296e-01 4.462414802966e-01 4.455464968681e-01 4.451880472994e-01 4.451499211877e-01 4.450988880434e-01 4.447331840810e-01 4.440875078490e-01 4.434954456026e-01 4.432424513605e-01 4.432714867318e-01 4.432415100288e-01 4.428870248290e-01 4.422978894444e-01 4.418268547503e-01 4.417168215542e-01 4.418425312686e-01 4.418399110317e-01 4.414937535503e-01 4.409679695584e-01 4.406339225050e-01 4.406752990542e-01 4.408913840780e-01 4.409094489458e-01 4.405818447813e-01 4.401398572473e-01 4.399483047085e-01 4.401203127835e-01 4.404030788376e-01 4.404452973293e-01 4.401613041472e-01 4.398164016262e-01 4.397497261004e-01 4.400251636370e-01 4.403677775313e-01 4.404500760064e-01 4.402253707364e-01 4.399721548033e-01 4.400105760402e-01 4.403779937394e-01 4.407878356834e-01 4.409201528663e-01 4.407506005983e-01 4.405802700177e-01 4.407286410033e-01 4.412025521150e-01 4.416839239502e-01 4.418572970935e-01 4.417373065258e-01 4.416613270434e-01 4.419420678762e-01 4.425343263595e-01 4.430785705834e-01 4.432788442889e-01 4.432169281182e-01 4.432663322003e-01 4.436988736035e-01 4.443985344732e-01 4.449834277259e-01 4.452109761637e-01 4.452334717578e-01 4.454334668733e-01 4.460139652317e-01 4.467923134119e-01 4.474008276939e-01 4.476727181341e-01 4.478093593701e-01 4.481605653329e-01 4.488577333617e-01 4.496855281080e-01 4.503200861198e-01 4.506623966135e-01 4.509280318250e-01 4.514119764557e-01 4.521894447234e-01 4.530507841266e-01 4.537274715524e-01 4.541630354242e-01 4.545561586929e-01 4.551481746518e-01 4.559823905112e-01 4.568769466595e-01 4.576150891918e-01 4.581567005280e-01 4.586665394348e-01 4.593432169436e-01 4.602250672739e-01 4.611635077034e-01 4.619782480951e-01 4.626277710453e-01 4.632409890229e-01 4.639885079689e-01 4.649147010184e-01 4.659040102537e-01 4.667996815893e-01 4.675541364482e-01 4.682676894621e-01 4.690829265004e-01 4.700509043216e-01 4.710855879465e-01 4.720561973668e-01 4.729156383958e-01 4.737345842300e-01 4.746213982766e-01 4.756213289122e-01 4.766853047884e-01 4.777226204137e-01 4.786893123560e-01 4.796162956889e-01 4.805691625414e-01 4.815914681675e-01 4.826748187684e-01 4.837716105674e-01 4.848332989701e-01 4.858517637832e-01 4.868640523117e-01 4.879148661411e-01 4.890221469755e-01 4.901621393662e-01 4.912914994163e-01 4.923875732546e-01 4.934676406192e-01 4.945653993760e-01 4.956993645167e-01 4.968641193923e-01 4.980384339515e-01 4.992033151641e-01 5.003552581699e-01 5.015035875389e-01 5.026625065213e-01 5.038431173006e-01 5.050473310584e-01 5.062603920679e-01 5.074658714580e-01 5.086575664583e-01 5.098438015103e-01 5.110398565765e-01 5.122556949112e-01 5.134906211033e-01 5.147297975318e-01 5.159588934273e-01 5.171729768682e-01 5.183819336445e-01 5.196047164822e-01 5.208530947191e-01 5.221155917797e-01 5.233689150609e-01 5.246012348483e-01 5.258242341363e-01 5.270604469066e-01 5.283207802390e-01 5.295905292801e-01 5.308468684663e-01 5.320853632216e-01 5.333212977546e-01 5.345696051385e-01 5.358318096128e-01 5.370943070756e-01 5.383414154787e-01 5.395766549076e-01 5.408148036890e-01 5.420640155230e-01 5.433190625991e-01 5.445654181220e-01 5.457959846121e-01 5.470193497770e-01 5.482487869715e-01 5.494868634852e-01 5.507226369805e-01 5.519442933695e-01 5.531519499690e-01 5.543570483431e-01 5.555677605793e-01 5.567807580290e-01 5.579836964660e-01 5.591718836705e-01 5.603504691150e-01 5.615292514165e-01 5.627108135264e-01 5.638874363231e-01 5.650500320313e-01 5.661986108614e-01 5.673411890561e-01 5.684845008951e-01 5.696252187283e-01 5.707536242127e-01 5.718660198794e-01 5.729677162512e-01 5.740684500795e-01 5.751660559227e-01 5.762526336169e-01 5.773228761529e-01 5.783809969924e-01 5.794345979511e-01 5.804844086744e-01 5.815247773387e-01 5.825488465056e-01 5.835588589726e-01 5.845634292935e-01 5.855626678747e-01 5.865515884939e-01 5.875258145355e-01 5.884855779019e-01 5.894376448034e-01 5.903836849736e-01 5.913176681866e-01 5.922353079298e-01 5.931385137316e-01 5.940329416229e-01 5.949187613709e-01 5.957918903829e-01 5.966464482108e-01 5.974855652144e-01 5.983141003198e-01 5.991321421109e-01 5.999352181761e-01 6.007210125157e-01 6.014897861445e-01 6.022451741514e-01 6.029885140806e-01 6.037154405076e-01 6.044244441830e-01 6.051179037496e-01 6.057970736965e-01 6.064616843458e-01 6.071100993337e-01 6.077400293931e-01 6.083547864449e-01 6.089553337399e-01 6.095391719410e-01 6.101043275615e-01 6.106522939566e-01 6.111840031695e-01 6.117007741126e-01 6.122001262978e-01 6.126797808862e-01 6.131407647633e-01 6.135843044537e-01 6.140100514059e-01 6.144179714830e-01 6.148066984058e-01 6.151762555484e-01 6.155282280463e-01 6.158609893337e-01 6.161728870725e-01 6.164653036659e-01 6.167388264300e-01 6.169939258895e-01 6.172307837057e-01 6.174488328853e-01 6.176458244643e-01 6.178227988451e-01 6.179791780580e-01 6.181151516216e-01 6.182329618838e-01 6.183321161825e-01 6.184106622206e-01 6.184676337558e-01 6.185027181313e-01 6.185166388345e-01 6.185113318119e-01 6.184861882486e-01 6.184405383579e-01 6.183729868635e-01 6.182835423418e-01 6.181726035478e-01 6.180407783214e-01 6.178876910880e-01 6.177146566226e-01 6.175208149920e-01 6.173053267662e-01 6.170669907507e-01 6.168057996983e-01 6.165241389629e-01 6.162227598355e-01 6.159017478651e-01 6.155577863110e-01 6.151904966915e-01 6.148002164892e-01 6.143888115172e-01 6.139581088759e-01 6.135081979696e-01 6.130354696142e-01 6.125382000051e-01 6.120184023035e-01 6.114777076555e-01 6.109184966364e-01 6.103395840115e-01 6.097382400170e-01 6.091127665194e-01 6.084640396644e-01 6.077961077741e-01 6.071090622467e-01 6.064024898291e-01 6.056731172057e-01 6.049210094201e-01 6.041465354220e-01 6.033528438161e-01 6.025411521219e-01 6.017096535430e-01 6.008556732187e-01 5.999795868689e-01 5.990827398998e-01 5.981675922646e-01 5.972344722223e-01 5.962807927145e-01 5.953064718436e-01 5.943108860363e-01 5.932965771503e-01 5.922646441481e-01 5.912147238071e-01 5.901440552165e-01 5.890541929206e-01 5.879456250429e-01 5.868188516823e-01 5.856760490858e-01 5.845139826647e-01 5.833332942455e-01 5.821351069970e-01 5.809201003372e-01 5.796893079714e-01 5.784410810724e-01 5.771749004994e-01 5.758927149253e-01 5.745948143574e-01 5.732817945847e-01 5.719547492219e-01 5.706104823659e-01 5.692500052531e-01 5.678762404346e-01 5.664890669716e-01 5.650882043083e-01 5.636737230442e-01 5.622443260169e-01 5.608015971746e-01 5.593478403261e-01 5.578825819318e-01 5.564051495625e-01 5.549151861339e-01 5.534138546701e-01 5.519033084340e-01 5.503822047751e-01 5.488511471442e-01 5.473102083495e-01 5.457598087481e-01 5.442013069024e-01 5.426349868865e-01 5.410611518853e-01 5.394793700465e-01 5.378902343161e-01 5.362948029244e-01 5.346944412195e-01 5.330885238864e-01 5.314765184540e-01 5.298603223522e-01 5.282397216081e-01 5.266161886931e-01 5.249894068662e-01 5.233595087881e-01 5.217278494263e-01 5.200943591662e-01 5.184610513553e-01 5.168260901481e-01 5.151912962262e-01 5.135576180401e-01 5.119253076461e-01 5.102941723877e-01 5.086655952629e-01 5.070389684905e-01 5.054162162789e-01 5.037982101137e-01 5.021847190553e-01 5.005764884229e-01 4.989737064645e-01 4.973769205939e-01 4.957877512924e-01 4.942061558303e-01 4.926321639036e-01 4.910673589000e-01 4.895117007067e-01 4.879663599219e-01 4.864311272796e-01 4.849058729569e-01 4.833937088542e-01 4.818937862565e-01 4.804065570393e-01 4.789333321400e-01 4.774727113615e-01 4.760277214680e-01 4.745977896448e-01 4.731836552384e-01 4.717864514024e-01 4.704051196389e-01 4.690418400083e-01 4.676963681552e-01 4.663693832078e-01 4.650622460256e-01 4.637748127250e-01 4.625066723255e-01 4.612594795206e-01 4.600328961593e-01 4.588283713153e-01 4.576466957147e-01 4.564868405836e-01 4.553502771256e-01 4.542364314153e-01 4.531468505896e-01 4.520819947293e-01 4.510415796539e-01 4.500256919099e-01 4.490357146887e-01 4.480710505798e-01 4.471327144031e-01 4.462206367816e-01 4.453350573284e-01 4.444762141539e-01 4.436440496385e-01 4.428397469029e-01 4.420632068493e-01 4.413139544808e-01 4.405925015446e-01 4.398989271029e-01 4.392332322957e-01 4.385963765709e-01 4.379866905747e-01 4.374056735549e-01 4.368529126930e-01 4.363277446548e-01 4.358315189961e-01 4.353632611256e-01 4.349222829249e-01 4.345093368577e-01 4.341236650758e-01 4.337661486690e-01 4.334361807706e-01 4.331320972826e-01 4.328553675396e-01 4.326047836829e-01 4.323805364100e-01 4.321825433648e-01 4.320091013012e-01 4.318611982192e-01 4.317379214647e-01 4.316384536289e-01 4.315641217096e-01 4.315119513451e-01 4.314821458498e-01 4.314756393413e-01 4.314903458454e-01 4.315267274760e-01 4.315824196167e-01 4.316585251136e-01 4.317549483873e-01 4.318689923268e-01 4.320024894971e-01 4.321514812342e-01 4.323178196606e-01 4.325009012965e-01 4.326977609810e-01 4.329099541429e-01 4.331361688312e-01 4.333740450963e-01 4.336255698919e-01 4.338869300790e-01 4.341589955880e-01 4.344409033053e-01 4.347310001829e-01 4.350308893310e-01 4.353359340906e-01 4.356480029613e-01 4.359660062374e-01 4.362867225852e-01 4.366127532217e-01 4.369403496515e-01 4.372701259517e-01 4.376010294610e-01 4.379308397749e-01 4.382612743737e-01 4.385885418891e-01 4.389140527935e-01 4.392361469154e-01 4.395520475841e-01 4.398646021279e-01 4.401689632041e-01 4.404660568500e-01 4.407566161761e-01 4.410360408404e-01 4.413075978392e-01 4.415664649398e-01 4.418140052656e-01 4.420493623565e-01 4.422699242065e-01 4.424779134263e-01 4.426694572835e-01 4.428442763172e-01 4.430037301457e-01 4.431433864393e-01 4.432662557010e-01 4.433679921705e-01 4.434499225645e-01 4.435115533039e-01 4.435491620686e-01 4.435662066309e-01 4.435589312477e-01 4.435267091103e-01 4.434708751460e-01 4.433868795830e-01 4.432789656057e-01 4.431412603260e-01 4.429773795397e-01 4.427853520997e-01 4.425612930258e-01 4.423104172862e-01 4.420261707631e-01 4.417116249974e-01 4.413661147919e-01 4.409863360024e-01 4.405754929888e-01 4.401284021415e-01 4.396488996412e-01 4.391344066591e-01 4.385828892215e-01 4.379979604047e-01 4.373741133507e-01 4.367150859974e-01 4.360187598350e-01 4.352831730981e-01 4.345115036319e-01 4.336992518321e-01 4.328490063398e-01 4.319596661942e-01 4.310294033306e-01 4.300608418535e-01 4.290499287628e-01 4.279997297957e-01 4.269087275244e-01 4.257749130687e-01 4.246018004176e-01 4.233851871660e-01 4.221281982734e-01 4.208288555921e-01 4.194861893449e-01 4.181035240350e-01 4.166764544333e-01 4.152087362740e-01 4.136975026717e-01 4.121433547594e-01 4.105484168014e-01 4.089081912153e-01 4.072281175979e-01 4.055043937689e-01 4.037388628273e-01 4.019321396274e-01 4.000807174258e-01 3.981903963279e-01 3.962565032643e-01 3.942815698538e-01 3.922671122528e-01 3.902090543945e-01 3.881129282693e-01 3.859754460227e-01 3.837980261670e-01 3.815824289502e-01 3.793255908894e-01 3.770330451041e-01 3.747006911440e-01 3.723318050385e-01 3.699263844948e-01 3.674830353112e-01 3.650067114980e-01 3.624928658394e-01 3.599463995484e-01 3.573659339103e-01 3.547519197751e-01 3.521079763774e-01 3.494313194394e-01 3.467258212653e-01 3.439907886746e-01 3.412265017632e-01 3.384372821922e-01 3.356192893126e-01 3.327784088153e-01 3.299123839766e-01 3.270241389813e-01 3.241150759928e-01 3.211847662899e-01 3.182376268643e-01 3.152711822268e-01 3.122892038117e-01 3.092944419854e-01 3.062841132010e-01 3.032653169821e-01 3.002344825825e-01 2.971974759797e-01 2.941545398980e-01 2.911052313674e-01 2.880556252248e-01 2.850039842267e-01 2.819547151317e-01 2.789090681581e-01 2.758675221701e-01 2.728367112236e-01 2.698131816964e-01 2.668036510187e-01 2.638079715378e-01 2.608289610739e-01 2.578713306951e-01 2.549332275403e-01 2.520219872577e-01 2.491370983896e-01 2.462817677085e-01 2.434606497809e-01 2.406724253728e-01 2.379252376502e-01 2.352168548920e-01 2.325531388797e-01 2.299370260168e-01 2.273684012837e-01 2.248554465434e-01 2.223951480931e-01 2.199951940939e-01 2.176558344936e-01 2.153793205983e-01 2.131720610971e-01 2.110322796275e-01 2.089664656477e-01 2.069742501330e-01 2.050593679857e-01 2.032256464768e-01 2.014714574625e-01 1.998034026839e-01 1.982193225600e-01 1.967235845230e-01 1.953173543945e-01 1.940002990661e-01 1.927762352958e-01 1.916432862746e-01 1.906039207759e-01 1.896574691233e-01 1.888036830757e-01 1.880442342972e-01 1.873760525387e-01 1.868006047312e-01 1.863156074613e-01 1.859201035793e-01 1.856130529720e-01 1.853909745334e-01 1.852533409941e-01 1.851973840345e-01 1.852198327193e-01 1.853193380322e-01 1.854910641110e-01 1.857332340704e-01 1.860423225072e-01 1.864142608470e-01 1.868456948038e-01 1.873334499822e-01 1.878728544370e-01 1.884600712839e-01 1.890924201637e-01 1.897637128895e-01 1.904720694627e-01 1.912117933002e-01 1.919791364288e-01 1.927718782697e-01 1.935832990846e-01 1.944122489653e-01 1.952520714676e-01 1.961008807162e-01 1.969541466400e-01 1.978070937825e-01 1.986594501823e-01 1.995024933736e-01 2.003384875822e-01 2.011599021608e-01 2.019645532299e-01 2.027510696082e-01 2.035121220191e-01 2.042503956805e-01 2.049581676956e-01 2.056353800876e-01 2.062793369937e-01 2.068853317791e-01 2.074547207597e-01 2.079807858084e-01 2.084649984635e-01 2.089035985640e-01 2.092938977395e-01 2.096366530579e-01 2.099274992572e-01 2.101668475491e-01 2.103523853370e-01 2.104823929019e-01 2.105572182876e-01 2.105732594157e-01 2.105323992527e-01 2.104315831479e-01 2.102709026906e-01 2.100515332897e-01 2.097686939656e-01 2.094281105656e-01 2.090243969969e-01 2.085601559088e-01 2.080360301391e-01 2.074495772829e-01 2.068055917694e-01 2.060991899980e-01 2.053360109397e-01 2.045148279202e-01 2.036356812801e-01 2.027039918462e-01 2.017153932698e-01 2.006776955049e-01 1.995877915275e-01 1.984497121752e-01 1.972675211626e-01 1.960387102870e-01 1.947720231374e-01 1.934650175613e-01 1.921237963760e-01 1.907522653963e-01 1.893503418383e-01 1.879272325076e-01 1.864814919380e-01 1.850207274562e-01 1.835498002024e-01 1.820700433745e-01 1.805921409724e-01 1.791156024191e-01 1.776505349827e-01 1.762013495865e-01 1.747707157508e-01 1.733722111173e-01 1.720039045795e-01 1.706802880346e-01 1.694026643158e-01 1.681804635095e-01 1.670230830000e-01 1.659314525585e-01 1.649210569632e-01 1.639922654619e-01 1.631559277923e-01 1.624189553796e-01 1.617847550273e-01 1.612668229939e-01 1.608645181255e-01 1.605888831021e-01 1.604432302421e-01 1.604320645613e-01 1.605627949187e-01 1.608342229640e-01 1.612556542962e-01 1.618248399488e-01 1.625451686101e-01 1.634187427007e-01 1.644428562380e-01 1.656215318807e-01 1.669488926721e-01 1.684268810236e-01 1.700506556547e-01 1.718165358020e-01 1.737244254374e-01 1.757649097939e-01 1.779382433227e-01 1.802363359270e-01 1.826533208272e-01 1.851861858882e-01 1.878259386715e-01 1.905695378927e-01 1.934071931410e-01 1.963353729621e-01 1.993469607660e-01 2.024341989839e-01 2.055933604428e-01 2.088148812928e-01 2.120950786820e-01 2.154262910330e-01 2.188019496630e-01 2.222182136948e-01 2.256656170186e-01 2.291423064671e-01 2.326403733107e-01 2.361547247602e-01 2.396815062046e-01 2.432129014048e-01 2.467465380761e-01 2.502752485033e-01 2.537958052724e-01 2.573032347669e-01 2.607923348667e-01 2.642614875661e-01 2.677033408071e-01 2.711161200758e-01 2.744953753029e-01 2.778370998553e-01 2.811388618032e-01 2.843949165001e-01 2.876056885579e-01 2.907643000184e-01 2.938699534769e-01 2.969202262663e-01 2.999097532650e-01 3.028390111825e-01 3.057024858943e-01 3.085009322713e-01 3.112307232377e-01 3.138874704590e-01 3.164737961215e-01 3.189839423649e-01 3.214178458850e-01 3.237727577880e-01 3.260482176423e-01 3.282421049816e-01 3.303525352602e-01 3.323802056733e-01 3.343216968257e-01 3.361777127265e-01 3.379456073142e-01 3.396257755350e-01 3.412179058102e-01 3.427195555154e-01 3.441325751134e-01 3.454542283668e-01 3.466861643965e-01 3.478268374195e-01 3.488767712692e-01 3.498370782217e-01 3.507053159311e-01 3.514846822496e-01 3.521739060924e-01 3.527732114368e-01 3.532851691636e-01 3.537083679038e-01 3.540455491757e-01 3.542962441084e-01 3.544634642229e-01 3.545475951995e-01 3.545489436710e-01 3.544715782622e-01 3.543154406490e-01 3.540837050163e-01 3.537790082052e-01 3.534004819768e-01 3.529552858467e-01 3.524421556626e-01 3.518663198565e-01 3.512301849260e-01 3.505363111154e-01 3.497904467226e-01 3.489924990305e-01 3.481503327874e-01 3.472652161272e-01 3.463419708477e-01 3.453867556349e-01 3.444016539753e-01 3.433941981407e-01 3.423668672300e-01 3.413265559658e-01 3.402794630007e-01 3.392278916362e-01 3.381819796034e-01 3.371430091552e-01 3.361208644904e-01 3.351195660733e-01 3.341448183602e-01 3.332061398487e-01 3.323043343326e-01 3.314511493901e-01 3.306486511758e-01 3.299040049695e-01 3.292255855568e-01 3.286129708331e-01 3.280799062193e-01 3.276243645572e-01 3.272546466593e-01 3.269764608497e-01 3.267901969439e-01 3.267044468115e-01 3.267166725765e-01 3.268345571503e-01 3.270589946857e-01 3.273879768984e-01 3.278286976632e-01 3.283753503332e-01 3.290317953513e-01 3.297948200147e-01 3.306626759581e-01 3.316359805850e-01 3.327052819878e-01 3.338752867119e-01 3.351349880920e-01 3.364819478851e-01 3.379109278168e-01 3.394131771120e-01 3.409873199967e-01 3.426201094821e-01 3.443078079446e-01 3.460428643988e-01 3.478130719713e-01 3.496158646864e-01 3.514353678875e-01 3.532687618221e-01 3.551035736319e-01 3.569293505731e-01 3.587415906164e-01 3.605246347668e-01 3.622743109217e-01 3.639782221575e-01 3.656265905550e-01 3.672150113764e-01 3.687268131677e-01 3.701611463266e-01 3.715041975241e-01 3.727484173517e-01 3.738897679453e-01 3.749140466725e-01 3.758198611292e-01 3.765957283753e-01 3.772368780444e-01 3.777383748742e-01 3.780907100773e-01 3.782929934198e-01 3.783360774825e-01 3.782177172102e-01 3.779336897559e-01 3.774782786919e-01 3.768516010411e-01 3.760466368002e-01 3.750652329455e-01 3.739031838950e-01 3.725589941555e-01 3.710350778063e-01 3.693257028362e-01 3.674367699113e-01 3.653652519068e-01 3.631132882314e-01 3.606852088255e-01 3.580785077458e-01 3.553015416548e-01 3.523537106923e-01 3.492402963772e-01 3.459677834579e-01 3.425369441987e-01 3.389598165824e-01 3.352374491945e-01 3.313798093972e-01 3.273949958441e-01 3.232893115052e-01 3.190757567074e-01 3.147601365595e-01 3.103568184387e-01 3.058769153875e-01 3.013311562873e-01 2.967354235471e-01 2.921025254083e-01 2.874491661680e-01 2.827913835322e-01 2.781458726039e-01 2.735330106383e-01 2.689693424356e-01 2.644787677252e-01 2.600793323935e-01 2.557941915803e-01 2.516468593703e-01 2.476582982842e-01 2.438546963713e-01 2.402566295199e-01 2.368881420353e-01 2.337722968694e-01 2.309274295064e-01 2.283756087518e-01 2.261316520981e-01 2.242119070789e-01 2.226270446991e-01 2.213850364859e-01 2.204910450379e-01 2.199433251738e-01 2.197394037972e-01 2.198697765135e-01 2.203205752276e-01 2.210762782402e-01 2.221161070427e-01 2.234154773705e-01 2.249469759786e-01 2.266811266823e-01 2.285858949702e-01 2.306289208600e-01 2.327750221666e-01 2.349894162037e-01 2.372366334400e-01 2.394815183147e-01 2.416900770812e-01 2.438283514758e-01 2.458628003444e-01 2.477626726610e-01 2.494973072989e-01 2.510384654358e-01 2.523577616480e-01 2.534313084644e-01 2.542350633641e-01 2.547484224012e-01 2.549519997679e-01 2.548286493376e-01 2.543654146606e-01 2.535499275626e-01 2.523726647556e-01 2.508292883240e-01 2.489142061782e-01 2.466305283581e-01 2.439797752103e-01 2.409686020654e-01 2.376109865008e-01 2.339186460370e-01 2.299151579413e-01 2.256231713537e-01 2.210732369673e-01 2.163036409622e-01 2.113543373829e-01 2.062773386780e-01 2.011278553725e-01 1.959718271477e-01 1.908834424391e-01 1.859424254940e-01 1.812402186348e-01 1.768730805714e-01 1.729447144840e-01 1.695588800715e-01 1.668202902372e-01 1.648285898378e-01 1.636670265865e-01 1.634072497509e-01 1.640930132806e-01 1.657447426778e-01 1.683554615208e-01 1.718885684653e-01 1.762898193862e-01 1.814811003347e-01 1.873749600585e-01 1.938754302654e-01 2.008827322004e-01 2.082958774388e-01 2.160171448158e-01 2.239547643669e-01 2.320184413848e-01 2.401258980303e-01 2.481981081085e-01 2.561645113411e-01 2.639587282688e-01 2.715177516966e-01 2.787868139677e-01 2.857130622244e-01 2.922500425544e-01 2.983556976840e-01 3.039906557068e-01 3.091227683079e-01 3.137215608028e-01 3.177628188912e-01 3.212273794937e-01 3.240983953022e-01 3.263672858675e-01 3.280269397309e-01 3.290789184343e-01 3.295275675312e-01 3.293831090762e-01 3.286644165755e-01 3.273915959705e-01 3.255933242844e-01 3.233064628753e-01 3.205696211089e-01 3.174326259888e-01 3.139475679665e-01 3.101735740988e-01 3.061785963609e-01 3.020309295127e-01 2.978078162542e-01 2.935891957122e-01 2.894557486087e-01 2.854930661253e-01 2.817824219294e-01 2.784050097679e-01 2.754360761428e-01 2.729442635808e-01 2.709892996885e-01 2.696183796222e-01 2.688658860269e-01 2.687514242420e-01 2.692812068013e-01 2.704459981081e-01 2.722220154415e-01 2.745756107315e-01 2.774625101228e-01 2.808319167168e-01 2.846277551215e-01 2.887915601141e-01 2.932648851460e-01 2.979909525140e-01 3.029169140276e-01 3.079900780025e-01 3.131644668080e-01 3.183976709272e-01 3.236510592328e-01 3.288885286478e-01 3.340763553857e-01 3.391843226925e-01 3.441800918715e-01 3.490332051218e-01 3.537136146691e-01 3.581840361408e-01 3.624116143190e-01 3.663548172859e-01 3.699728326908e-01 3.732211280996e-01 3.760501933055e-01 3.784127915251e-01 3.802578978256e-01 3.815350876322e-01 3.821967139551e-01 3.821960390308e-01 3.814957405172e-01 3.800597659278e-01 3.778661131800e-01 3.749019994139e-01 3.711668009014e-01 3.666767609639e-01 3.614656651375e-01 3.555870587798e-01 3.491138720677e-01 3.421426428617e-01 3.347974676678e-01 3.272188937169e-01 3.195781878427e-01 3.120628000761e-01 3.048784592550e-01 2.982416342001e-01 2.923668436362e-01 2.874621790977e-01 2.837027681024e-01 2.812293462624e-01 2.801264586634e-01 2.804140624492e-01 2.820499770592e-01 2.849236930345e-01 2.888746270658e-01 2.936985430474e-01 2.991668244490e-01 3.050395108333e-01 3.110775358932e-01 3.170560738763e-01 3.227689582313e-01 3.280367265003e-01 3.327083651511e-01 3.366633984085e-01 3.398152733256e-01 3.421038708120e-01 3.435050455422e-01 3.440166566940e-01 3.436652653934e-01 3.425017716655e-01 3.405922661914e-01 3.380223541042e-01 3.348856097898e-01 3.312848914609e-01 3.273262906158e-01 3.231115399115e-01 3.187442871034e-01 3.143154608021e-01 3.099121191732e-01 3.056123209387e-01 3.014849996905e-01 2.975994378486e-01 2.940157870656e-01 2.908016705184e-01 2.880289282799e-01 2.857702552337e-01 2.841132426373e-01 2.831441028734e-01 2.829542965981e-01 2.836254983264e-01 2.852248246586e-01 2.877973441815e-01 2.913452796941e-01 2.958373337370e-01 3.011898644189e-01 3.072723906908e-01 3.139150395948e-01 3.209058281406e-01 3.280134640828e-01 3.349827298932e-01 3.415595395147e-01 3.474943120878e-01 3.525522822996e-01 3.565295454825e-01 3.592510184345e-01 3.605903209429e-01 3.604675341873e-01 3.588585780139e-01 3.558042233140e-01 3.514043234171e-01 3.458353522339e-01 3.393380512515e-01 3.322235818345e-01 3.248714879397e-01 3.177083260520e-01 3.112040331858e-01 3.058277374890e-01 3.020254868145e-01 3.001709226048e-01 3.005165931389e-01 3.031813769588e-01 3.081161946793e-01 3.151322660364e-01 3.239258516948e-01 3.341107328203e-01 3.452746823085e-01 3.569895007742e-01 3.688586933077e-01 3.805169221006e-01 3.916378165878e-01 4.019485646811e-01 4.112093580247e-01 4.192295289003e-01 4.258526405219e-01 4.309548193478e-01 4.344490622173e-01 4.362759454402e-01 4.364159943131e-01 4.348785254940e-01 4.317157573430e-01 4.270279787437e-01 4.209588304114e-01 4.137173805723e-01 4.055633177821e-01 3.968264615323e-01 3.878938900998e-01 3.791962919811e-01 3.712045187072e-01 3.643812979959e-01 3.591527776158e-01 3.558600177877e-01 3.547079367481e-01 3.557458348334e-01 3.588374220622e-01 3.636916939482e-01 3.698893796562e-01 3.769287423125e-01 3.842813793563e-01 3.914309047155e-01 3.979149217362e-01 4.033424378082e-01 4.074182974747e-01 4.099502670534e-01 4.108478762948e-01 4.101310290796e-01 4.079166328860e-01 4.044131298161e-01 3.999073233577e-01 3.947455442874e-01 3.893171166444e-01 3.840170413208e-01 3.792312968571e-01 3.752940622668e-01 3.724640084998e-01 3.709054537792e-01 3.706689913911e-01 3.717022652333e-01 3.738543552128e-01 3.769035188902e-01 3.805884626909e-01 3.846285817630e-01 3.887600638863e-01 3.927491771419e-01 3.947574842900e-01 3.953998402378e-01 3.960100029232e-01 3.977539430132e-01 4.008004640179e-01 4.042066024766e-01 4.065974533204e-01 4.071270452512e-01 4.060582829910e-01 4.046245710600e-01 4.042409197156e-01 4.055505990278e-01 4.079920681355e-01 4.102159246408e-01 4.110237337295e-01 4.101589904824e-01 4.084624719893e-01 4.072913950615e-01 4.075585825812e-01 4.090638849370e-01 4.106126759927e-01 4.108206762225e-01 4.090392261634e-01 4.057909230651e-01 4.024545170167e-01 4.003844019048e-01 4.000405632819e-01 4.007464859963e-01 4.012694889798e-01 4.007916143425e-01 3.995627842871e-01 3.988206957097e-01 3.999935035937e-01 4.037188802506e-01 4.093667379073e-01 4.154590180302e-01 4.206314558842e-01 4.244320355385e-01 4.274554130053e-01 4.307665991696e-01 4.350027422090e-01 4.397714811625e-01 4.437935473536e-01 4.456757572315e-01 4.447651282862e-01 4.415509930902e-01 4.373847140719e-01 4.336594537492e-01 4.309688275858e-01 4.288158083189e-01 4.261035441365e-01 4.220461723334e-01 4.168629985640e-01 4.117849632922e-01 4.083388519083e-01 4.073404255212e-01 4.083114995272e-01 4.097923850000e-01 4.103221209995e-01 4.093781715035e-01 4.076745057979e-01 4.066776402474e-01 4.076394606321e-01 4.107851437064e-01 4.152812526073e-01 4.199820638487e-01 4.243594130359e-01 4.289480503077e-01 4.350015237745e-01 4.435668799745e-01 4.546274186453e-01 4.669473167672e-01 4.787338389719e-01 4.885700539914e-01 4.960494632083e-01 5.017466641712e-01 5.066081937168e-01 5.111755502895e-01 5.151644311825e-01 5.176712218159e-01 5.178517897608e-01 5.156146242195e-01 5.118499022800e-01 5.080286166522e-01 5.054001274213e-01 5.042695855119e-01 5.038623627929e-01 5.028732696408e-01 5.002978389851e-01 4.959631794440e-01 4.904633872466e-01 4.846161774690e-01 4.788243991843e-01 4.728769830274e-01 4.663682451269e-01 4.594643539260e-01 4.533886630140e-01 4.501215693259e-01 4.512462337767e-01 4.566117945479e-01 4.639165118699e-01 4.697001678063e-01 4.708377419853e-01 4.454938308578e-01 4.330518426608e-01 4.242186917840e-01 4.390272987143e-01 4.738394338453e-01 5.072603370407e-01 5.200837096141e-01 5.068888012366e-01 4.786690610990e-01 4.587125106301e-01 4.667964945867e-01 4.992317255893e-01 5.323003722582e-01 5.432115632597e-01 5.230568499518e-01 4.806232221425e-01 4.409152485914e-01 4.317970349548e-01 4.569863811326e-01 4.914871532415e-01 5.087195398499e-01 4.992168884486e-01 4.737128631516e-01 4.565660540918e-01 4.661303118526e-01 4.949709883093e-01 5.186734263266e-01 5.191605390982e-01 4.965181114723e-01 4.686686410171e-01 4.591424153378e-01 4.744127362104e-01 4.963666225460e-01 5.019167905585e-01 4.816330394906e-01 4.448924558211e-01 4.145350425903e-01 4.092555363814e-01 4.244236973218e-01 4.395272773743e-01 4.410309009120e-01 4.321077022123e-01 4.272452582674e-01 4.370263725117e-01 4.564746819882e-01 4.717414987398e-01 4.747664772007e-01 4.695856918212e-01 4.670661158735e-01 4.725622508857e-01 4.790506896674e-01 4.746331477251e-01 4.555911861267e-01 4.328961772922e-01 4.258219734797e-01 4.421046607665e-01 4.666811322747e-01 4.769657327070e-01 4.623517760476e-01 4.323950809971e-01 4.133306502805e-01 4.266091825033e-01 4.635814019133e-01 4.963154369886e-01 5.052710094482e-01 4.905981874120e-01 4.695740148102e-01 4.627548699136e-01 4.737630607871e-01 4.861320262164e-01 4.824618217200e-01 4.612812387416e-01 4.400782988636e-01 4.418661843492e-01 4.697071552274e-01 5.018986170079e-01 5.151541156122e-01 5.028060504761e-01 4.787168993880e-01 4.686903984251e-01 4.871923966371e-01 5.208067724656e-01 5.435700396548e-01 5.396682684281e-01 5.120517185488e-01 4.796984943465e-01 4.641577426946e-01 4.691712588146e-01 4.768091780197e-01 4.666502818847e-01 4.327488448788e-01 3.888047866315e-01 3.628334488103e-01 3.741145074762e-01
 4.719455394422e-01 4.709524861300e-01 4.700641621642e-01 4.695205949956e-01 4.691996550522e-01 4.687535282992e-01 4.679767861307e-01 4.670213837117e-01 4.662364899874e-01 4.658037725373e-01 4.655415383425e-01 4.650894503759e-01 4.642928776985e-01 4.633744440102e-01 4.627048121271e-01 4.624106216145e-01 4.622339269111e-01 4.617953718421e-01 4.609868811882e-01 4.600898572011e-01 4.594952035986e-01 4.593000625040e-01 4.591955761474e-01 4.587741263513e-01 4.579509056645e-01 4.570582361186e-01 4.565054837127e-01 4.563579896869e-01 4.562691977773e-01 4.558366807698e-01 4.550134456671e-01 4.541497590598e-01 4.536330944497e-01 4.534931573913e-01 4.533794148537e-01 4.529293019971e-01 4.521355291034e-01 4.513422497369e-01 4.508875426357e-01 4.507612704962e-01 4.506279699082e-01 4.501751741086e-01 4.494312376055e-01 4.487321066193e-01 4.483744750967e-01 4.483076797758e-01 4.481873990397e-01 4.477387992289e-01 4.470441509580e-01 4.464576560322e-01 4.462344961044e-01 4.462573604540e-01 4.461592930848e-01 4.457130075948e-01 4.450730566042e-01 4.446154981296e-01 4.445382667680e-01 4.446479392613e-01 4.445664151704e-01 4.441321034972e-01 4.435679281097e-01 4.432464071981e-01 4.432962787685e-01 4.434705863677e-01 4.434088799193e-01 4.430107029717e-01 4.425371216034e-01 4.423374522769e-01 4.424894404317e-01 4.427211099395e-01 4.426942250068e-01 4.423490755333e-01 4.419623213891e-01 4.418661068954e-01 4.421094371664e-01 4.424065233533e-01 4.424252038417e-01 4.421301472236e-01 4.418234535088e-01 4.418368588816e-01 4.421863672008e-01 4.425527788494e-01 4.426088604929e-01 4.423602842776e-01 4.421469080158e-01 4.422930472642e-01 4.427607375329e-01 4.431877042920e-01 4.432682513533e-01 4.430768586812e-01 4.429888722558e-01 4.432871727554e-01 4.438627760613e-01 4.443297635119e-01 4.444357798979e-01 4.443281816537e-01 4.443919270852e-01 4.448391239505e-01 4.454946369475e-01 4.459855344546e-01 4.461360846664e-01 4.461422052034e-01 4.463590295055e-01 4.469257598770e-01 4.476318154778e-01 4.481496197063e-01 4.483712734360e-01 4.485088013246e-01 4.488611556948e-01 4.495114867748e-01 4.502540171648e-01 4.508152577862e-01 4.511325382391e-01 4.514013685876e-01 4.518661269888e-01 4.525776941057e-01 4.533562552284e-01 4.539822529849e-01 4.544094865276e-01 4.547998884953e-01 4.553556682318e-01 4.561195353273e-01 4.569466946676e-01 4.576534426262e-01 4.581933689948e-01 4.586944346397e-01 4.593273721283e-01 4.601423894923e-01 4.610260874097e-01 4.618184988463e-01 4.624699540885e-01 4.630777320670e-01 4.637870186341e-01 4.646505268958e-01 4.655849590103e-01 4.664586262794e-01 4.672221327403e-01 4.679440280027e-01 4.687329664366e-01 4.696360934909e-01 4.706052716992e-01 4.715523438818e-01 4.724308718723e-01 4.732684192937e-01 4.741314890652e-01 4.750648893663e-01 4.760618980336e-01 4.770759321943e-01 4.780562495393e-01 4.789949297755e-01 4.799268787268e-01 4.808981946065e-01 4.819281674037e-01 4.829934929281e-01 4.840504297058e-01 4.850756877433e-01 4.860859650739e-01 4.871151386186e-01 4.881815450194e-01 4.892811435515e-01 4.903924435242e-01 4.914965365770e-01 4.925888713501e-01 4.936786959508e-01 4.947802075345e-01 4.959058441105e-01 4.970573193759e-01 4.982198637751e-01 4.993753653417e-01 5.005189920981e-01 5.016586582882e-01 5.028098997905e-01 5.039836657409e-01 5.051779524540e-01 5.063778531029e-01 5.075693511985e-01 5.087471531898e-01 5.099223138608e-01 5.111137862531e-01 5.123323546899e-01 5.135664389438e-01 5.147923108167e-01 5.159992890189e-01 5.171991112413e-01 5.184147105527e-01 5.196555246598e-01 5.209067159235e-01 5.221463540155e-01 5.233706998262e-01 5.245939581224e-01 5.258313303985e-01 5.270852666387e-01 5.283392474707e-01 5.295802585428e-01 5.308114696319e-01 5.320473971110e-01 5.332968513988e-01 5.345529044483e-01 5.358016925894e-01 5.370367950057e-01 5.382663300227e-01 5.395043724874e-01 5.407526333034e-01 5.419995180763e-01 5.432333209590e-01 5.444557585742e-01 5.456774755454e-01 5.469066698763e-01 5.481390729954e-01 5.493634942129e-01 5.505743519914e-01 5.517781750480e-01 5.529839019787e-01 5.541936524832e-01 5.553993814089e-01 5.565927595756e-01 5.577739523569e-01 5.589518774321e-01 5.601315770709e-01 5.613101551597e-01 5.624773021553e-01 5.636302847523e-01 5.647755943940e-01 5.659209540496e-01 5.670643662825e-01 5.681979575956e-01 5.693170402512e-01 5.704262287439e-01 5.715324374623e-01 5.726363897120e-01 5.737317828684e-01 5.748121585622e-01 5.758813160339e-01 5.769459136191e-01 5.780068146910e-01 5.790585610932e-01 5.800963836400e-01 5.811222388206e-01 5.821419763098e-01 5.831572335454e-01 5.841608038997e-01 5.851494822729e-01 5.861252435562e-01 5.870939254026e-01 5.880554478521e-01 5.890048136491e-01 5.899371445662e-01 5.908558157584e-01 5.917650105030e-01 5.926647333508e-01 5.935503951674e-01 5.944200646292e-01 5.952743045418e-01 5.961167093531e-01 5.969479610749e-01 5.977644492375e-01 5.985631891941e-01 5.993482227916e-01 6.001198422084e-01 6.008784992799e-01 6.016212320864e-01 6.023472675772e-01 6.030593184219e-01 6.037584595090e-01 6.044409018954e-01 6.051065769315e-01 6.057551746205e-01 6.063893900490e-01 6.070092105192e-01 6.076128121145e-01 6.081978730693e-01 6.087639549197e-01 6.093142634183e-01 6.098478292977e-01 6.103642383180e-01 6.108618967282e-01 6.113418139242e-01 6.118040378937e-01 6.122483676630e-01 6.126727456254e-01 6.130785977685e-01 6.134660130958e-01 6.138355240089e-01 6.141878386172e-01 6.145212451626e-01 6.148349126711e-01 6.151286339619e-01 6.154027662266e-01 6.156568246615e-01 6.158933999399e-01 6.161119270458e-01 6.163101826487e-01 6.164877598355e-01 6.166425685159e-01 6.167775702467e-01 6.168932788174e-01 6.169906219237e-01 6.170669253545e-01 6.171215219740e-01 6.171552555617e-01 6.171670883421e-01 6.171584818631e-01 6.171287306012e-01 6.170788505202e-01 6.170089198867e-01 6.169176626041e-01 6.168030003509e-01 6.166660539836e-01 6.165090168668e-01 6.163321158138e-01 6.161348445729e-01 6.159152792033e-01 6.156717158469e-01 6.154053548717e-01 6.151177793112e-01 6.148112907774e-01 6.144843771132e-01 6.141353035340e-01 6.137613032830e-01 6.133643342185e-01 6.129465115561e-01 6.125092820068e-01 6.120526992484e-01 6.115727853578e-01 6.110677580462e-01 6.105401796178e-01 6.099918449394e-01 6.094249891642e-01 6.088372699043e-01 6.082268337224e-01 6.075923683635e-01 6.069352617100e-01 6.062579524277e-01 6.055622432120e-01 6.048449205513e-01 6.041057794092e-01 6.033429476947e-01 6.025589551497e-01 6.017553403521e-01 6.009328643277e-01 6.000893091164e-01 5.992230648959e-01 5.983358123709e-01 5.974278855384e-01 5.965015872796e-01 5.955552297913e-01 5.945881948289e-01 5.935998410192e-01 5.925919538126e-01 5.915649792083e-01 5.905200119648e-01 5.894542368360e-01 5.883688126842e-01 5.872643461170e-01 5.861416699195e-01 5.850011555481e-01 5.838417922766e-01 5.826633945212e-01 5.814667220966e-01 5.802529096895e-01 5.790225867483e-01 5.777756575895e-01 5.765095396846e-01 5.752263622073e-01 5.739276901281e-01 5.726127452720e-01 5.712828643434e-01 5.699375589391e-01 5.685746420327e-01 5.671974123937e-01 5.658059807646e-01 5.644004260518e-01 5.629814692615e-01 5.615474050924e-01 5.600998307592e-01 5.586399027760e-01 5.571675388555e-01 5.556829936637e-01 5.541862939473e-01 5.526766577243e-01 5.511566445464e-01 5.496269307640e-01 5.480859321595e-01 5.465351223184e-01 5.449738519019e-01 5.434037736022e-01 5.418257056546e-01 5.402392015787e-01 5.386436895199e-01 5.370416217390e-01 5.354316470680e-01 5.338155518732e-01 5.321937568930e-01 5.305656010157e-01 5.289330810606e-01 5.272956197943e-01 5.256530839782e-01 5.240077001544e-01 5.223587883444e-01 5.207077203305e-01 5.190546142150e-01 5.173994793732e-01 5.157437769875e-01 5.140870649593e-01 5.124302317913e-01 5.107751798752e-01 5.091203311436e-01 5.074677443436e-01 5.058170932236e-01 5.041696603411e-01 5.025263861910e-01 5.008863160247e-01 4.992509140458e-01 4.976211654366e-01 4.959969258084e-01 4.943795277227e-01 4.927689084316e-01 4.911650947153e-01 4.895702690560e-01 4.879844906386e-01 4.864082118085e-01 4.848416954895e-01 4.832856835954e-01 4.817409486025e-01 4.802079570150e-01 4.786878087813e-01 4.771808940883e-01 4.756868839793e-01 4.742073074734e-01 4.727427299709e-01 4.712933550948e-01 4.698608026392e-01 4.684444672847e-01 4.670450909666e-01 4.656633647357e-01 4.642996009903e-01 4.629552958762e-01 4.616304476309e-01 4.603243868829e-01 4.590397761906e-01 4.577754230026e-01 4.565326204852e-01 4.553122003652e-01 4.541138040778e-01 4.529385600463e-01 4.517866750786e-01 4.506579158665e-01 4.495539948516e-01 4.484742468255e-01 4.474196975738e-01 4.463900890872e-01 4.453861203158e-01 4.444084445509e-01 4.434573462895e-01 4.425325828833e-01 4.416346329090e-01 4.407639673365e-01 4.399206081305e-01 4.391054227271e-01 4.383177059337e-01 4.375574762192e-01 4.368255770890e-01 4.361213920806e-01 4.354467801525e-01 4.347997957863e-01 4.341809548820e-01 4.335905251513e-01 4.330289256314e-01 4.324962039838e-01 4.319913277918e-01 4.315142957424e-01 4.310652796233e-01 4.306447003772e-01 4.302515748251e-01 4.298868642241e-01 4.295482893009e-01 4.292374765554e-01 4.289535591458e-01 4.286958980406e-01 4.284660017006e-01 4.282600018849e-01 4.280797488502e-01 4.279259405615e-01 4.277953923453e-01 4.276903877544e-01 4.276082250673e-01 4.275491166825e-01 4.275132320009e-01 4.274993475379e-01 4.275079307448e-01 4.275375139877e-01 4.275865483531e-01 4.276570903174e-01 4.277445959111e-01 4.278523899247e-01 4.279775150770e-01 4.281193964804e-01 4.282786200169e-01 4.284518843307e-01 4.286415409956e-01 4.288449107791e-01 4.290610147254e-01 4.292913696771e-01 4.295313542738e-01 4.297833256165e-01 4.300456163516e-01 4.303155143899e-01 4.305958535822e-01 4.308823600886e-01 4.311763251781e-01 4.314758739685e-01 4.317794745418e-01 4.320882191605e-01 4.323982919957e-01 4.327119978586e-01 4.330273586270e-01 4.333412801737e-01 4.336565818956e-01 4.339687003641e-01 4.342784838654e-01 4.345867096773e-01 4.348878996491e-01 4.351865035774e-01 4.354768775163e-01 4.357603424694e-01 4.360374207092e-01 4.363035107636e-01 4.365626311863e-01 4.368082296373e-01 4.370433607190e-01 4.372660864890e-01 4.374740399392e-01 4.376702757171e-01 4.378493749054e-01 4.380122310474e-01 4.381598416602e-01 4.382873750526e-01 4.383982207956e-01 4.384885825076e-01 4.385583015781e-01 4.386081782395e-01 4.386342204672e-01 4.386396347720e-01 4.386196460745e-01 4.385760152928e-01 4.385080227834e-01 4.384120285195e-01 4.382922967209e-01 4.381427956683e-01 4.379659829426e-01 4.377619637431e-01 4.375253678215e-01 4.372615052177e-01 4.369650019429e-01 4.366379413461e-01 4.362791256672e-01 4.358858882163e-01 4.354615834920e-01 4.350009557932e-01 4.345072971282e-01 4.339787973139e-01 4.334129291914e-01 4.328138647290e-01 4.321750123605e-01 4.315014549912e-01 4.307895764075e-01 4.300391903165e-01 4.292516694823e-01 4.284229357051e-01 4.275569471174e-01 4.266505396357e-01 4.257035848336e-01 4.247183386316e-01 4.236900810004e-01 4.226225092779e-01 4.215130531381e-01 4.203614201168e-01 4.191702506267e-01 4.179338512084e-01 4.166582361792e-01 4.153391450214e-01 4.139770259426e-01 4.125746401783e-01 4.111261592330e-01 4.096383404823e-01 4.081055006961e-01 4.065301784151e-01 4.049135845266e-01 4.032515904890e-01 4.015496263008e-01 3.998025732227e-01 3.980143436245e-01 3.961840357704e-01 3.943094425863e-01 3.923954835762e-01 3.904371053612e-01 3.884387347308e-01 3.863990895455e-01 3.843166333065e-01 3.821964184341e-01 3.800320920031e-01 3.778304162208e-01 3.755889911825e-01 3.733064453250e-01 3.709882239361e-01 3.686292148727e-01 3.662346510785e-01 3.638028634819e-01 3.613331979248e-01 3.588302378802e-01 3.562892822845e-01 3.537163647124e-01 3.511093882413e-01 3.484687101720e-01 3.457984860194e-01 3.430941700179e-01 3.403629587071e-01 3.376009643957e-01 3.348107136488e-01 3.319952420079e-01 3.291513360917e-01 3.262850143603e-01 3.233935955858e-01 3.204806395808e-01 3.175474038521e-01 3.145919602806e-01 3.116216736171e-01 3.086320335893e-01 3.056280649695e-01 3.026106824205e-01 2.995792301638e-01 2.965403662225e-01 2.934895194220e-01 2.904342989193e-01 2.873727745983e-01 2.843068826042e-01 2.812421195460e-01 2.781752112597e-01 2.751132473107e-01 2.720555391218e-01 2.690041710334e-01 2.659642902844e-01 2.629328892927e-01 2.599189145958e-01 2.569195221673e-01 2.539393963581e-01 2.509820898918e-01 2.480469043238e-01 2.451411146865e-01 2.422633540243e-01 2.394188735380e-01 2.366103114221e-01 2.338380609579e-01 2.311097485555e-01 2.284228479050e-01 2.257848041191e-01 2.231970055933e-01 2.206611090218e-01 2.181837736083e-01 2.157626374555e-01 2.134065606162e-01 2.111143358718e-01 2.088902444613e-01 2.067380091035e-01 2.046582432267e-01 2.026569507792e-01 2.007330162332e-01 1.988920662255e-01 1.971354365224e-01 1.954637305543e-01 1.938816256803e-01 1.923886812226e-01 1.909879565443e-01 1.896808214228e-01 1.884670497518e-01 1.873499127605e-01 1.863279016786e-01 1.854023628487e-01 1.845735013361e-01 1.838404887491e-01 1.832040319835e-01 1.826613884312e-01 1.822135371131e-01 1.818579870488e-01 1.815933197406e-01 1.814180245750e-01 1.813283844008e-01 1.813242271570e-01 1.814003954490e-01 1.815559604181e-01 1.817872415206e-01 1.820895310078e-01 1.824621725401e-01 1.828981057848e-01 1.833968327527e-01 1.839517577594e-01 1.845602505707e-01 1.852185835709e-01 1.859207426676e-01 1.866658810709e-01 1.874460336706e-01 1.882595317990e-01 1.891021877509e-01 1.899682175036e-01 1.908554056240e-01 1.917576198188e-01 1.926739770488e-01 1.935960885425e-01 1.945240058831e-01 1.954520049808e-01 1.963769358134e-01 1.972957167858e-01 1.982027998566e-01 1.990982028145e-01 1.999750606012e-01 2.008327007462e-01 2.016673159100e-01 2.024742095677e-01 2.032533280012e-01 2.039996946856e-01 2.047129113178e-01 2.053880278921e-01 2.060237523263e-01 2.066192507815e-01 2.071698046784e-01 2.076752102624e-01 2.081333792115e-01 2.085402416583e-01 2.088986333107e-01 2.092021262935e-01 2.094533381490e-01 2.096489429458e-01 2.097873713436e-01 2.098699752626e-01 2.098925300757e-01 2.098584820365e-01 2.097626462669e-01 2.096079696057e-01 2.093940024892e-01 2.091165590453e-01 2.087821262567e-01 2.083845908560e-01 2.079286985273e-01 2.074121728192e-01 2.068363394391e-01 2.062039297313e-01 2.055113339016e-01 2.047646847904e-01 2.039608391478e-01 2.031043191388e-01 2.021963934460e-01 2.012362280384e-01 2.002300874231e-01 1.991754357831e-01 1.980778596600e-01 1.969402881238e-01 1.957615564694e-01 1.945506883283e-01 1.933046383370e-01 1.920314052222e-01 1.907341058901e-01 1.894130733905e-01 1.880786753171e-01 1.867284594376e-01 1.853725587588e-01 1.840134466071e-01 1.826548882906e-01 1.813071343547e-01 1.799691524566e-01 1.786536637459e-01 1.773615722902e-01 1.761008733410e-01 1.748797802652e-01 1.737008724363e-01 1.725764255040e-01 1.715074949689e-01 1.705043480917e-01 1.695746541974e-01 1.687218126747e-01 1.679583899312e-01 1.672846814330e-01 1.667122165817e-01 1.662455560182e-01 1.658893114924e-01 1.656540086778e-01 1.655386870299e-01 1.655543575572e-01 1.657012250228e-01 1.659844057733e-01 1.664093318342e-01 1.669739884543e-01 1.676853415516e-01 1.685406659867e-01 1.695429656187e-01 1.706921941161e-01 1.719856592498e-01 1.734242842530e-01 1.750034777163e-01 1.767233309104e-01 1.785782060712e-01 1.805656392869e-01 1.826825406440e-01 1.849207848469e-01 1.872797311526e-01 1.897513851845e-01 1.923307916963e-01 1.950134530859e-01 1.977912705315e-01 2.006606594135e-01 2.036133998244e-01 2.066451620623e-01 2.097488588091e-01 2.129180621000e-01 2.161487682123e-01 2.194309540968e-01 2.227639496583e-01 2.261372289772e-01 2.295468704213e-01 2.329888097261e-01 2.364535557279e-01 2.399403527842e-01 2.434406540699e-01 2.469503152449e-01 2.504652747447e-01 2.539786476485e-01 2.574883445439e-01 2.609873947470e-01 2.644732761805e-01 2.679398753599e-01 2.713846757004e-01 2.748040813944e-01 2.781919730134e-01 2.815467359325e-01 2.848632162438e-01 2.881392318139e-01 2.913717162924e-01 2.945554332352e-01 2.976899336845e-01 3.007701451423e-01 3.037939870922e-01 3.067596244810e-01 3.096631539506e-01 3.125031891533e-01 3.152762116710e-01 3.179811190239e-01 3.206154253788e-01 3.231763692961e-01 3.256628620716e-01 3.280727567048e-01 3.304048880413e-01 3.326559139102e-01 3.348267754989e-01 3.369143573194e-01 3.389180826604e-01 3.408370140491e-01 3.426685218461e-01 3.444137106218e-01 3.460701616952e-01 3.476373168483e-01 3.491156329383e-01 3.505030275606e-01 3.518002849075e-01 3.530053315145e-01 3.541203253075e-01 3.551433374980e-01 3.560742246019e-01 3.569158113032e-01 3.576636790081e-01 3.583230506965e-01 3.588906408641e-01 3.593686076895e-01 3.597581221414e-01 3.600583691418e-01 3.602728143789e-01 3.604001804954e-01 3.604429725215e-01 3.604034614041e-01 3.602808976128e-01 3.600800167608e-01 3.597998613900e-01 3.594447584354e-01 3.590161348000e-01 3.585151458089e-01 3.579478622318e-01 3.573127796124e-01 3.566171930145e-01 3.558613734960e-01 3.550500566238e-01 3.541884206589e-01 3.532759295581e-01 3.523219376472e-01 3.513274209463e-01 3.502977241943e-01 3.492388350296e-01 3.481532234336e-01 3.470491878911e-01 3.459294055602e-01 3.448009132662e-01 3.436693338755e-01 3.425391677895e-01 3.414199705464e-01 3.403130227014e-01 3.392293549257e-01 3.381719828720e-01 3.371480808444e-01 3.361662311716e-01 3.352284211327e-01 3.343454043108e-01 3.335201566677e-01 3.327606752635e-01 3.320735306056e-01 3.314600134386e-01 3.309313583046e-01 3.304882343053e-01 3.301371772489e-01 3.298826463605e-01 3.297263360883e-01 3.296754060207e-01 3.297267893133e-01 3.298887384855e-01 3.301583928046e-01 3.305373460469e-01 3.310289692369e-01 3.316270059331e-01 3.323367045387e-01 3.331503980914e-01 3.340683584624e-01 3.350890723340e-01 3.362032298003e-01 3.374119475659e-01 3.387048500975e-01 3.400802327882e-01 3.415303961384e-01 3.430451095371e-01 3.446239623933e-01 3.462518639058e-01 3.479253705123e-01 3.496337903886e-01 3.513678655168e-01 3.531219700483e-01 3.548809004300e-01 3.566408786294e-01 3.583893482373e-01 3.601162573796e-01 3.618159911782e-01 3.634725666709e-01 3.650834054443e-01 3.666345609828e-01 3.681174398073e-01 3.695261495605e-01 3.708460293143e-01 3.720755075974e-01 3.732012356068e-01 3.742162263358e-01 3.751157145344e-01 3.758869908696e-01 3.765298575136e-01 3.770314522364e-01 3.773892057969e-01 3.775973075592e-01 3.776475367766e-01 3.775403796307e-01 3.772655117322e-01 3.768232076980e-01 3.762078431535e-01 3.754157207210e-01 3.744478199302e-01 3.732974937067e-01 3.719664210212e-01 3.704518828082e-01 3.687542487765e-01 3.668736441454e-01 3.648082055558e-01 3.625630733777e-01 3.601350876555e-01 3.575294438992e-01 3.547480855832e-01 3.517926786868e-01 3.486703628059e-01 3.453808690765e-01 3.419326444159e-01 3.383311921415e-01 3.345794733160e-01 3.306891540863e-01 3.266640823595e-01 3.225150465992e-01 3.182506775654e-01 3.138790022565e-01 3.094146493062e-01 3.048651321134e-01 3.002469199498e-01 2.955719653965e-01 2.908534602008e-01 2.861120239715e-01 2.813591727072e-01 2.766172915684e-01 2.719019298152e-01 2.672355336518e-01 2.626392629586e-01 2.581339563212e-01 2.537449677193e-01 2.494938640865e-01 2.454077068032e-01 2.415097666317e-01 2.378241920936e-01 2.343788355481e-01 2.311931346295e-01 2.282941286293e-01 2.256993984639e-01 2.234278923635e-01 2.214975786783e-01 2.199171288413e-01 2.186981245941e-01 2.178433938950e-01 2.173529406887e-01 2.172223324909e-01 2.174404123071e-01 2.179944744044e-01 2.188643923669e-01 2.200284286327e-01 2.214595255298e-01 2.231281550902e-01 2.250015763880e-01 2.270461608671e-01 2.292269041637e-01 2.315062806066e-01 2.338477676465e-01 2.362140142243e-01 2.385679452266e-01 2.408742241436e-01 2.430966880939e-01 2.452030389142e-01 2.471590340037e-01 2.489346764862e-01 2.505000964933e-01 2.518291689992e-01 2.528958528632e-01 2.536767795045e-01 2.541525931326e-01 2.543029812391e-01 2.541128567001e-01 2.535700331462e-01 2.526616087222e-01 2.513828114243e-01 2.497272348819e-01 2.476935013141e-01 2.452863991815e-01 2.425086693404e-01 2.393724869626e-01 2.358910721645e-01 2.320832998595e-01 2.279741154064e-01 2.235907713378e-01 2.189705702424e-01 2.141536251311e-01 2.091894153253e-01 2.041332461617e-01 1.990483445698e-01 1.940094215566e-01 1.890943369244e-01 1.843936903951e-01 1.800048605897e-01 1.760292171254e-01 1.725738791946e-01 1.697436784874e-01 1.676416780649e-01 1.663562209063e-01 1.659614349051e-01 1.665119091399e-01 1.680317797604e-01 1.705209045222e-01 1.739517292668e-01 1.782716804378e-01 1.834107635269e-01 1.892809654842e-01 1.957878397875e-01 2.028326690560e-01 2.103136994743e-01 2.181316962725e-01 2.261916841420e-01 2.344036431971e-01 2.426801853644e-01 2.509442106543e-01 2.591184735883e-01 2.671367065343e-01 2.749338650782e-01 2.824516078677e-01 2.896372881769e-01 2.964404844673e-01 3.028179206259e-01 3.087301384688e-01 3.141412319284e-01 3.190216866676e-01 3.233443375852e-01 3.270898887399e-01 3.302401430718e-01 3.327844120301e-01 3.347182537498e-01 3.360375925645e-01 3.367508748310e-01 3.368649573566e-01 3.363973985407e-01 3.353715087293e-01 3.338116739197e-01 3.317562642957e-01 3.292425121218e-01 3.263180818694e-01 3.230365848337e-01 3.194526503070e-01 3.156350280889e-01 3.116500489447e-01 3.075703773127e-01 3.034746754086e-01 2.994389687378e-01 2.955459460510e-01 2.918730838119e-01 2.884972980539e-01 2.854914609167e-01 2.829186014262e-01 2.808396891178e-01 2.792970596549e-01 2.783277712183e-01 2.779531147138e-01 2.781796041619e-01 2.790053027516e-01 2.804118940477e-01 2.823719304763e-01 2.848494307441e-01 2.878015868867e-01 2.911814201802e-01 2.949378078904e-01 2.990216407108e-01 3.033818273927e-01 3.079725123217e-01 3.127477545138e-01 3.176650598758e-01 3.226866238337e-01 3.277747697199e-01 3.328953221381e-01 3.380165211685e-01 3.431050479971e-01 3.481272466618e-01 3.530483959149e-01 3.578324718687e-01 3.624402659650e-01 3.668274385757e-01 3.709489243890e-01 3.747541786565e-01 3.781908291431e-01 3.812027301590e-01 3.837324910960e-01 3.857234650987e-01 3.871183590367e-01 3.878633789590e-01 3.879084227103e-01 3.872115145160e-01 3.857362874404e-01 3.834589432748e-01 3.803690279275e-01 3.764679600231e-01 3.717779048275e-01 3.663371907153e-01 3.602067142115e-01 3.534697739913e-01 3.462330735563e-01 3.386301643806e-01 3.308168740751e-01 3.229728918951e-01 3.153000714847e-01 3.080139020571e-01 3.013391260234e-01 2.954956905387e-01 2.906892816870e-01 2.870949927394e-01 2.848402677965e-01 2.839967621237e-01 2.845669628329e-01 2.864896523076e-01 2.896361568214e-01 2.938297786440e-01 2.988565573031e-01 3.044778378373e-01 3.104535743489e-01 3.165464591244e-01 3.225347390382e-01 3.282221503917e-01 3.334389922604e-01 3.380458318737e-01 3.419357674145e-01 3.450329648104e-01 3.472919553002e-01 3.486971877368e-01 3.492593344917e-01 3.490100037110e-01 3.480051940798e-01 3.463123421722e-01 3.440124017202e-01 3.411959258168e-01 3.379519968566e-01 3.343749786553e-01 3.305511373624e-01 3.265638148053e-01 3.224896161573e-01 3.183960143770e-01 3.143487587091e-01 3.104069055725e-01 3.066340584467e-01 3.030963910578e-01 2.998660711219e-01 2.970319113527e-01 2.946871175534e-01 2.929407068923e-01 2.919069401805e-01 2.916949364528e-01 2.924086576414e-01 2.941228397730e-01 2.968839692538e-01 3.006875448470e-01 3.054799261025e-01 3.111565582148e-01 3.175530776010e-01 3.244688832840e-01 3.316631264714e-01 3.388738281441e-01 3.458302651178e-01 3.522602349673e-01 3.579116819911e-01 3.625499381979e-01 3.659814009594e-01 3.680500491516e-01 3.686511155352e-01 3.677384418819e-01 3.653218967999e-01 3.614837125010e-01 3.563717336121e-01 3.502038623908e-01 3.432749579041e-01 3.359369383199e-01 3.286101311518e-01 3.217511135128e-01 3.158359978013e-01 3.113310521744e-01 3.086387376205e-01 3.080731771433e-01 3.098082574602e-01 3.138686870757e-01 3.201283076619e-01 3.283286560616e-01 3.381245550978e-01 3.491114004678e-01 3.608736797876e-01 3.730012157034e-01 3.851123708993e-01 3.968692646071e-01 4.079654175729e-01 4.181458952350e-01 4.271903418126e-01 4.349134958556e-01 4.411696143370e-01 4.458391315775e-01 4.488390592972e-01 4.501142301945e-01 4.496478744801e-01 4.474631494690e-01 4.436222707940e-01 4.382460922328e-01 4.315029996806e-01 4.236291100937e-01 4.149216866084e-01 4.057387566540e-01 3.965023114841e-01 3.876667847461e-01 3.797076766639e-01 3.730834628388e-01 3.681851701982e-01 3.653026953384e-01 3.645718455687e-01 3.659616297275e-01 3.692728314797e-01 3.741570840648e-01 3.801661571093e-01 3.867945194697e-01 3.935353359533e-01 3.999120817297e-01 4.055158107603e-01 4.100242588637e-01 4.132106238678e-01 4.149570241020e-01 4.152435004958e-01 4.141509033300e-01 4.118508541932e-01 4.085859944108e-01 4.046620073177e-01 4.004168391249e-01 3.962059127240e-01 3.923654402262e-01 3.891913808970e-01 3.869179456295e-01 3.856872264867e-01 3.855534514444e-01 3.864747860777e-01 3.883285169681e-01 3.909288733163e-01 3.940481238077e-01 3.974508863408e-01 4.009055889052e-01 4.026036720176e-01 4.029959909587e-01 4.034425348324e-01 4.051285342091e-01 4.082146469456e-01 4.117124999933e-01 4.141929200856e-01 4.147752637627e-01 4.137288237175e-01 4.123294986140e-01 4.120447147721e-01 4.135506669024e-01 4.162828639313e-01 4.188653083705e-01 4.200808068216e-01 4.196815304601e-01 4.185404751369e-01 4.180468395637e-01 4.191147729817e-01 4.215035410236e-01 4.239446079596e-01 4.249784732234e-01 4.238959221227e-01 4.211727007727e-01 4.181417332337e-01 4.161142927558e-01 4.155108331310e-01 4.156245305946e-01 4.152046630940e-01 4.134315335746e-01 4.105900624978e-01 4.079945867201e-01 4.072071349973e-01 4.090221980028e-01 4.129465193543e-01 4.175892276214e-01 4.216451402537e-01 4.247308883902e-01 4.275271256855e-01 4.311729476694e-01 4.363113594680e-01 4.424641796354e-01 4.482086427796e-01 4.520182014898e-01 4.531542966484e-01 4.520621639862e-01 4.500520143055e-01 4.484420665195e-01 4.477106048122e-01 4.472404125717e-01 4.458506275394e-01 4.427264126022e-01 4.381085348849e-01 4.332797908381e-01 4.298345485965e-01 4.286560130828e-01 4.293201964057e-01 4.303859469526e-01 4.303710522178e-01 4.286973681513e-01 4.260136669149e-01 4.237351687544e-01 4.230957932626e-01 4.243391492657e-01 4.266698385362e-01 4.289850291177e-01 4.308276240425e-01 4.328601186621e-01 4.365464785600e-01 4.431863603788e-01 4.529737276057e-01 4.647719213432e-01 4.767826533758e-01 4.875313262462e-01 4.965397658334e-01 5.042858245638e-01 5.115753649102e-01 5.187475049845e-01 5.252877305779e-01 5.300832058303e-01 5.321501303318e-01 5.313308662819e-01 5.285134063675e-01 5.252172856643e-01 5.227782469183e-01 5.216318978980e-01 5.211626842513e-01 5.202410880029e-01 5.180194422046e-01 5.144218981955e-01 5.100262713030e-01 5.054681762418e-01 5.008087273518e-01 4.954027766846e-01 4.884651143037e-01 4.799817302097e-01 4.713531898932e-01 4.651836353857e-01 4.640267041530e-01 4.686521819850e-01 4.771279184468e-01 4.854438561365e-01 4.794261884108e-01 4.565397270238e-01 4.329230557023e-01 4.168112379053e-01 4.312502236531e-01 4.722724402027e-01 5.142530282717e-01 5.342950784942e-01 5.246995733992e-01 4.952990515139e-01 4.702473646050e-01 4.736243117301e-01 5.065349209072e-01 5.456748165391e-01 5.654197809998e-01 5.534372209896e-01 5.151832259182e-01 4.728086426584e-01 4.545230032237e-01 4.702035529521e-01 5.003073708420e-01 5.180143921609e-01 5.109895444054e-01 4.870216055482e-01 4.686304513540e-01 4.749951933267e-01 5.016483889093e-01 5.258349792435e-01 5.289945428550e-01 5.097595949698e-01 4.843223420743e-01 4.750432475541e-01 4.892756485016e-01 5.111859168799e-01 5.189931280874e-01 5.030154014635e-01 4.708800458710e-01 4.420600110949e-01 4.324351483147e-01 4.390676477424e-01 4.458329844968e-01 4.422349652278e-01 4.324398413198e-01 4.297190142081e-01 4.414464117432e-01 4.601767622443e-01 4.726040583294e-01 4.735064018893e-01 4.702394756547e-01 4.749165375291e-01 4.900782328281e-01 5.040037368650e-01 5.020588110399e-01 4.807050956400e-01 4.533967636773e-01 4.433138366803e-01 4.606817175181e-01 4.889663022461e-01 5.023895678186e-01 4.880638804082e-01 4.546503335505e-01 4.292359265059e-01 4.365570588468e-01 4.709190341085e-01 5.039557669889e-01 5.145612447367e-01 5.022093337663e-01 4.842628773635e-01 4.810209615648e-01 4.949400701333e-01 5.083558660494e-01 5.032191821259e-01 4.779206125247e-01 4.507264042015e-01 4.469911810023e-01 4.721968111290e-01 5.043962778870e-01 5.185151581453e-01 5.065458901291e-01 4.819604788794e-01 4.711688846934e-01 4.898318191964e-01 5.251854840404e-01 5.511935480428e-01 5.519502154349e-01 5.303585979679e-01 5.046968068421e-01 4.946488009048e-01 5.025807598229e-01 5.114586784596e-01 5.025321873329e-01 4.703869222326e-01 4.270172772371e-01 3.963401031047e-01 3.961358893047e-01
 4.809689180662e-01 4.799274083778e-01 4.789873490392e-01 4.783962513503e-01 4.780344061438e-01 4.775483443881e-01 4.767256830651e-01 4.757147621011e-01 4.748701985812e-01 4.743833352167e-01 4.740735744711e-01 4.735748798101e-01 4.727247555253e-01 4.717444992380e-01 4.710113696120e-01 4.706585735964e-01 4.704288046403e-01 4.699370243442e-01 4.690688499353e-01 4.681050684896e-01 4.674422526420e-01 4.671850853128e-01 4.670240444059e-01 4.665450364277e-01 4.656567862288e-01 4.646907733710e-01 4.640643031407e-01 4.638503411585e-01 4.637013056426e-01 4.632060752288e-01 4.623100510817e-01 4.613649134586e-01 4.607675441308e-01 4.605557142128e-01 4.603760441108e-01 4.598557974761e-01 4.589800887314e-01 4.580966690545e-01 4.575536434891e-01 4.573478414496e-01 4.571402919269e-01 4.566083738525e-01 4.557742273872e-01 4.549766275033e-01 4.545225027567e-01 4.543669688974e-01 4.541645882011e-01 4.536297117554e-01 4.528365107469e-01 4.521422923319e-01 4.518131652692e-01 4.517403692878e-01 4.515542172582e-01 4.510149244345e-01 4.502679670765e-01 4.496937144851e-01 4.495032412903e-01 4.495126543952e-01 4.493384847824e-01 4.488032906397e-01 4.481233590629e-01 4.476777004814e-01 4.476107337794e-01 4.476822014175e-01 4.475217113880e-01 4.470153518202e-01 4.464182068094e-01 4.460895165651e-01 4.461221653799e-01 4.462473283131e-01 4.461163264309e-01 4.456551285096e-01 4.451388074306e-01 4.449109095555e-01 4.450333262971e-01 4.452207694472e-01 4.451293349985e-01 4.447122074549e-01 4.442724691127e-01 4.441521148942e-01 4.443791026488e-01 4.446326133257e-01 4.445739632832e-01 4.441985503829e-01 4.438493746679e-01 4.438608645865e-01 4.442048895962e-01 4.445159444206e-01 4.444781617018e-01 4.441567714094e-01 4.439306316133e-01 4.440942122744e-01 4.445446912871e-01 4.448939304292e-01 4.448784369295e-01 4.446391682780e-01 4.445636882745e-01 4.448763429839e-01 4.454064712300e-01 4.457774477246e-01 4.458040934477e-01 4.456780453329e-01 4.457566067155e-01 4.461888525652e-01 4.467701503524e-01 4.471672467020e-01 4.472647928985e-01 4.472698886619e-01 4.474860325255e-01 4.480037814523e-01 4.486223938763e-01 4.490638242091e-01 4.492579234772e-01 4.493963111993e-01 4.497272896767e-01 4.503095725783e-01 4.509661319281e-01 4.514741305400e-01 4.517803377342e-01 4.520439138175e-01 4.524704173777e-01 4.531094813745e-01 4.538180330967e-01 4.544090369406e-01 4.548319635359e-01 4.552116574665e-01 4.557212720319e-01 4.564162074102e-01 4.571849300714e-01 4.578657533302e-01 4.584053076288e-01 4.588986356135e-01 4.594917878154e-01 4.602407206030e-01 4.610649960080e-01 4.618314364036e-01 4.624890993229e-01 4.631035042562e-01 4.637831068203e-01 4.645781482814e-01 4.654424408975e-01 4.662887734515e-01 4.670672382879e-01 4.678041561793e-01 4.685662584823e-01 4.693987731097e-01 4.702980707324e-01 4.712166332458e-01 4.721041233322e-01 4.729506107091e-01 4.737898738115e-01 4.746697340324e-01 4.756102040818e-01 4.765883162391e-01 4.775600745245e-01 4.785023043606e-01 4.794302366748e-01 4.803773569017e-01 4.813633639677e-01 4.823845638283e-01 4.834200504295e-01 4.844508769974e-01 4.854706720515e-01 4.864885054844e-01 4.875197139422e-01 4.885772312320e-01 4.896619784160e-01 4.907603871736e-01 4.918531253905e-01 4.929348470647e-01 4.940148415081e-01 4.951077473085e-01 4.962260958730e-01 4.973657399773e-01 4.985133137391e-01 4.996533136419e-01 5.007825821393e-01 5.019103782223e-01 5.030565221288e-01 5.042313971235e-01 5.054236069638e-01 5.066089077753e-01 5.077771560265e-01 5.089404781134e-01 5.101219325339e-01 5.113295608895e-01 5.125491828897e-01 5.137589819854e-01 5.149552896733e-01 5.161522887620e-01 5.173665808200e-01 5.185983427407e-01 5.198311251679e-01 5.210528052738e-01 5.222667098527e-01 5.234876250008e-01 5.247242039999e-01 5.259689037999e-01 5.272073386160e-01 5.284331220008e-01 5.296560962787e-01 5.308900532750e-01 5.321358029467e-01 5.333813757084e-01 5.346153158423e-01 5.358395872619e-01 5.370656149419e-01 5.383011124579e-01 5.395412555434e-01 5.407743893034e-01 5.419954034106e-01 5.432121058717e-01 5.444327819343e-01 5.456586296317e-01 5.468824030993e-01 5.480952293788e-01 5.492975682372e-01 5.504986627098e-01 5.517043825828e-01 5.529084997376e-01 5.541034340822e-01 5.552862390598e-01 5.564635501159e-01 5.576421835067e-01 5.588211858122e-01 5.599909961624e-01 5.611485721629e-01 5.622976135203e-01 5.634457090485e-01 5.645937114109e-01 5.657337511683e-01 5.668604907452e-01 5.679781935215e-01 5.690931593626e-01 5.702057602627e-01 5.713104948347e-01 5.724028901172e-01 5.734849378183e-01 5.745629521550e-01 5.756369865761e-01 5.767010923032e-01 5.777513725588e-01 5.787917686508e-01 5.798256032996e-01 5.808537831636e-01 5.818705513757e-01 5.828724796476e-01 5.838615375467e-01 5.848431897385e-01 5.858159751303e-01 5.867769391121e-01 5.877223548006e-01 5.886540972132e-01 5.895761110092e-01 5.904876267053e-01 5.913845354248e-01 5.922666611751e-01 5.931358104715e-01 5.939933316057e-01 5.948386543811e-01 5.956690884020e-01 5.964848686719e-01 5.972873298067e-01 5.980774580519e-01 5.988527850314e-01 5.996120872558e-01 6.003560127471e-01 6.010866775638e-01 6.018042228531e-01 6.025056001494e-01 6.031893997457e-01 6.038561503029e-01 6.045080246960e-01 6.051444452751e-01 6.057634792064e-01 6.063656638637e-01 6.069503303275e-01 6.075192382296e-01 6.080705328265e-01 6.086035880622e-01 6.091176858079e-01 6.096148165811e-01 6.100948563054e-01 6.105586692579e-01 6.110041553686e-01 6.114309591891e-01 6.118387166483e-01 6.122270286996e-01 6.125963599265e-01 6.129487434891e-01 6.132835261793e-01 6.135990326230e-01 6.138943116916e-01 6.141675456122e-01 6.144214861608e-01 6.146570068807e-01 6.148741577632e-01 6.150705454038e-01 6.152464005165e-01 6.154014754690e-01 6.155354678991e-01 6.156481706398e-01 6.157416614381e-01 6.158150346664e-01 6.158688366830e-01 6.159010054814e-01 6.159101788518e-01 6.158976353904e-01 6.158642894381e-01 6.158120539201e-01 6.157393592892e-01 6.156450552316e-01 6.155266881961e-01 6.153852685239e-01 6.152235601885e-01 6.150421548839e-01 6.148405693103e-01 6.146164787936e-01 6.143679785611e-01 6.140956153497e-01 6.138024838945e-01 6.134909571293e-01 6.131590908425e-01 6.128030913672e-01 6.124224564840e-01 6.120192952777e-01 6.115945995274e-01 6.111510726134e-01 6.106868662480e-01 6.101988262859e-01 6.096860617312e-01 6.091506897178e-01 6.085948683338e-01 6.080200922208e-01 6.074236065594e-01 6.068032097790e-01 6.061596373058e-01 6.054936708564e-01 6.048079428623e-01 6.041025416644e-01 6.033751472416e-01 6.026241823727e-01 6.018513124848e-01 6.010570575109e-01 6.002437153893e-01 5.994096189322e-01 5.985529905368e-01 5.976745328755e-01 5.967752815039e-01 5.958562334343e-01 5.949173450363e-01 5.939573181478e-01 5.929756364753e-01 5.919742483290e-01 5.909531486365e-01 5.899131663495e-01 5.888531032897e-01 5.877719659993e-01 5.866712365443e-01 5.855517845724e-01 5.844147274973e-01 5.832589678669e-01 5.820835720580e-01 5.808892145909e-01 5.796762736581e-01 5.784463701591e-01 5.772005114449e-01 5.759357317764e-01 5.746526194586e-01 5.733529516746e-01 5.720373620327e-01 5.707058115598e-01 5.693580286338e-01 5.679939113758e-01 5.666140065669e-01 5.652191886536e-01 5.638103705897e-01 5.623868187539e-01 5.609481922490e-01 5.594954158504e-01 5.580297623831e-01 5.565514725165e-01 5.550600108493e-01 5.535556418915e-01 5.520385372443e-01 5.505101125987e-01 5.489715855166e-01 5.474207127493e-01 5.458601842797e-01 5.442887190512e-01 5.427065394071e-01 5.411161736319e-01 5.395168499906e-01 5.379084068990e-01 5.362923890862e-01 5.346685268596e-01 5.330369282729e-01 5.314000849433e-01 5.297558201674e-01 5.281061146842e-01 5.264514118118e-01 5.247919730067e-01 5.231282567336e-01 5.214602545079e-01 5.197891464513e-01 5.181163211449e-01 5.164404486930e-01 5.147637754878e-01 5.130858361881e-01 5.114073538256e-01 5.097291858306e-01 5.080511548535e-01 5.063743572026e-01 5.046995803718e-01 5.030274894394e-01 5.013583180715e-01 4.996919932439e-01 4.980298417897e-01 4.963725645179e-01 4.947204997574e-01 4.930752881096e-01 4.914362023521e-01 4.898032256783e-01 4.881781222154e-01 4.865619722575e-01 4.849549168615e-01 4.833575537387e-01 4.817697958858e-01 4.801925939276e-01 4.786269681276e-01 4.770733063024e-01 4.755333959759e-01 4.740060173820e-01 4.724922552000e-01 4.709929648297e-01 4.695081258003e-01 4.680399152068e-01 4.665876159588e-01 4.651521536336e-01 4.637339045498e-01 4.623336659677e-01 4.609514795921e-01 4.595890740409e-01 4.582459327064e-01 4.569232818156e-01 4.556211803291e-01 4.543399338291e-01 4.530806392031e-01 4.518439147993e-01 4.506296398597e-01 4.494380859401e-01 4.482708162688e-01 4.471271008159e-01 4.460082558548e-01 4.449140607955e-01 4.438451353837e-01 4.428016859203e-01 4.417847923904e-01 4.407942071253e-01 4.398302247398e-01 4.388927224938e-01 4.379820978078e-01 4.370997712467e-01 4.362451540481e-01 4.354184824398e-01 4.346191546408e-01 4.338487066683e-01 4.331062024482e-01 4.323926961201e-01 4.317078509777e-01 4.310509182887e-01 4.304234751099e-01 4.298235497817e-01 4.292527674854e-01 4.287113458686e-01 4.281972595060e-01 4.277122209719e-01 4.272555751512e-01 4.268269914784e-01 4.264265572148e-01 4.260534130862e-01 4.257080295060e-01 4.253901148436e-01 4.250990560370e-01 4.248353442192e-01 4.245966917429e-01 4.243841671423e-01 4.241981775209e-01 4.240365894115e-01 4.239006214326e-01 4.237885564731e-01 4.236996241615e-01 4.236350536690e-01 4.235919058147e-01 4.235727755030e-01 4.235738018817e-01 4.235954354193e-01 4.236393934638e-01 4.237009929313e-01 4.237824631382e-01 4.238823145019e-01 4.239989399805e-01 4.241343623605e-01 4.242842869784e-01 4.244502735231e-01 4.246306952994e-01 4.248242318813e-01 4.250325642905e-01 4.252511782403e-01 4.254819895724e-01 4.257241200546e-01 4.259739255188e-01 4.262347480764e-01 4.265018743557e-01 4.267767739047e-01 4.270586428100e-01 4.273441904230e-01 4.276357621814e-01 4.279284909281e-01 4.282252719640e-01 4.285236936589e-01 4.288214378553e-01 4.291210296333e-01 4.294175023589e-01 4.297123882084e-01 4.300047777915e-01 4.302917047259e-01 4.305760500560e-01 4.308522260094e-01 4.311222452604e-01 4.313852124869e-01 4.316374624566e-01 4.318831096490e-01 4.321157664782e-01 4.323375912578e-01 4.325478678559e-01 4.327430448096e-01 4.329267334580e-01 4.330921663620e-01 4.332435258530e-01 4.333784911146e-01 4.334939783502e-01 4.335926689657e-01 4.336700650350e-01 4.337282313468e-01 4.337657143135e-01 4.337794922650e-01 4.337728231741e-01 4.337401725093e-01 4.336849810545e-01 4.336041442710e-01 4.334955848399e-01 4.333634704041e-01 4.332013420698e-01 4.330125353470e-01 4.327946013515e-01 4.325452630737e-01 4.322687147775e-01 4.319584013529e-01 4.316183300996e-01 4.312456314334e-01 4.308382972354e-01 4.304005335369e-01 4.299254483412e-01 4.294177012305e-01 4.288746846072e-01 4.282939357338e-01 4.276799750209e-01 4.270259083059e-01 4.263369005718e-01 4.256088342967e-01 4.248422329993e-01 4.240389380202e-01 4.231929794075e-01 4.223109782622e-01 4.213871709275e-01 4.204230637819e-01 4.194197299812e-01 4.183726307790e-01 4.172875364910e-01 4.161589562715e-01 4.149891119987e-01 4.137778980416e-01 4.125225709127e-01 4.112270348650e-01 4.098869041661e-01 4.085048938879e-01 4.070806932096e-01 4.056115028273e-01 4.041019832149e-01 4.025469061337e-01 4.009502271491e-01 3.993100948263e-01 3.976254611359e-01 3.959009232474e-01 3.941297555639e-01 3.923182431425e-01 3.904637058777e-01 3.885648133628e-01 3.866261148831e-01 3.846432343234e-01 3.826197097450e-01 3.805545769922e-01 3.784469051476e-01 3.763002518383e-01 3.741107563331e-01 3.718830351293e-01 3.696142971481e-01 3.673056971370e-01 3.649607993888e-01 3.625747758012e-01 3.601539565206e-01 3.576939732324e-01 3.551974640226e-01 3.526669215473e-01 3.500992191889e-01 3.474990824218e-01 3.448641311848e-01 3.421966159394e-01 3.394988974356e-01 3.367676456694e-01 3.340095302181e-01 3.312200682067e-01 3.284039636852e-01 3.255613364198e-01 3.226916707985e-01 3.197998225570e-01 3.168824402301e-01 3.139445885147e-01 3.109862859599e-01 3.080074637553e-01 3.050135721065e-01 3.020004659164e-01 2.989744655125e-01 2.959349846853e-01 2.928834590022e-01 2.898244258785e-01 2.867545324228e-01 2.836813007935e-01 2.806028008607e-01 2.775214890545e-01 2.744421425486e-01 2.713621316208e-01 2.682893223954e-01 2.652206473584e-01 2.621613765819e-01 2.591143635443e-01 2.560785125675e-01 2.530618380591e-01 2.500610948133e-01 2.470832776005e-01 2.441291807615e-01 2.412002724203e-01 2.383040070092e-01 2.354372509619e-01 2.326079316912e-01 2.298164578676e-01 2.270654633114e-01 2.243610417025e-01 2.217021624287e-01 2.190959276868e-01 2.165421484418e-01 2.140456928406e-01 2.116109482897e-01 2.092373210131e-01 2.069326221126e-01 2.046957645098e-01 2.025326156344e-01 2.004451456300e-01 1.984347961569e-01 1.965078702350e-01 1.946632398887e-01 1.929056426591e-01 1.912371090714e-01 1.896589811118e-01 1.881745899786e-01 1.867841521373e-01 1.854903009509e-01 1.842942387253e-01 1.831961818486e-01 1.821981429422e-01 1.812987804203e-01 1.804999754665e-01 1.798004342013e-01 1.791996668331e-01 1.786983467225e-01 1.782921127712e-01 1.779835155451e-01 1.777683176683e-01 1.776444248667e-01 1.776114094346e-01 1.776636703081e-01 1.778017201243e-01 1.780191716604e-01 1.783156821704e-01 1.786860186174e-01 1.791261508710e-01 1.796347954230e-01 1.802043326930e-01 1.808338580252e-01 1.815168192170e-01 1.822514587198e-01 1.830313573205e-01 1.838525726409e-01 1.847124024208e-01 1.856037870389e-01 1.865255570277e-01 1.874704405062e-01 1.884366264608e-01 1.894181617785e-01 1.904122728139e-01 1.914147189744e-01 1.924199772382e-01 1.934268461343e-01 1.944288319449e-01 1.954246450661e-01 1.964093949348e-01 1.973792637434e-01 1.983328861868e-01 1.992646262286e-01 2.001727922499e-01 2.010547671710e-01 2.019058160347e-01 2.027254854985e-01 2.035094591203e-01 2.042562736697e-01 2.049639120617e-01 2.056276533925e-01 2.062495822450e-01 2.068231769583e-01 2.073497986281e-01 2.078267954584e-01 2.082508184168e-01 2.086248438405e-01 2.089412427445e-01 2.092054722793e-01 2.094119183161e-01 2.095610520203e-01 2.096528888959e-01 2.096841275919e-01 2.096591986524e-01 2.095710253200e-01 2.094255737008e-01 2.092191727263e-01 2.089520960702e-01 2.086272247441e-01 2.082406045843e-01 2.077978808757e-01 2.072952307257e-01 2.067355631554e-01 2.061211082993e-01 2.054494439279e-01 2.047263218088e-01 2.039492206519e-01 2.031221598780e-01 2.022477353712e-01 2.013241970340e-01 2.003593434650e-01 1.993513360969e-01 1.983055813499e-01 1.972237785897e-01 1.961070881547e-01 1.949645384608e-01 1.937921593400e-01 1.926017266940e-01 1.913911650319e-01 1.901662419985e-01 1.889344229549e-01 1.876947085997e-01 1.864592003220e-01 1.852266348572e-01 1.840062478207e-01 1.828039365065e-01 1.816209921240e-01 1.804700519319e-01 1.793514274979e-01 1.782752731530e-01 1.772464945820e-01 1.762700549463e-01 1.753573514501e-01 1.745089526647e-01 1.737361705318e-01 1.730445847629e-01 1.724384155055e-01 1.719281829615e-01 1.715151000654e-01 1.712092520918e-01 1.710143577908e-01 1.709344351380e-01 1.709782854189e-01 1.711439321086e-01 1.714423058947e-01 1.718719682125e-01 1.724373849858e-01 1.731413236309e-01 1.739825533379e-01 1.749665544175e-01 1.760877621472e-01 1.773509068379e-01 1.787524351263e-01 1.802903041693e-01 1.819649768068e-01 1.837700662294e-01 1.857057647856e-01 1.877664464826e-01 1.899484746364e-01 1.922485070030e-01 1.946591254182e-01 1.971793411696e-01 1.997998305089e-01 2.025178504925e-01 2.053266562029e-01 2.082197430951e-01 2.111941841787e-01 2.142408855343e-01 2.173565050025e-01 2.205336274401e-01 2.237674589433e-01 2.270523420390e-01 2.303802888343e-01 2.337498791719e-01 2.371520334588e-01 2.405827108404e-01 2.440367104451e-01 2.475073709563e-01 2.509927244665e-01 2.544844850366e-01 2.579802478953e-01 2.614744929671e-01 2.649620284283e-01 2.684401808826e-01 2.719028759852e-01 2.753468287894e-01 2.787674292822e-01 2.821616110654e-01 2.855256478979e-01 2.888550462781e-01 2.921468830942e-01 2.953972163770e-01 2.986045118079e-01 3.017638005023e-01 3.048722386331e-01 3.079281783727e-01 3.109271309095e-01 3.138678160634e-01 3.167473948364e-01 3.195625678704e-01 3.223120218124e-01 3.249926643033e-01 3.276024307034e-01 3.301402039675e-01 3.326032730341e-01 3.349901283241e-01 3.372989330372e-01 3.395276769271e-01 3.416750603311e-01 3.437393157720e-01 3.457200850429e-01 3.476153335189e-01 3.494241209832e-01 3.511448963203e-01 3.527775399791e-01 3.543199856149e-01 3.557732465806e-01 3.571355753219e-01 3.584062534870e-01 3.595863119223e-01 3.606723300989e-01 3.616672578315e-01 3.625689517152e-01 3.633787535721e-01 3.640971670923e-01 3.647214194919e-01 3.652560870390e-01 3.656973907538e-01 3.660498697904e-01 3.663120136566e-01 3.664845330028e-01 3.665714069886e-01 3.665694099637e-01 3.664830224719e-01 3.663133306115e-01 3.660607586369e-01 3.657299204609e-01 3.653190159434e-01 3.648338879777e-01 3.642751983690e-01 3.636452061564e-01 3.629490245418e-01 3.621862389214e-01 3.613645272480e-01 3.604830924381e-01 3.595489143466e-01 3.585644520159e-01 3.575329345281e-01 3.564621983467e-01 3.553530133731e-01 3.542126523322e-01 3.530461774133e-01 3.518566139480e-01 3.506542021245e-01 3.494392394097e-01 3.482216261994e-01 3.470054938785e-01 3.457974383578e-01 3.446045241251e-01 3.434312750395e-01 3.422880566995e-01 3.411768975381e-01 3.401069577935e-01 3.390857858258e-01 3.381162684053e-01 3.372096648271e-01 3.363672452014e-01 3.355988867869e-01 3.349088343480e-01 3.343007383368e-01 3.337848352216e-01 3.333588441527e-01 3.330332129074e-01 3.328087185362e-01 3.326880599377e-01 3.326770705835e-01 3.327728670340e-01 3.329821829071e-01 3.333020114399e-01 3.337333525104e-01 3.342774651379e-01 3.349276332094e-01 3.356892115341e-01 3.365520497799e-01 3.375169696239e-01 3.385794970204e-01 3.397310828090e-01 3.409726011597e-01 3.422903432800e-01 3.436840687988e-01 3.451435889060e-01 3.466585797270e-01 3.482283095555e-01 3.498353810180e-01 3.514784530363e-01 3.531438276423e-01 3.548222525912e-01 3.565085908295e-01 3.581866733229e-01 3.598534987026e-01 3.614940401014e-01 3.631004625900e-01 3.646661478691e-01 3.661749204713e-01 3.676247628251e-01 3.690004303721e-01 3.702955751080e-01 3.715029230961e-01 3.726090357673e-01 3.736124956335e-01 3.744993917536e-01 3.752652633185e-01 3.759030013501e-01 3.764030577026e-01 3.767641506410e-01 3.769744624779e-01 3.770316278480e-01 3.769302025856e-01 3.766642961765e-01 3.762317587280e-01 3.756257572786e-01 3.748458933826e-01 3.738879089408e-01 3.727486964022e-01 3.714288644376e-01 3.699234483020e-01 3.682347842912e-01 3.663602677131e-01 3.643013160258e-01 3.620585292574e-01 3.596308520971e-01 3.570238415672e-01 3.542359987305e-01 3.512724231288e-01 3.481367112851e-01 3.448304404380e-01 3.413623322261e-01 3.377326613643e-01 3.339518054760e-01 3.300245073311e-01 3.259568902239e-01 3.217616700600e-01 3.174420813187e-01 3.130128141493e-01 3.084829277675e-01 3.038632552711e-01 2.991690653774e-01 2.944117921401e-01 2.896083885973e-01 2.847740304054e-01 2.799269532219e-01 2.750857810091e-01 2.702689157738e-01 2.655005057201e-01 2.607989832675e-01 2.561918406402e-01 2.517013339794e-01 2.473523798918e-01 2.431744972971e-01 2.391895840751e-01 2.354280834900e-01 2.319148224283e-01 2.286747251461e-01 2.257343353637e-01 2.231126252614e-01 2.208331797781e-01 2.189100782666e-01 2.173564183006e-01 2.161827755145e-01 2.153907204441e-01 2.149814727149e-01 2.149480516709e-01 2.152795731867e-01 2.159592374098e-01 2.169657524483e-01 2.182747278952e-01 2.198567388546e-01 2.216798002834e-01 2.237085753947e-01 2.259060308638e-01 2.282356579678e-01 2.306566553563e-01 2.331317002040e-01 2.356203830241e-01 2.380852431065e-01 2.404883193716e-01 2.427936470229e-01 2.449666085682e-01 2.469724287378e-01 2.487820350193e-01 2.503642852580e-01 2.516924778687e-01 2.527418046823e-01 2.534889690986e-01 2.539158175845e-01 2.540010208520e-01 2.537328269859e-01 2.530974400242e-01 2.520876707657e-01 2.506958523879e-01 2.489188905092e-01 2.467599943475e-01 2.442223137770e-01 2.413148142413e-01 2.380514631045e-01 2.344480580450e-01 2.305297804533e-01 2.263226350050e-01 2.218612083682e-01 2.171867127479e-01 2.123451714580e-01 2.073922680048e-01 2.023901566456e-01 1.974108654216e-01 1.925327721776e-01 1.878452926548e-01 1.834449770526e-01 1.794326773730e-01 1.759165010707e-01 1.730022210644e-01 1.707943684049e-01 1.693880863609e-01 1.688593677493e-01 1.692698372888e-01 1.706515899859e-01 1.730093305501e-01 1.763254170156e-01 1.805503140486e-01 1.856192180398e-01 1.914488572503e-01 1.979450561217e-01 2.050093347351e-01 2.125406149011e-01 2.204380350648e-01 2.286053858733e-01 2.369494430058e-01 2.453818280039e-01 2.538217692960e-01 2.621928475000e-01 2.704225394945e-01 2.784466934047e-01 2.862030038781e-01 2.936381108999e-01 3.006995628289e-01 3.073410007088e-01 3.135227964017e-01 3.192067874865e-01 3.243622381354e-01 3.289616956247e-01 3.329828930130e-01 3.364092239953e-01 3.392264554205e-01 3.414309986725e-01 3.430181671917e-01 3.439944383721e-01 3.443686814370e-01 3.441540037065e-01 3.433767056481e-01 3.420598117497e-01 3.402387591125e-01 3.379543994034e-01 3.352490591686e-01 3.321780640982e-01 3.287949049647e-01 3.251630758428e-01 3.213505668589e-01 3.174242708550e-01 3.134623280626e-01 3.095371810862e-01 3.057248137374e-01 3.021024225376e-01 2.987400594719e-01 2.957080978751e-01 2.930675369519e-01 2.908727764911e-01 2.891693095986e-01 2.879909538628e-01 2.873616676213e-01 2.872897530373e-01 2.877765549163e-01 2.888121052763e-01 2.903736597000e-01 2.924340514108e-01 2.949580519997e-01 2.979075166267e-01 3.012419966684e-01 3.049178560414e-01 3.088958852180e-01 3.131328548920e-01 3.175920500554e-01 3.222364709471e-01 3.270304601397e-01 3.319408711913e-01 3.369346454236e-01 3.419785112957e-01 3.470390416401e-01 3.520804056713e-01 3.570629876807e-01 3.619463236691e-01 3.666838366212e-01 3.712242626801e-01 3.755147133777e-01 3.794963723288e-01 3.831081452910e-01 3.862858078683e-01 3.889651699353e-01 3.910802881969e-01 3.925690950426e-01 3.933720791604e-01 3.934356632219e-01 3.927142974771e-01 3.911727839482e-01 3.887856248981e-01 3.855449226844e-01 3.814566070119e-01 3.765478435507e-01 3.708637324248e-01 3.644734681579e-01 3.574715176061e-01 3.499749406727e-01 3.421273432294e-01 3.340990837746e-01 3.260818465074e-01 3.182876764155e-01 3.109417699760e-01 3.042754743540e-01 2.985121716183e-01 2.938545627776e-01 2.904711008134e-01 2.884761600916e-01 2.879241387683e-01 2.888012446656e-01 2.910224008238e-01 2.944458972184e-01 2.988779805418e-01 3.040960492505e-01 3.098586463001e-01 3.159224004529e-01 3.220565299413e-01 3.280472100797e-01 3.337075501586e-01 3.388789948079e-01 3.434366818418e-01 3.472855968123e-01 3.503636765967e-01 3.526375860771e-01 3.540995651238e-01 3.547690372389e-01 3.546832907892e-01 3.538974733074e-01 3.524785035574e-01 3.504997540582e-01 3.480417906318e-01 3.451816628269e-01 3.419957817684e-01 3.385552497460e-01 3.349223977902e-01 3.311601737874e-01 3.273188272535e-01 3.234561532508e-01 3.196276650768e-01 3.158943389427e-01 3.123345578922e-01 3.090335173266e-01 3.060976669222e-01 3.036475151664e-01 3.018143914824e-01 3.007381940157e-01 3.005470163814e-01 3.013580258941e-01 3.032514887227e-01 3.062637531900e-01 3.103777085851e-01 3.155117029156e-01 3.215291634292e-01 3.282359877429e-01 3.353946039253e-01 3.427379506053e-01 3.499795066932e-01 3.568337673715e-01 3.630204526783e-01 3.682870499968e-01 3.724108801581e-01 3.752104151263e-01 3.765561017720e-01 3.763723483063e-01 3.746493832761e-01 3.714377307393e-01 3.668615006428e-01 3.611192817868e-01 3.544734308372e-01 3.472637813241e-01 3.398865863132e-01 3.327863578615e-01 3.264405729506e-01 3.213174683255e-01 3.178552662200e-01 3.164039977174e-01 3.171999903173e-01 3.203341895036e-01 3.257430897915e-01 3.332327045028e-01 3.424943864820e-01 3.531552679717e-01 3.648082115361e-01 3.770419347089e-01 3.894695703653e-01 4.017277870994e-01 4.134994486570e-01 4.245008363833e-01 4.344862138129e-01 4.432498706886e-01 4.506127593183e-01 4.564320503112e-01 4.605924005554e-01 4.630122344799e-01 4.636439707469e-01 4.624773545643e-01 4.595486841463e-01 4.549417231686e-01 4.487982352100e-01 4.413212517142e-01 4.327761068248e-01 4.235014087182e-01 4.138882836602e-01 4.043837020202e-01 3.954655314235e-01 3.876063686478e-01 3.812445587708e-01 3.767286747006e-01 3.742848967053e-01 3.739786650392e-01 3.757021742018e-01 3.791971006580e-01 3.840739665925e-01 3.898711493747e-01 3.960957711244e-01 4.022707969531e-01 4.079743114221e-01 4.128556404232e-01 4.166637125472e-01 4.192393742192e-01 4.205299708926e-01 4.205766851199e-01 4.195046643285e-01 4.175164043181e-01 4.148650864059e-01 4.118437803150e-01 4.087561049083e-01 4.058930867462e-01 4.035146284316e-01 4.018180968618e-01 4.009361466889e-01 4.009177844571e-01 4.017337137323e-01 4.032878019831e-01 4.054240494989e-01 4.079588123554e-01 4.106896635244e-01 4.119096539161e-01 4.118749653664e-01 4.119774789437e-01 4.134297640428e-01 4.163916968651e-01 4.198332095169e-01 4.222662510293e-01 4.227675470262e-01 4.216023813101e-01 4.200829508056e-01 4.197271584692e-01 4.212465245784e-01 4.240808634839e-01 4.268330230409e-01 4.282710940297e-01 4.281607802817e-01 4.274191885282e-01 4.274819502949e-01 4.292824372453e-01 4.325495831275e-01 4.359559833087e-01 4.379727468307e-01 4.378382650683e-01 4.359901137876e-01 4.337199732442e-01 4.322806586901e-01 4.320211750249e-01 4.321628561182e-01 4.314018942480e-01 4.288829921491e-01 4.248873369903e-01 4.207661738424e-01 4.181697817838e-01 4.180201213932e-01 4.199573509301e-01 4.226964643634e-01 4.250218928325e-01 4.266499129143e-01 4.283894199678e-01 4.315114156278e-01 4.367329072560e-01 4.435447642826e-01 4.504171088340e-01 4.556996316714e-01 4.585630450095e-01 4.594092253906e-01 4.595030765868e-01 4.600882247011e-01 4.615157686734e-01 4.630315606396e-01 4.633445578781e-01 4.615907378471e-01 4.580124084877e-01 4.539284876540e-01 4.509861321707e-01 4.501209659479e-01 4.509577489715e-01 4.520844017927e-01 4.520188475076e-01 4.501548560097e-01 4.470914754526e-01 4.441860780609e-01 4.426156380910e-01 4.425853469514e-01 4.432730593584e-01 4.435617893188e-01 4.430062916280e-01 4.423426509843e-01 4.432076091256e-01 4.471604230790e-01 4.546689299448e-01 4.648048441521e-01 4.758670594750e-01 4.864073305670e-01 4.959364436549e-01 5.048996737254e-01 5.140083339707e-01 5.234286272815e-01 5.324186473703e-01 5.396338793639e-01 5.439078594687e-01 5.449625235785e-01 5.436219708890e-01 5.413795145520e-01 5.395881928040e-01 5.387477368763e-01 5.383756713090e-01 5.375275451937e-01 5.355747096158e-01 5.326409848769e-01 5.294124016776e-01 5.264590884562e-01 5.235683064665e-01 5.196489455620e-01 5.134087158733e-01 5.044330169765e-01 4.940066659879e-01 4.851131585063e-01 4.812679585765e-01 4.845394485291e-01 4.941085134722e-01 5.064017415550e-01 4.880739812804e-01 4.717925251858e-01 4.378602286531e-01 4.130276294592e-01 4.238987280302e-01 4.676147039534e-01 5.158464230314e-01 5.427582957593e-01 5.384081048905e-01 5.106653826833e-01 4.826501966924e-01 4.806361425751e-01 5.109645967924e-01 5.531963732836e-01 5.805458760603e-01 5.777978074576e-01 5.469878016243e-01 5.066431787675e-01 4.830877231120e-01 4.898541929892e-01 5.137239444315e-01 5.300133461994e-01 5.246567303642e-01 5.024383397752e-01 4.831813919490e-01 4.857967126449e-01 5.086886399728e-01 5.317471218047e-01 5.367408128994e-01 5.210490130556e-01 4.987702988124e-01 4.902840352273e-01 5.031102719370e-01 5.239021293160e-01 5.330833415881e-01 5.215572008051e-01 4.956869730071e-01 4.715466231058e-01 4.611529983895e-01 4.613570926949e-01 4.596191064815e-01 4.492603413411e-01 4.366315904716e-01 4.346046985224e-01 4.474735733022e-01 4.648350054508e-01 4.732395573682e-01 4.700349246189e-01 4.664135393108e-01 4.767117078682e-01 5.012068865389e-01 5.234515270554e-01 5.257342071968e-01 5.040730697943e-01 4.736182024282e-01 4.608807793837e-01 4.789083589838e-01 5.106581973235e-01 5.278007810545e-01 5.153300693849e-01 4.807179181026e-01 4.508413156629e-01 4.522207178689e-01 4.821919774129e-01 5.133057570204e-01 5.237365941234e-01 5.126010165536e-01 4.974797983133e-01 4.983571008742e-01 5.162340935311e-01 5.319599486231e-01 5.267174183636e-01 4.986486103712e-01 4.663614147222e-01 4.568886684432e-01 4.782211339704e-01 5.090451683350e-01 5.230445097395e-01 5.109211181989e-01 4.854534756746e-01 4.731064017697e-01 4.904159361999e-01 5.255826139424e-01 5.530607226612e-01 5.573156713645e-01 5.415262617982e-01 5.233110028654e-01 5.200945244260e-01 5.321687028948e-01 5.429637040085e-01 5.357471770750e-01 5.065619918814e-01 4.667175532071e-01 4.362583860497e-01 4.290002711937e-01
 4.905620690857e-01 4.894806895666e-01 4.884972042254e-01 4.878666067043e-01 4.874722353782e-01 4.869552546420e-01 4.860951699218e-01 4.850369038659e-01 4.841418166903e-01 4.836088636158e-01 4.832601350979e-01 4.827232382857e-01 4.818279622697e-01 4.807947990488e-01 4.800064260246e-01 4.796036368444e-01 4.793292381816e-01 4.787932065023e-01 4.778745692732e-01 4.768522690987e-01 4.761298386183e-01 4.758191164283e-01 4.756101526448e-01 4.750825020635e-01 4.741375887096e-01 4.731069740536e-01 4.724160948516e-01 4.721444112687e-01 4.719432368264e-01 4.713942395795e-01 4.704342766459e-01 4.694161242896e-01 4.687467824889e-01 4.684723148860e-01 4.682353887926e-01 4.676533858649e-01 4.667049387640e-01 4.657407226210e-01 4.651181374414e-01 4.648413724106e-01 4.645679387434e-01 4.639667189331e-01 4.630508595379e-01 4.621636036204e-01 4.616208899711e-01 4.613857731673e-01 4.611093619659e-01 4.604967020360e-01 4.596140166736e-01 4.588211421047e-01 4.583938472351e-01 4.582330111873e-01 4.579665176394e-01 4.573420381060e-01 4.564962487962e-01 4.558137727795e-01 4.555180670733e-01 4.554341110049e-01 4.551741382074e-01 4.545464224664e-01 4.537585351416e-01 4.531961621536e-01 4.530183419901e-01 4.529927782129e-01 4.527409160070e-01 4.521333091650e-01 4.514189451413e-01 4.509678052726e-01 4.508865563676e-01 4.509111915116e-01 4.506824946286e-01 4.501118743825e-01 4.494711218766e-01 4.491160062528e-01 4.491223768281e-01 4.492052240669e-01 4.490091073511e-01 4.484754161760e-01 4.479065490534e-01 4.476561889433e-01 4.477642109769e-01 4.479090069757e-01 4.477395344473e-01 4.472414648969e-01 4.467592927549e-01 4.466389848839e-01 4.468611527290e-01 4.470594649217e-01 4.469057676054e-01 4.464567903802e-01 4.460947806239e-01 4.461241627523e-01 4.464514841027e-01 4.466837307457e-01 4.465479710767e-01 4.461779784693e-01 4.459640408444e-01 4.461415031689e-01 4.465455962526e-01 4.467969806085e-01 4.467004654441e-01 4.464408842390e-01 4.463797666166e-01 4.466761530181e-01 4.471303140872e-01 4.474054700971e-01 4.473776389140e-01 4.472481907032e-01 4.473248975894e-01 4.477074826208e-01 4.481981686517e-01 4.485167814722e-01 4.485843748233e-01 4.485884802073e-01 4.487820887921e-01 4.492305880473e-01 4.497604227401e-01 4.501454544408e-01 4.503254578524e-01 4.504574825727e-01 4.507500048711e-01 4.512577421208e-01 4.518406401603e-01 4.523100619591e-01 4.526098591203e-01 4.528615790238e-01 4.532412636637e-01 4.538092208285e-01 4.544550404064e-01 4.550169794571e-01 4.554368136385e-01 4.558077962750e-01 4.562759791424e-01 4.569022883383e-01 4.576072356119e-01 4.582584074397e-01 4.588010091477e-01 4.592987835527e-01 4.598601287318e-01 4.605370340125e-01 4.612871094169e-01 4.620217884716e-01 4.626896790870e-01 4.633163979610e-01 4.639667731075e-01 4.646880952770e-01 4.654784082702e-01 4.662907659982e-01 4.670745408564e-01 4.678169028623e-01 4.685526998590e-01 4.693297675110e-01 4.701686505739e-01 4.710471679242e-01 4.719225662093e-01 4.727695634014e-01 4.736031147406e-01 4.744556851102e-01 4.753490496449e-01 4.762792736843e-01 4.772269368012e-01 4.781710979186e-01 4.791051758459e-01 4.800383146456e-01 4.809859863328e-01 4.819619121026e-01 4.829681712304e-01 4.839890917000e-01 4.850056617431e-01 4.860127692874e-01 4.870189132430e-01 4.880407300717e-01 4.890895380006e-01 4.901617736995e-01 4.912433856148e-01 4.923190458902e-01 4.933852281156e-01 4.944518859393e-01 4.955392380882e-01 4.966576676172e-01 4.977938335117e-01 4.989249088183e-01 5.000404151175e-01 5.011540163196e-01 5.022866780054e-01 5.034479758763e-01 5.046227399636e-01 5.057889281147e-01 5.069432208655e-01 5.081008659092e-01 5.092781868310e-01 5.104731019855e-01 5.116721710971e-01 5.128609066193e-01 5.140436381887e-01 5.152363480841e-01 5.164457229380e-01 5.176654177965e-01 5.188802660294e-01 5.200838818602e-01 5.212872648878e-01 5.225038675302e-01 5.237335619302e-01 5.249644390640e-01 5.261853306246e-01 5.273986170147e-01 5.286159555424e-01 5.298445501449e-01 5.310795181082e-01 5.323081626301e-01 5.335274186048e-01 5.347443327303e-01 5.359671588492e-01 5.371969208970e-01 5.384257223601e-01 5.396445794837e-01 5.408560480626e-01 5.420686007073e-01 5.432869710236e-01 5.445054864837e-01 5.457163523014e-01 5.469172112597e-01 5.481140593753e-01 5.493149384935e-01 5.505170263961e-01 5.517116816225e-01 5.528955444795e-01 5.540738233517e-01 5.552530677537e-01 5.564334138954e-01 5.576068577131e-01 5.587690743836e-01 5.599240796853e-01 5.610787354887e-01 5.622321621632e-01 5.633788832206e-01 5.645155318125e-01 5.656434798875e-01 5.667689008981e-01 5.678919591399e-01 5.690064300950e-01 5.701089997102e-01 5.712030266278e-01 5.722922721259e-01 5.733772382213e-01 5.744520422168e-01 5.755133223190e-01 5.765638056393e-01 5.776085873198e-01 5.786458759277e-01 5.796721347602e-01 5.806849304738e-01 5.816858021440e-01 5.826774053307e-01 5.836604517728e-01 5.846304948054e-01 5.855874148304e-01 5.865327202654e-01 5.874677842192e-01 5.883911514467e-01 5.893019683426e-01 5.901983902039e-01 5.910840993343e-01 5.919586857496e-01 5.928200032941e-01 5.936656498933e-01 5.944975235748e-01 5.953170558583e-01 5.961245567013e-01 5.969181502894e-01 5.976943782708e-01 5.984553369157e-01 5.992023094630e-01 5.999344245470e-01 6.006507807870e-01 6.013514241045e-01 6.020355701774e-01 6.027051174803e-01 6.033581221096e-01 6.039931799889e-01 6.046114351656e-01 6.052132475076e-01 6.057993472260e-01 6.063692284480e-01 6.069223837982e-01 6.074576414169e-01 6.079748783193e-01 6.084729081841e-01 6.089535836054e-01 6.094180381114e-01 6.098655028342e-01 6.102952185288e-01 6.107040006491e-01 6.110927501052e-01 6.114620992949e-01 6.118143732288e-01 6.121481629589e-01 6.124626074408e-01 6.127574510537e-01 6.130310321201e-01 6.132844698336e-01 6.135180385238e-01 6.137321642423e-01 6.139266959684e-01 6.141024300321e-01 6.142563869362e-01 6.143884769994e-01 6.144991883941e-01 6.145897391214e-01 6.146611303058e-01 6.147133609053e-01 6.147429369840e-01 6.147494124538e-01 6.147332774675e-01 6.146968911921e-01 6.146405203092e-01 6.145656214159e-01 6.144672440576e-01 6.143443321650e-01 6.141989450626e-01 6.140321257086e-01 6.138466257794e-01 6.136408754884e-01 6.134112752092e-01 6.131574030576e-01 6.128794131820e-01 6.125814858067e-01 6.122640137324e-01 6.119252056553e-01 6.115623335631e-01 6.111752706876e-01 6.107653368108e-01 6.103347001466e-01 6.098836839777e-01 6.094113414661e-01 6.089147204750e-01 6.083946709363e-01 6.078512246023e-01 6.072885744404e-01 6.067052602733e-01 6.060983652500e-01 6.054688831681e-01 6.048156286468e-01 6.041409548804e-01 6.034461332757e-01 6.027303020417e-01 6.019904202463e-01 6.012290542427e-01 6.004454073905e-01 5.996411033522e-01 5.988160322762e-01 5.979686989171e-01 5.970990589232e-01 5.962088728984e-01 5.952973084574e-01 5.943662073011e-01 5.934135005176e-01 5.924382805889e-01 5.914430658710e-01 5.904279931868e-01 5.893938423385e-01 5.883394879274e-01 5.872639244981e-01 5.861673309961e-01 5.850517043270e-01 5.839183618013e-01 5.827660618998e-01 5.815935045365e-01 5.804017811430e-01 5.791912284057e-01 5.779629244776e-01 5.767174314212e-01 5.754539525176e-01 5.741719725577e-01 5.728720721668e-01 5.715564439419e-01 5.702237428958e-01 5.688742774053e-01 5.675086380403e-01 5.661261185971e-01 5.647289779322e-01 5.633165443294e-01 5.618885752666e-01 5.604463479494e-01 5.589888506207e-01 5.575172402844e-01 5.560330302922e-01 5.545348165479e-01 5.530238749757e-01 5.514989810644e-01 5.499619481478e-01 5.484142254205e-01 5.468538705021e-01 5.452824694248e-01 5.437008202269e-01 5.421074431106e-01 5.405054227921e-01 5.388934727408e-01 5.372717797261e-01 5.356419719204e-01 5.340045565840e-01 5.323586102890e-01 5.307059027655e-01 5.290456736050e-01 5.273797462716e-01 5.257081444302e-01 5.240314902341e-01 5.223491655799e-01 5.206633892811e-01 5.189730444814e-01 5.172803141765e-01 5.155847722486e-01 5.138868364647e-01 5.121875809897e-01 5.104866742509e-01 5.087859387273e-01 5.070850908654e-01 5.053837047183e-01 5.036845568008e-01 5.019877467519e-01 5.002928599772e-01 4.986013463336e-01 4.969122938134e-01 4.952277065438e-01 4.935485537634e-01 4.918745425174e-01 4.902067861550e-01 4.885449771266e-01 4.868901066444e-01 4.852434535754e-01 4.836052685666e-01 4.819768146129e-01 4.803579683431e-01 4.787488551197e-01 4.771508719278e-01 4.755643605772e-01 4.739901589680e-01 4.724288309622e-01 4.708805730178e-01 4.693464324842e-01 4.678268634061e-01 4.663225969663e-01 4.648344052494e-01 4.633625174312e-01 4.619081172404e-01 4.604708662043e-01 4.590518220198e-01 4.576518390294e-01 4.562712380480e-01 4.549097947869e-01 4.535696769112e-01 4.522495963515e-01 4.509518225762e-01 4.496761573187e-01 4.484227590886e-01 4.471920220279e-01 4.459850778213e-01 4.448020797039e-01 4.436443541253e-01 4.425103786997e-01 4.414013002675e-01 4.403184342152e-01 4.392614717155e-01 4.382308442524e-01 4.372269048624e-01 4.362493879869e-01 4.352998182245e-01 4.343774659071e-01 4.334831652595e-01 4.326174118259e-01 4.317785419624e-01 4.309686870390e-01 4.301865243941e-01 4.294345524213e-01 4.287109664145e-01 4.280151003602e-01 4.273489744271e-01 4.267113444559e-01 4.261027470129e-01 4.255240550865e-01 4.249728728625e-01 4.244508421133e-01 4.239575203074e-01 4.234926548968e-01 4.230567513456e-01 4.226480606646e-01 4.222678653151e-01 4.219155522061e-01 4.215895367622e-01 4.212925726866e-01 4.210205477754e-01 4.207759874068e-01 4.205582133859e-01 4.203646564188e-01 4.201971493826e-01 4.200540251573e-01 4.199350493932e-01 4.198410750477e-01 4.197686419832e-01 4.197198685364e-01 4.196928098246e-01 4.196870479232e-01 4.197034705575e-01 4.197378358954e-01 4.197933041499e-01 4.198676066906e-01 4.199588934894e-01 4.200692020367e-01 4.201947080034e-01 4.203365122435e-01 4.204942933132e-01 4.206650324387e-01 4.208508763144e-01 4.210476925491e-01 4.212576496893e-01 4.214785168602e-01 4.217080685309e-01 4.219492597053e-01 4.221964999447e-01 4.224521571683e-01 4.227147841063e-01 4.229820545823e-01 4.232556913161e-01 4.235311404311e-01 4.238103001017e-01 4.240915673710e-01 4.243729019489e-01 4.246562562124e-01 4.249369933181e-01 4.252160601504e-01 4.254932085032e-01 4.257650291891e-01 4.260346141099e-01 4.262952813312e-01 4.265517212849e-01 4.268006858552e-01 4.270387388564e-01 4.272709515394e-01 4.274894416506e-01 4.276986362261e-01 4.278950373976e-01 4.280768553982e-01 4.282475345746e-01 4.284004969224e-01 4.285394895213e-01 4.286607884012e-01 4.287630795588e-01 4.288498202784e-01 4.289140725052e-01 4.289605343515e-01 4.289847549480e-01 4.289859867710e-01 4.289666989259e-01 4.289210061052e-01 4.288531806539e-01 4.287593536753e-01 4.286385564546e-01 4.284933577861e-01 4.283174353447e-01 4.281160380730e-01 4.278839838684e-01 4.276220864093e-01 4.273315528397e-01 4.270071040374e-01 4.266535226704e-01 4.262663372575e-01 4.258450466524e-01 4.253926613750e-01 4.249024256495e-01 4.243801999341e-01 4.238215250915e-01 4.232260906732e-01 4.225956923814e-01 4.219257784646e-01 4.212211874871e-01 4.204762756377e-01 4.196935839005e-01 4.188724798625e-01 4.180097804545e-01 4.171103779472e-01 4.161678274815e-01 4.151863302021e-01 4.141641988212e-01 4.130986705149e-01 4.119942705714e-01 4.108456249439e-01 4.096564623334e-01 4.084248072226e-01 4.071489081207e-01 4.058329428967e-01 4.044715308816e-01 4.030680632343e-01 4.016216653032e-01 4.001305222151e-01 3.985984323048e-01 3.970208317570e-01 3.954011148503e-01 3.937373217718e-01 3.920293638391e-01 3.902802503419e-01 3.884852368370e-01 3.866494529332e-01 3.847693271921e-01 3.828455949265e-01 3.808819096557e-01 3.788728073115e-01 3.768236567640e-01 3.747321602265e-01 3.725986479635e-01 3.704251762077e-01 3.682087032046e-01 3.659540142500e-01 3.636573710916e-01 3.613224929982e-01 3.589495120030e-01 3.565357928893e-01 3.540869397126e-01 3.515984537101e-01 3.490747195647e-01 3.465160594433e-01 3.439199737470e-01 3.412924940892e-01 3.386291425746e-01 3.359345038149e-01 3.332081567774e-01 3.304499677126e-01 3.276641802722e-01 3.248470040871e-01 3.220046775417e-01 3.191350174156e-01 3.162390868373e-01 3.133210366705e-01 3.103781793744e-01 3.074156360759e-01 3.044322791765e-01 3.014296906193e-01 2.984120732543e-01 2.953760554813e-01 2.923293013135e-01 2.892679882724e-01 2.861966628516e-01 2.831182000643e-01 2.800302582745e-01 2.769402743162e-01 2.738455697408e-01 2.707508691007e-01 2.676585157788e-01 2.645667250362e-01 2.614844094438e-01 2.584074072095e-01 2.553426928596e-01 2.522907485730e-01 2.492534026225e-01 2.462370480361e-01 2.432378570220e-01 2.402658808217e-01 2.373191462600e-01 2.344012870371e-01 2.315177782007e-01 2.286673667224e-01 2.258584429128e-01 2.230891592601e-01 2.203655200049e-01 2.176910452512e-01 2.150660998835e-01 2.124983007736e-01 2.099867149227e-01 2.075377590298e-01 2.051533430293e-01 2.028357477750e-01 2.005916966840e-01 1.984196872077e-01 1.963271735608e-01 1.943143384828e-01 1.923847111127e-01 1.905432417989e-01 1.887883862621e-01 1.871270481460e-01 1.855586911091e-01 1.840860283213e-01 1.827124685081e-01 1.814371013294e-01 1.802631682196e-01 1.791910040602e-01 1.782213772165e-01 1.773555704909e-01 1.765921574865e-01 1.759330874963e-01 1.753749705921e-01 1.749190848680e-01 1.745641967355e-01 1.743074205627e-01 1.741489566023e-01 1.740840634942e-01 1.741127340752e-01 1.742301992134e-01 1.744344608366e-01 1.747229751127e-01 1.750894603035e-01 1.755346067424e-01 1.760497502510e-01 1.766353774462e-01 1.772838274804e-01 1.779923106619e-01 1.787572143597e-01 1.795722430439e-01 1.804355782648e-01 1.813391277286e-01 1.822817258912e-01 1.832577484171e-01 1.842618520707e-01 1.852916611238e-01 1.863401448441e-01 1.874061850293e-01 1.884822019689e-01 1.895672741098e-01 1.906555467456e-01 1.917429955657e-01 1.928272397315e-01 1.939023276379e-01 1.949667223770e-01 1.960166436658e-01 1.970470163053e-01 1.980576119422e-01 1.990424537136e-01 2.000006213586e-01 2.009278931210e-01 2.018218619833e-01 2.026810245417e-01 2.035000527699e-01 2.042808563098e-01 2.050181731884e-01 2.057101849100e-01 2.063571077447e-01 2.069533205483e-01 2.075018858558e-01 2.079968795558e-01 2.084395566080e-01 2.088285538087e-01 2.091600589259e-01 2.094379089509e-01 2.096559513694e-01 2.098179001707e-01 2.099206304715e-01 2.099634728802e-01 2.099491558257e-01 2.098729562323e-01 2.097393310389e-01 2.095453556328e-01 2.092925405746e-01 2.089824699532e-01 2.086125127485e-01 2.081876553032e-01 2.077051755987e-01 2.071683977553e-01 2.065784920184e-01 2.059345223651e-01 2.052431703772e-01 2.045002045126e-01 2.037122331917e-01 2.028804419167e-01 2.020044617028e-01 2.010923485512e-01 2.001403827491e-01 1.991574719584e-01 1.981435516419e-01 1.971017102827e-01 1.960395697038e-01 1.949549370218e-01 1.938589633426e-01 1.927497143504e-01 1.916349183290e-01 1.905202533596e-01 1.894059190193e-01 1.883049188356e-01 1.872146284697e-01 1.861457594473e-01 1.851028797566e-01 1.840894660214e-01 1.831164206163e-01 1.821841529634e-01 1.813044811812e-01 1.804802966498e-01 1.797170817068e-01 1.790262387515e-01 1.784068937879e-01 1.778721079888e-01 1.774235237953e-01 1.770676500447e-01 1.768131634916e-01 1.766601795932e-01 1.766203369347e-01 1.766919592405e-01 1.768828683080e-01 1.771979793075e-01 1.776354907286e-01 1.782055088965e-01 1.789033052187e-01 1.797355414605e-01 1.807013778173e-01 1.818001071059e-01 1.830353581769e-01 1.844014808271e-01 1.859025193083e-01 1.875328605745e-01 1.892916055481e-01 1.911772944013e-01 1.931837028499e-01 1.953113016856e-01 1.975524701206e-01 1.999048349066e-01 2.023636534227e-01 2.049234167625e-01 2.075809439200e-01 2.103279461731e-01 2.131626106601e-01 2.160771352602e-01 2.190660730078e-01 2.221260173130e-01 2.252481816974e-01 2.284306439816e-01 2.316645049633e-01 2.349468864580e-01 2.382714188297e-01 2.416308751438e-01 2.450239749477e-01 2.484420983705e-01 2.518819387677e-01 2.553373997780e-01 2.588037475399e-01 2.622780487085e-01 2.657528004637e-01 2.692263671641e-01 2.726922016707e-01 2.761468769655e-01 2.795866091337e-01 2.830060159985e-01 2.864033114368e-01 2.897722619248e-01 2.931110029922e-01 2.964161457069e-01 2.996823293885e-01 3.029089074626e-01 3.060897997890e-01 3.092245253643e-01 3.123086711326e-01 3.153391581227e-01 3.183147046650e-01 3.212301245481e-01 3.240856763555e-01 3.268771522185e-01 3.296024589336e-01 3.322599415630e-01 3.348470625838e-01 3.373612059028e-01 3.398012850628e-01 3.421655899944e-01 3.444511949766e-01 3.466569926379e-01 3.487815253889e-01 3.508229521031e-01 3.527805719128e-01 3.546520868142e-01 3.564374312835e-01 3.581340821652e-01 3.597420810040e-01 3.612603678358e-01 3.626876335231e-01 3.640240855634e-01 3.652676334056e-01 3.664187189679e-01 3.674769929416e-01 3.684403487146e-01 3.693122972593e-01 3.700885380919e-01 3.707724542655e-01 3.713626870549e-01 3.718588866704e-01 3.722635959963e-01 3.725740551458e-01 3.727946367650e-01 3.729236870131e-01 3.729623623359e-01 3.729138942298e-01 3.727760402694e-01 3.725541202699e-01 3.722469138405e-01 3.718578089276e-01 3.713891650549e-01 3.708405210857e-01 3.702189804652e-01 3.695226520326e-01 3.687564272599e-01 3.679247162536e-01 3.670270479109e-01 3.660724943972e-01 3.650594979333e-01 3.639956410281e-01 3.628840433408e-01 3.617279898540e-01 3.605359778063e-01 3.593079187382e-01 3.580544184821e-01 3.567770893269e-01 3.554820424043e-01 3.541789073840e-01 3.528681346910e-01 3.515614633009e-01 3.502608924313e-01 3.489758612842e-01 3.477127487580e-01 3.464754709910e-01 3.452767388309e-01 3.441161134647e-01 3.430051481142e-01 3.419508604548e-01 3.409556912241e-01 3.400313266694e-01 3.391788053315e-01 3.384080949769e-01 3.377228429299e-01 3.371276757702e-01 3.366300994968e-01 3.362300231049e-01 3.359364559224e-01 3.357484402516e-01 3.356694637040e-01 3.357044325153e-01 3.358485238558e-01 3.361092840153e-01 3.364810936564e-01 3.369658514250e-01 3.375620656318e-01 3.382635934935e-01 3.390743693726e-01 3.399824948506e-01 3.409890526776e-01 3.420870617754e-01 3.432688875871e-01 3.445330854954e-01 3.458650210352e-01 3.472644771895e-01 3.487190058109e-01 3.502200074982e-01 3.517642043386e-01 3.533332881660e-01 3.549275354248e-01 3.565305420027e-01 3.581341426491e-01 3.597329231995e-01 3.613090424361e-01 3.628608670442e-01 3.643726509799e-01 3.658367316154e-01 3.672454341574e-01 3.685843570238e-01 3.698503055534e-01 3.710295084409e-01 3.721152477376e-01 3.731003834688e-01 3.739723545193e-01 3.747293200208e-01 3.753578644171e-01 3.758557258485e-01 3.762137039982e-01 3.764244843974e-01 3.764864749281e-01 3.763882343046e-01 3.761297119947e-01 3.757045218725e-01 3.751069767056e-01 3.743368024280e-01 3.733868899901e-01 3.722586145789e-01 3.709465459603e-01 3.694496604266e-01 3.677683749437e-01 3.658986702892e-01 3.638441483106e-01 3.616011478888e-01 3.591738196467e-01 3.565620629584e-01 3.537663565139e-01 3.507927910559e-01 3.476405249650e-01 3.443161145770e-01 3.408234275105e-01 3.371658497317e-01 3.333513470198e-01 3.293837127631e-01 3.252733497846e-01 3.210254310966e-01 3.166504911894e-01 3.121591433797e-01 3.075603864491e-01 3.028686265500e-01 2.980952917982e-01 2.932543233934e-01 2.883629621957e-01 2.834356432167e-01 2.784925047732e-01 2.735512163583e-01 2.686341824984e-01 2.637625839835e-01 2.589613732507e-01 2.542541924332e-01 2.496668697749e-01 2.452280917132e-01 2.409639781877e-01 2.369036365838e-01 2.330765728775e-01 2.295086573129e-01 2.262299674000e-01 2.232645862145e-01 2.206366168885e-01 2.183681298409e-01 2.164747855714e-01 2.149721016590e-01 2.138679890154e-01 2.131654061570e-01 2.128631100048e-01 2.129528089342e-01 2.134220243528e-01 2.142515848345e-01 2.154179950694e-01 2.168930992910e-01 2.186454000525e-01 2.206400763433e-01 2.228378371643e-01 2.252009290514e-01 2.276884152407e-01 2.302586697228e-01 2.328714959412e-01 2.354849341582e-01 2.380599036894e-01 2.405576550098e-01 2.429407529543e-01 2.451735762999e-01 2.472228348885e-01 2.490566153632e-01 2.506457829791e-01 2.519625652463e-01 2.529826830207e-01 2.536852204657e-01 2.540490067626e-01 2.540581942179e-01 2.536998455126e-01 2.529615102979e-01 2.518377123893e-01 2.503236724980e-01 2.484186298648e-01 2.461277356411e-01 2.434557500719e-01 2.404169396151e-01 2.370264283364e-01 2.333060292751e-01 2.292830640680e-01 2.249902188529e-01 2.204665778643e-01 2.157578466622e-01 2.109181265733e-01 2.060089869798e-01 2.010998483057e-01 1.962697976621e-01 1.916056634083e-01 1.872033982628e-01 1.831639186983e-01 1.795944093905e-01 1.766037388673e-01 1.742953482728e-01 1.727699292165e-01 1.721073838499e-01 1.723740044491e-01 1.736111105963e-01 1.758289797995e-01 1.790166647233e-01 1.831320350470e-01 1.881140626876e-01 1.938838920861e-01 2.003511299263e-01 2.074159482002e-01 2.149784104307e-01 2.229372398649e-01 2.311937717680e-01 2.396543564235e-01 2.482269551894e-01 2.568290948260e-01 2.653820773841e-01 2.738110785477e-01 2.820500431987e-01 2.900343315534e-01 2.977079878262e-01 3.050175680853e-01 3.119143944601e-01 3.183577271155e-01 3.243075343004e-01 3.297320856501e-01 3.346021697266e-01 3.388945335009e-01 3.425920026938e-01 3.456802441199e-01 3.481522660231e-01 3.500065493127e-01 3.512447087982e-01 3.518779458757e-01 3.519203571818e-01 3.513929767442e-01 3.503232674931e-01 3.487423100466e-01 3.466915748992e-01 3.442141971829e-01 3.413603572528e-01 3.381865539348e-01 3.347507623962e-01 3.311193496689e-01 3.273591896901e-01 3.235399453168e-01 3.197349469627e-01 3.160161785256e-01 3.124540172675e-01 3.091167394840e-01 3.060692130208e-01 3.033707308306e-01 3.010708153273e-01 2.992143410463e-01 2.978335662155e-01 2.969533934714e-01 2.965869138595e-01 2.967366722652e-01 2.973981930398e-01 2.985568491817e-01 3.001919355727e-01 3.022791869011e-01 3.047868934172e-01 3.076848688056e-01 3.109384566869e-01 3.145168881269e-01 3.183854780422e-01 3.225129509412e-01 3.268692413528e-01 3.314225890988e-01 3.361438488332e-01 3.410005334360e-01 3.459599027630e-01 3.509867529466e-01 3.560413327982e-01 3.610810585937e-01 3.660575574556e-01 3.709182376556e-01 3.756048345417e-01 3.800540095262e-01 3.842005483463e-01 3.879729640619e-01 3.912996875399e-01 3.941075314826e-01 3.963249778402e-01 3.978834357265e-01 3.987189327632e-01 3.987740207805e-01 3.980015785760e-01 3.963661805571e-01 3.938447877182e-01 3.904301331518e-01 3.861359277141e-01 3.809925100446e-01 3.750562053189e-01 3.684040424984e-01 3.611407331971e-01 3.533958970838e-01 3.453241158819e-01 3.371089212832e-01 3.289531932794e-01 3.210795088129e-01 3.137223796071e-01 3.071150798777e-01 3.014839151162e-01 2.970259413257e-01 2.938976304982e-01 2.922012226834e-01 2.919707897390e-01 2.931716013278e-01 2.957006648099e-01 2.993992202846e-01 3.040618434775e-01 3.094577498351e-01 3.153460426312e-01 3.214850871276e-01 3.276503763642e-01 3.336394656193e-01 3.392759917201e-01 3.444168057916e-01 3.489478792184e-01 3.527897937410e-01 3.558899682321e-01 3.582283448228e-01 3.598034065480e-01 3.606400994265e-01 3.607778947659e-01 3.602678292581e-01 3.591727460724e-01 3.575552004870e-01 3.554818350279e-01 3.530149961135e-01 3.502115306713e-01 3.471268398594e-01 3.438061505193e-01 3.402942800773e-01 3.366372993698e-01 3.328814721816e-01 3.290873689915e-01 3.253218837687e-01 3.216757126190e-01 3.182573466192e-01 3.151927501141e-01 3.126314866165e-01 3.107290186562e-01 3.096470288557e-01 3.095316113658e-01 3.105040318368e-01 3.126431143183e-01 3.159681208765e-01 3.204390017797e-01 3.259425306971e-01 3.323057556555e-01 3.393009169321e-01 3.466578193541e-01 3.540832554698e-01 3.612739423621e-01 3.679324940357e-01 3.737797993732e-01 3.785676837382e-01 3.820917579277e-01 3.841914663111e-01 3.847677261286e-01 3.837794867921e-01 3.812554973516e-01 3.772942718839e-01 3.720616217937e-01 3.658054937196e-01 3.588327982290e-01 3.515215567831e-01 3.443037140845e-01 3.376386867163e-01 3.320060335310e-01 3.278534915438e-01 3.255682450126e-01 3.254376014211e-01 3.276122129991e-01 3.321025549094e-01 3.387695807003e-01 3.473621158752e-01 3.575422860822e-01 3.689219924379e-01 3.811026515920e-01 3.936855224534e-01 4.063025208710e-01 4.186152997326e-01 4.303188094055e-01 4.411493078474e-01 4.508682355893e-01 4.592762869809e-01 4.661998571272e-01 4.714958202730e-01 4.750546081958e-01 4.767949472878e-01 4.766811032240e-01 4.747145321975e-01 4.709490738273e-01 4.654953285981e-01 4.585226546243e-01 4.502737871428e-01 4.410498054805e-01 4.312264497021e-01 4.212316364743e-01 4.115330317816e-01 4.026202450935e-01 3.949540161674e-01 3.889395472836e-01 3.848756602141e-01 3.829151334430e-01 3.830515718648e-01 3.851103120716e-01 3.887825063571e-01 3.936553746526e-01 3.992659048680e-01 4.051491448363e-01 4.108697948254e-01 4.160630070933e-01 4.204432708683e-01 4.238213836677e-01 4.261037174319e-01 4.272869477984e-01 4.274546173100e-01 4.267559012774e-01 4.253979144326e-01 4.236198722553e-01 4.216733722651e-01 4.198087110941e-01 4.182376372428e-01 4.171354917745e-01 4.166148610793e-01 4.167216200199e-01 4.174416048103e-01 4.186959129178e-01 4.203674491878e-01 4.223030813752e-01 4.229485738588e-01 4.223657700118e-01 4.219855128903e-01 4.230589178131e-01 4.257513252565e-01 4.289987882582e-01 4.312555475054e-01 4.315486029811e-01 4.301317285764e-01 4.283418194186e-01 4.277459206106e-01 4.290919044304e-01 4.318259950242e-01 4.345345060001e-01 4.359719349948e-01 4.359182647173e-01 4.353440443939e-01 4.357450347388e-01 4.380918933970e-01 4.421039576219e-01 4.464036932227e-01 4.494106031882e-01 4.503233866701e-01 4.495538933555e-01 4.483632251532e-01 4.479448684750e-01 4.485605782111e-01 4.493320450195e-01 4.488683593754e-01 4.462549365461e-01 4.417372071224e-01 4.366635700191e-01 4.327182062393e-01 4.308973961632e-01 4.309363193629e-01 4.316430658101e-01 4.318940111427e-01 4.315170965863e-01 4.314790236735e-01 4.332346133230e-01 4.376479035110e-01 4.442609192667e-01 4.514895400719e-01 4.575873256714e-01 4.616471897783e-01 4.640252678481e-01 4.659539356546e-01 4.686040925362e-01 4.722011762859e-01 4.758356127749e-01 4.780897185830e-01 4.780222917502e-01 4.758547701266e-01 4.729245723448e-01 4.709083846258e-01 4.707802050860e-01 4.722007974287e-01 4.737931151131e-01 4.740984821411e-01 4.725151944643e-01 4.696210354852e-01 4.667272489178e-01 4.649412706868e-01 4.643919469161e-01 4.641809446349e-01 4.631234590657e-01 4.607199057584e-01 4.577079426592e-01 4.558117343058e-01 4.567964705087e-01 4.614044154506e-01 4.689760054703e-01 4.780019204100e-01 4.871560881506e-01 4.960297271562e-01 5.051159516154e-01 5.151130325141e-01 5.260788743454e-01 5.370749565683e-01 5.465253610854e-01 5.530554659763e-01 5.562268218790e-01 5.567460730751e-01 5.560190424589e-01 5.553358318839e-01 5.551848372987e-01 5.551467959062e-01 5.544344423559e-01 5.526566325085e-01 5.502157003667e-01 5.480301036307e-01 5.467538465712e-01 5.460239127831e-01 5.443624168305e-01 5.399255666651e-01 5.317220337252e-01 5.206239324207e-01 5.096219799089e-01 5.029291288925e-01 5.039589921620e-01 5.132079452320e-01 5.250764448244e-01 5.066402666828e-01 4.879457267335e-01 4.476128320589e-01 4.158144595141e-01 4.212274402356e-01 4.632354938390e-01 5.136949802354e-01 5.455783808382e-01 5.471635258902e-01 5.238011067189e-01 4.957996677277e-01 4.889400073805e-01 5.139767670869e-01 5.556267292527e-01 5.882531392221e-01 5.946857299393e-01 5.735649090452e-01 5.392321842976e-01 5.145935392044e-01 5.144409444582e-01 5.314523136268e-01 5.449617976062e-01 5.406401202350e-01 5.205347531643e-01 5.011033630582e-01 4.998094276391e-01 5.174875097054e-01 5.375462478880e-01 5.431198307985e-01 5.307480820369e-01 5.121911484666e-01 5.050534197529e-01 5.161670156510e-01 5.346041538829e-01 5.437913195800e-01 5.361561282216e-01 5.174181579073e-01 5.003756205520e-01 4.926106277810e-01 4.893198294521e-01 4.803148164022e-01 4.627492010730e-01 4.460342573718e-01 4.436051421763e-01 4.570984495103e-01 4.728119671654e-01 4.763797628258e-01 4.671053357588e-01 4.602618318264e-01 4.736043642633e-01 5.061154806478e-01 5.367741493875e-01 5.444956937510e-01 5.243075602751e-01 4.922808082424e-01 4.774787269922e-01 4.957600923551e-01 5.304516340939e-01 5.514846574863e-01 5.420949073952e-01 5.085447633153e-01 4.768120906046e-01 4.736284090776e-01 4.985560006488e-01 5.259491049926e-01 5.342635073696e-01 5.227823410694e-01 5.095930378117e-01 5.144887097026e-01 5.368794552519e-01 5.559015817789e-01 5.518496037515e-01 5.225475632685e-01 4.866248764228e-01 4.720312491731e-01 4.889041683099e-01 5.172370058483e-01 5.301811651075e-01 5.173987519283e-01 4.908196278232e-01 4.764094330268e-01 4.910362312235e-01 5.239798174834e-01 5.507260615856e-01 5.566709920153e-01 5.457287356328e-01 5.350570334608e-01 5.395232321845e-01 5.566518443060e-01 5.697978819491e-01 5.643770015926e-01 5.386935974606e-01 5.044206905461e-01 4.783619499824e-01 4.692194700804e-01
 5.006529014107e-01 4.995395045999e-01 4.985201115432e-01 4.978587000817e-01 4.974399148146e-01 4.969004144104e-01 4.960103062357e-01 4.949130059591e-01 4.939754317174e-01 4.934046591536e-01 4.930256147577e-01 4.924590350344e-01 4.915274246770e-01 4.904495369370e-01 4.896149646470e-01 4.891700800059e-01 4.888598474447e-01 4.882877969330e-01 4.873265068080e-01 4.862541270659e-01 4.854818355218e-01 4.851260952201e-01 4.848779859169e-01 4.843097618523e-01 4.833162729736e-01 4.822303764002e-01 4.814839349581e-01 4.811631660665e-01 4.809189749787e-01 4.803244639563e-01 4.793091737593e-01 4.782275679311e-01 4.774966503395e-01 4.771674512526e-01 4.768821757469e-01 4.762475922528e-01 4.752352754676e-01 4.741992495202e-01 4.735066516987e-01 4.731683058137e-01 4.728388031564e-01 4.721762921708e-01 4.711878232468e-01 4.702204081210e-01 4.695986102639e-01 4.692929561111e-01 4.689518331043e-01 4.682702000539e-01 4.673068777851e-01 4.664237257410e-01 4.659074285889e-01 4.656678487274e-01 4.653298833837e-01 4.646294115446e-01 4.636943534796e-01 4.629114398214e-01 4.625186494145e-01 4.623501786237e-01 4.620126989952e-01 4.613010618934e-01 4.604135161918e-01 4.597419775781e-01 4.594615770286e-01 4.593467601698e-01 4.590118097122e-01 4.583111796155e-01 4.574879522483e-01 4.569213652416e-01 4.567325647774e-01 4.566638554418e-01 4.563449418799e-01 4.556720016289e-01 4.549143719560e-01 4.544389995710e-01 4.543351676446e-01 4.543197797702e-01 4.540259537384e-01 4.533822449434e-01 4.526896342758e-01 4.523149677756e-01 4.523097178093e-01 4.523514754854e-01 4.520768135550e-01 4.514618963883e-01 4.508512914542e-01 4.506033076495e-01 4.507085646123e-01 4.507983371331e-01 4.505329664774e-01 4.499613607441e-01 4.494669679179e-01 4.493654875811e-01 4.495719577836e-01 4.496906122475e-01 4.494381546896e-01 4.489395616169e-01 4.485901082795e-01 4.486337830991e-01 4.489141904648e-01 4.490478403388e-01 4.488294454023e-01 4.484375920568e-01 4.482376862178e-01 4.483990084320e-01 4.487261796070e-01 4.488801576840e-01 4.487269202100e-01 4.484627382546e-01 4.483988993837e-01 4.486448931456e-01 4.490077131512e-01 4.492023826328e-01 4.491422315639e-01 4.490105915242e-01 4.490644700678e-01 4.493758510827e-01 4.497762974619e-01 4.500362409845e-01 4.500881955004e-01 4.500853948510e-01 4.502392816878e-01 4.506110753608e-01 4.510646338117e-01 4.514085376709e-01 4.515811285876e-01 4.517002464663e-01 4.519450810453e-01 4.523793114298e-01 4.528969720687e-01 4.533344018586e-01 4.536289690720e-01 4.538709661422e-01 4.542082220403e-01 4.547048615103e-01 4.552832386862e-01 4.558118868629e-01 4.562323300242e-01 4.566051739516e-01 4.570402797581e-01 4.575909794013e-01 4.582176707506e-01 4.588321142794e-01 4.593821857560e-01 4.598897531232e-01 4.604189974285e-01 4.610189782307e-01 4.616901941439e-01 4.623871852508e-01 4.630570627082e-01 4.636861158105e-01 4.643080867799e-01 4.649710701654e-01 4.656974745861e-01 4.664660572581e-01 4.672338634069e-01 4.679742455998e-01 4.687017128876e-01 4.694497379093e-01 4.702382276207e-01 4.710657189638e-01 4.719128931163e-01 4.727586163919e-01 4.735955563548e-01 4.744317164152e-01 4.752837574199e-01 4.761656519232e-01 4.770801591606e-01 4.780106857280e-01 4.789381542362e-01 4.798572863137e-01 4.807774881128e-01 4.817154247859e-01 4.826810471956e-01 4.836729823060e-01 4.846749294509e-01 4.856727277193e-01 4.866623634100e-01 4.876548688799e-01 4.886700227757e-01 4.897174362709e-01 4.907841506528e-01 4.918473842694e-01 4.928974603981e-01 4.939470088113e-01 4.950178690685e-01 4.961191402537e-01 4.972342814178e-01 4.983425272048e-01 4.994415778759e-01 5.005462896691e-01 5.016715806731e-01 5.028171399556e-01 5.039675266070e-01 5.051094124158e-01 5.062476979286e-01 5.073979798057e-01 5.085673230308e-01 5.097479435085e-01 5.109244277189e-01 5.120927700592e-01 5.132626246447e-01 5.144473337834e-01 5.156478680359e-01 5.168504551118e-01 5.180445165356e-01 5.192331203521e-01 5.204282280651e-01 5.216366172956e-01 5.228523095589e-01 5.240635842532e-01 5.252673247321e-01 5.264709495528e-01 5.276825864880e-01 5.289031137332e-01 5.301236213215e-01 5.313361314646e-01 5.325434237527e-01 5.337544748801e-01 5.349726241037e-01 5.361927399266e-01 5.374065091657e-01 5.386120515730e-01 5.398163529186e-01 5.410273064597e-01 5.422399220849e-01 5.434471285273e-01 5.446451949962e-01 5.458401571807e-01 5.470383398637e-01 5.482384105648e-01 5.494335634900e-01 5.506197071063e-01 5.518006363581e-01 5.529828220848e-01 5.541649344105e-01 5.553428458387e-01 5.565118937370e-01 5.576743302906e-01 5.588364765082e-01 5.599975140432e-01 5.611506166907e-01 5.622944228723e-01 5.634311771796e-01 5.645654115688e-01 5.656962886029e-01 5.668188397886e-01 5.679291515375e-01 5.690310881894e-01 5.701283068593e-01 5.712200842471e-01 5.723015527430e-01 5.733716213534e-01 5.744310503905e-01 5.754838833535e-01 5.765292421023e-01 5.775627900214e-01 5.785841815713e-01 5.795965430177e-01 5.805999391967e-01 5.815934352480e-01 5.825752182718e-01 5.835444654485e-01 5.845049645371e-01 5.854554976962e-01 5.863932710049e-01 5.873168756569e-01 5.882284069077e-01 5.891297187590e-01 5.900199744837e-01 5.908973091820e-01 5.917584869808e-01 5.926052850921e-01 5.934404812044e-01 5.942616042459e-01 5.950687018829e-01 5.958599684599e-01 5.966371548225e-01 5.974003575812e-01 5.981487300426e-01 5.988801081156e-01 5.995958303458e-01 6.002958165764e-01 6.009814610501e-01 6.016522126853e-01 6.023074123968e-01 6.029455798949e-01 6.035667660668e-01 6.041702211980e-01 6.047564037934e-01 6.053280743132e-01 6.058834675960e-01 6.064217106906e-01 6.069401861456e-01 6.074394976059e-01 6.079207304105e-01 6.083851773018e-01 6.088321857431e-01 6.092611825972e-01 6.096700997530e-01 6.100601935848e-01 6.104296325481e-01 6.107806822205e-01 6.111125073569e-01 6.114253984505e-01 6.117199741623e-01 6.119943120772e-01 6.122469623846e-01 6.124783065313e-01 6.126906013300e-01 6.128839762497e-01 6.130584197647e-01 6.132110945695e-01 6.133411467409e-01 6.134493830461e-01 6.135372148493e-01 6.136063503767e-01 6.136561222102e-01 6.136833264646e-01 6.136861204789e-01 6.136664753501e-01 6.136263233637e-01 6.135672458366e-01 6.134883289152e-01 6.133857327702e-01 6.132585586343e-01 6.131082062666e-01 6.129375750808e-01 6.127472036577e-01 6.125356512308e-01 6.123001028180e-01 6.120405778657e-01 6.117575479883e-01 6.114539271248e-01 6.111305074156e-01 6.107848443279e-01 6.104150341926e-01 6.100207842143e-01 6.096044045087e-01 6.091671033490e-01 6.087090320590e-01 6.082277909233e-01 6.077228246832e-01 6.071938908013e-01 6.066436291809e-01 6.060725732971e-01 6.054790911977e-01 6.048620506837e-01 6.042222515259e-01 6.035598531335e-01 6.028758066687e-01 6.021713545158e-01 6.014424426771e-01 6.006913402071e-01 5.999182941933e-01 5.991238888008e-01 5.983087319848e-01 5.974705388058e-01 5.966096792690e-01 5.957277523777e-01 5.948244224357e-01 5.939006495293e-01 5.929560361531e-01 5.919887698533e-01 5.910003343690e-01 5.899916151027e-01 5.889627769645e-01 5.879135716207e-01 5.868440107294e-01 5.857529536569e-01 5.846419395324e-01 5.835125074287e-01 5.823629407456e-01 5.811945864117e-01 5.800062833518e-01 5.787981977156e-01 5.775727243389e-01 5.763282415169e-01 5.750659872103e-01 5.737853904296e-01 5.724854854729e-01 5.711693036485e-01 5.698363979038e-01 5.684860318468e-01 5.671190046924e-01 5.657341721652e-01 5.643341094612e-01 5.629186921359e-01 5.614877698213e-01 5.600407337139e-01 5.585785514511e-01 5.571014712433e-01 5.556106002692e-01 5.541056575940e-01 5.525870439980e-01 5.510555167092e-01 5.495100359795e-01 5.479530531041e-01 5.463833050035e-01 5.448017419627e-01 5.432095336509e-01 5.416062630173e-01 5.399916983123e-01 5.383677590524e-01 5.367334147593e-01 5.350904538862e-01 5.334388515674e-01 5.317781437265e-01 5.301108063572e-01 5.284359489872e-01 5.267536067006e-01 5.250657113733e-01 5.233714405341e-01 5.216712738126e-01 5.199670968483e-01 5.182581560083e-01 5.165457129515e-01 5.148297997075e-01 5.131104758507e-01 5.113897502995e-01 5.096675705955e-01 5.079442669723e-01 5.062205028495e-01 5.044958161742e-01 5.027722234635e-01 5.010500699084e-01 4.993299937729e-01 4.976126714502e-01 4.958974729570e-01 4.941859653839e-01 4.924785902593e-01 4.907766851386e-01 4.890800825524e-01 4.873895433160e-01 4.857058770214e-01 4.840289678069e-01 4.823599628058e-01 4.807000308778e-01 4.790494492512e-01 4.774081330724e-01 4.757779491503e-01 4.741578363194e-01 4.725499344057e-01 4.709550065365e-01 4.693725345413e-01 4.678039380708e-01 4.662494069287e-01 4.647092083071e-01 4.631854317926e-01 4.616772473442e-01 4.601856936962e-01 4.587117530481e-01 4.572551202245e-01 4.558173761264e-01 4.543993144308e-01 4.529999085959e-01 4.516208703425e-01 4.502628343019e-01 4.489260678225e-01 4.476116842683e-01 4.463186824072e-01 4.450485681898e-01 4.438026776612e-01 4.425793691018e-01 4.413815811324e-01 4.402078161630e-01 4.390589723675e-01 4.379357708230e-01 4.368384230012e-01 4.357680419835e-01 4.347240154570e-01 4.337063260593e-01 4.327163887544e-01 4.317541147512e-01 4.308196805759e-01 4.299132165546e-01 4.290346597134e-01 4.281852270007e-01 4.273640634224e-01 4.265715369406e-01 4.258093013836e-01 4.250742949874e-01 4.243691939541e-01 4.236939171133e-01 4.230466148292e-01 4.224299908011e-01 4.218413270830e-01 4.212821170197e-01 4.207520385236e-01 4.202496815743e-01 4.197782205161e-01 4.193338046684e-01 4.189183945269e-01 4.185311808999e-01 4.181710147636e-01 4.178394084524e-01 4.175343770926e-01 4.172563415288e-01 4.170060281100e-01 4.167795375191e-01 4.165804953812e-01 4.164062144518e-01 4.162560002977e-01 4.161319787802e-01 4.160294507264e-01 4.159517758593e-01 4.158959627972e-01 4.158611976101e-01 4.158500328879e-01 4.158570182464e-01 4.158861989693e-01 4.159341010956e-01 4.159993316207e-01 4.160851081149e-01 4.161852091949e-01 4.163034393026e-01 4.164371652566e-01 4.165848842033e-01 4.167482415826e-01 4.169225511571e-01 4.171105618138e-01 4.173101883403e-01 4.175183238811e-01 4.177392365398e-01 4.179664244365e-01 4.182024275265e-01 4.184461205221e-01 4.186941222348e-01 4.189494148087e-01 4.192066259387e-01 4.194685323832e-01 4.197325214043e-01 4.199965391450e-01 4.202636266353e-01 4.205274236918e-01 4.207911775191e-01 4.210518458298e-01 4.213083740613e-01 4.215624841335e-01 4.218092937787e-01 4.220501282653e-01 4.222843610039e-01 4.225081565322e-01 4.227262762771e-01 4.229308858373e-01 4.231258924756e-01 4.233087549566e-01 4.234768277514e-01 4.236341610318e-01 4.237739254302e-01 4.238996175670e-01 4.240081364489e-01 4.240969900784e-01 4.241705304541e-01 4.242216232060e-01 4.242549656337e-01 4.242659215393e-01 4.242543619074e-01 4.242217479000e-01 4.241625236065e-01 4.240821028425e-01 4.239743418277e-01 4.238409446108e-01 4.236817922192e-01 4.234920807771e-01 4.232772190940e-01 4.230306014762e-01 4.227554889946e-01 4.224504600697e-01 4.221115145988e-01 4.217438808967e-01 4.213413003648e-01 4.209059826065e-01 4.204377148076e-01 4.199323718650e-01 4.193949528666e-01 4.188199965032e-01 4.182092657442e-01 4.175625205166e-01 4.168755915731e-01 4.161539144367e-01 4.153918152618e-01 4.145918281179e-01 4.137532384082e-01 4.128721740683e-01 4.119545279392e-01 4.109934199999e-01 4.099928239249e-01 4.089508383986e-01 4.078658920788e-01 4.067416311052e-01 4.055724785608e-01 4.043627161837e-01 4.031096486920e-01 4.018128645409e-01 4.004749087277e-01 3.990908551862e-01 3.976662118841e-01 3.961961852372e-01 3.946826854919e-01 3.931277565414e-01 3.915252897906e-01 3.898824031825e-01 3.881943564068e-01 3.864621187953e-01 3.846880976895e-01 3.828672332604e-01 3.810066388574e-01 3.791004791975e-01 3.771514040492e-01 3.751608533378e-01 3.731250370674e-01 3.710493953971e-01 3.689303154570e-01 3.667695483690e-01 3.645684210112e-01 3.623235620236e-01 3.600420396580e-01 3.577171699853e-01 3.553542807604e-01 3.529523384548e-01 3.505103521321e-01 3.480330281569e-01 3.455157416236e-01 3.429640188116e-01 3.403766195529e-01 3.377518189692e-01 3.350957506808e-01 3.324034535725e-01 3.296812147852e-01 3.269259506389e-01 3.241396870562e-01 3.213264432410e-01 3.184813493354e-01 3.156124903032e-01 3.127150737718e-01 3.097928924574e-01 3.068491585199e-01 3.038799509486e-01 3.008932528088e-01 2.978845037839e-01 2.948592927647e-01 2.918182376658e-01 2.887597596751e-01 2.856922812694e-01 2.826104434888e-01 2.795206424920e-01 2.764233872772e-01 2.733190674468e-01 2.702138305630e-01 2.671043630776e-01 2.639976015220e-01 2.608933617988e-01 2.577931677478e-01 2.547028084238e-01 2.516198512779e-01 2.485527849026e-01 2.454991231791e-01 2.424631444343e-01 2.394503485438e-01 2.364579520934e-01 2.334949994865e-01 2.305599885145e-01 2.276582354284e-01 2.247927640042e-01 2.219644378067e-01 2.191810023119e-01 2.164408399036e-01 2.137509494400e-01 2.111136609897e-01 2.085305373731e-01 2.060090190296e-01 2.035480579152e-01 2.011546765800e-01 1.988309464299e-01 1.965788536051e-01 1.944054202140e-01 1.923097390898e-01 1.902980153726e-01 1.883724101565e-01 1.865347479371e-01 1.847908799826e-01 1.831395623590e-01 1.815866411284e-01 1.801323989784e-01 1.787787953066e-01 1.775293331622e-01 1.763825718482e-01 1.753433097439e-01 1.744082384016e-01 1.735815204614e-01 1.728617271888e-01 1.722471823818e-01 1.717409298525e-01 1.713372098308e-01 1.710396465551e-01 1.708428310749e-01 1.707467536724e-01 1.707492824556e-01 1.708454235913e-01 1.710361620759e-01 1.713138391319e-01 1.716780427417e-01 1.721243157008e-01 1.726484639537e-01 1.732474121226e-01 1.739145417907e-01 1.746490101888e-01 1.754430978930e-01 1.762940341417e-01 1.771965440135e-01 1.781462586602e-01 1.791393898588e-01 1.801694145240e-01 1.812336502585e-01 1.823263352783e-01 1.834433374075e-01 1.845806723776e-01 1.857325889177e-01 1.868967870883e-01 1.880667127335e-01 1.892408366773e-01 1.904137198432e-01 1.915808475969e-01 1.927404713231e-01 1.938869363262e-01 1.950182920207e-01 1.961311233210e-01 1.972203533961e-01 1.982858061610e-01 1.993215449262e-01 2.003275628742e-01 2.012984799228e-01 2.022331877195e-01 2.031302697378e-01 2.039835789257e-01 2.047967257940e-01 2.055628056442e-01 2.062822823589e-01 2.069535887922e-01 2.075729598037e-01 2.081421856535e-01 2.086561043157e-01 2.091173382602e-01 2.095219078435e-01 2.098697460909e-01 2.101617044665e-01 2.103943110482e-01 2.105705523618e-01 2.106865544301e-01 2.107441082820e-01 2.107434502702e-01 2.106827018364e-01 2.105654833803e-01 2.103879461617e-01 2.101540584945e-01 2.098637523302e-01 2.095156226219e-01 2.091154206937e-01 2.086592206078e-01 2.081522328777e-01 2.075951313549e-01 2.069875653134e-01 2.063355961241e-01 2.056364415102e-01 2.048967880230e-01 2.041167713755e-01 2.032990058282e-01 2.024494776683e-01 2.015652898250e-01 2.006566019933e-01 1.997222535097e-01 1.987679969761e-01 1.977987149246e-01 1.968145881792e-01 1.958261249466e-01 1.948318834274e-01 1.938401327753e-01 1.928558199784e-01 1.918810841165e-01 1.909271165374e-01 1.899918643387e-01 1.890871486865e-01 1.882161522986e-01 1.873837575916e-01 1.866008465910e-01 1.858655379696e-01 1.851918923465e-01 1.845798458752e-01 1.840382357704e-01 1.835745838897e-01 1.831892385591e-01 1.828949712638e-01 1.826904893099e-01 1.825850880621e-01 1.825839824287e-01 1.826888433358e-01 1.829074373480e-01 1.832393719370e-01 1.836920955539e-01 1.842657356480e-01 1.849632869421e-01 1.857887491242e-01 1.867387153093e-01 1.878194431990e-01 1.890277781494e-01 1.903642366322e-01 1.918293760706e-01 1.934187303723e-01 1.951344214428e-01 1.969707059393e-01 1.989269588215e-01 2.009997633517e-01 2.031842018615e-01 2.054794898517e-01 2.078778658186e-01 2.103782438871e-01 2.129737589953e-01 2.156606297967e-01 2.184346664557e-01 2.212881250733e-01 2.242197029029e-01 2.272214144911e-01 2.302884002344e-01 2.334163792552e-01 2.365982675160e-01 2.398311923551e-01 2.431077454035e-01 2.464240527638e-01 2.497749535850e-01 2.531542109480e-01 2.565594183381e-01 2.599827278253e-01 2.634215412926e-01 2.668693997897e-01 2.703220832801e-01 2.737777682021e-01 2.772273813688e-01 2.806711791683e-01 2.841024936984e-01 2.875174578943e-01 2.909138869112e-01 2.942854932721e-01 2.976311648309e-01 3.009442328106e-01 3.042242805745e-01 3.074661239726e-01 3.106666292388e-01 3.138237356407e-01 3.169328001784e-01 3.199928033821e-01 3.229987825134e-01 3.259496777236e-01 3.288424649679e-01 3.316734507379e-01 3.344421423198e-01 3.371443604378e-01 3.397784502334e-01 3.423425800272e-01 3.448340012315e-01 3.472516992762e-01 3.495925826496e-01 3.518556636327e-01 3.540390317192e-01 3.561406468697e-01 3.581588175573e-01 3.600931677387e-01 3.619418723858e-01 3.637019659363e-01 3.653751345883e-01 3.669573189117e-01 3.684499564857e-01 3.698506587041e-01 3.711592031921e-01 3.723744146214e-01 3.734961480253e-01 3.745229578429e-01 3.754554127060e-01 3.762924393441e-01 3.770355692326e-01 3.776817689207e-01 3.782341338598e-01 3.786904903067e-01 3.790518300977e-01 3.793204722610e-01 3.794927854193e-01 3.795749102242e-01 3.795631647506e-01 3.794606176367e-01 3.792696548087e-01 3.789884465848e-01 3.786226380202e-01 3.781712539216e-01 3.776366387698e-01 3.770228566611e-01 3.763288469600e-01 3.755621904066e-01 3.747206088952e-01 3.738115190518e-01 3.728362652512e-01 3.717978960789e-01 3.707035590864e-01 3.695524562431e-01 3.683544367849e-01 3.671103129921e-01 3.658256934245e-01 3.645085589072e-01 3.631589877396e-01 3.617889557525e-01 3.603994754902e-01 3.589982237086e-01 3.575940928278e-01 3.561885408854e-01 3.547935650371e-01 3.534118686353e-01 3.520525973237e-01 3.507231574125e-01 3.494270292341e-01 3.481768485897e-01 3.469731539119e-01 3.458284100561e-01 3.447469227842e-01 3.437338800188e-01 3.427998339025e-01 3.419449991707e-01 3.411810884648e-01 3.405078854026e-01 3.399334757391e-01 3.394629111803e-01 3.390956715548e-01 3.388408757360e-01 3.386950264300e-01 3.386636397819e-01 3.387476026953e-01 3.389443365927e-01 3.392585215010e-01 3.396830516970e-01 3.402216897039e-01 3.408684510942e-01 3.416193280822e-01 3.424737758952e-01 3.434214688330e-01 3.444625931769e-01 3.455868344513e-01 3.467881388454e-01 3.480625925806e-01 3.493957212864e-01 3.507864286972e-01 3.522206509911e-01 3.536918847499e-01 3.551920903638e-01 3.567053865635e-01 3.582307868830e-01 3.597516146396e-01 3.612606074731e-01 3.627493930487e-01 3.642021434163e-01 3.656169607862e-01 3.669778545217e-01 3.682778423873e-01 3.695079916618e-01 3.706554011761e-01 3.717170164626e-01 3.726783680233e-01 3.735346185232e-01 3.742767765287e-01 3.748945208483e-01 3.753860111727e-01 3.757383776279e-01 3.759494263245e-01 3.760103526682e-01 3.759157627855e-01 3.756625179426e-01 3.752416471768e-01 3.746526096684e-01 3.738893020324e-01 3.729477577107e-01 3.718267752522e-01 3.705212744070e-01 3.690324743944e-01 3.673545751607e-01 3.654899749808e-01 3.634367869592e-01 3.611941200780e-01 3.587640287420e-01 3.561452566817e-01 3.533418680297e-01 3.503539544156e-01 3.471843667463e-01 3.438386867491e-01 3.403177676355e-01 3.366296755168e-01 3.327778617192e-01 3.287677812663e-01 3.246094256080e-01 3.203080810785e-01 3.158745525728e-01 3.113174451498e-01 3.066479753470e-01 3.018802124533e-01 2.970249329409e-01 2.920983389087e-01 2.871157952095e-01 2.820948884468e-01 2.770545870478e-01 2.720145849561e-01 2.669980477709e-01 2.620263496653e-01 2.571277517667e-01 2.523251781640e-01 2.476486717105e-01 2.431263102718e-01 2.387866341283e-01 2.346627984010e-01 2.307819143441e-01 2.271767869446e-01 2.238761820704e-01 2.209058600628e-01 2.182932104281e-01 2.160592670673e-01 2.142223076852e-01 2.127960917986e-01 2.117889923181e-01 2.112031461205e-01 2.110350855807e-01 2.112754559298e-01 2.119082319776e-01 2.129127994254e-01 2.142618698932e-01 2.159243930239e-01 2.178656797541e-01 2.200467906209e-01 2.224278646487e-01 2.249665946845e-01 2.276198213977e-01 2.303439434214e-01 2.330962171308e-01 2.358344190702e-01 2.385171857090e-01 2.411047261326e-01 2.435587927624e-01 2.458444227603e-01 2.479274125827e-01 2.497748645787e-01 2.513592577970e-01 2.526530951758e-01 2.536319449756e-01 2.542758795660e-01 2.545643111958e-01 2.544856967603e-01 2.540240458123e-01 2.531719466504e-01 2.519255260227e-01 2.502801484804e-01 2.482405731869e-01 2.458112286123e-01 2.430037377602e-01 2.398338867857e-01 2.363194027994e-01 2.324886009990e-01 2.283724986881e-01 2.240081887672e-01 2.194417184368e-01 2.147244071428e-01 2.099173534635e-01 2.050890365746e-01 2.003163914969e-01 1.956855418908e-01 1.912907645776e-01 1.872326565609e-01 1.836177142064e-01 1.805564725199e-01 1.781527837453e-01 1.765096804544e-01 1.757140382416e-01 1.758339979513e-01 1.769194854448e-01 1.789879831388e-01 1.820339087720e-01 1.860253764099e-01 1.909034841201e-01 1.965950110985e-01 2.030124029992e-01 2.100584064666e-01 2.176320485562e-01 2.256331525476e-01 2.339602263106e-01 2.425184097057e-01 2.512150089076e-01 2.599632529555e-01 2.686837997893e-01 2.772984947172e-01 2.857385994061e-01 2.939390361163e-01 3.018390522647e-01 3.093868715525e-01 3.165299710319e-01 3.232249858531e-01 3.294334712614e-01 3.351193373571e-01 3.402538486282e-01 3.448124642884e-01 3.487766448947e-01 3.521315853926e-01 3.548693739257e-01 3.569881887572e-01 3.584887308250e-01 3.593817145972e-01 3.596818872306e-01 3.594076554195e-01 3.585880345506e-01 3.572536818961e-01 3.554428275669e-01 3.531992937884e-01 3.505715727780e-01 3.476146082252e-01 3.443846247580e-01 3.409442329832e-01 3.373596716286e-01 3.336951047994e-01 3.300215200586e-01 3.264060190100e-01 3.229143334148e-01 3.196120918961e-01 3.165590571646e-01 3.138106331120e-01 3.114138446101e-01 3.094107097713e-01 3.078343811046e-01 3.067075608224e-01 3.060479992407e-01 3.058604334853e-01 3.061465626727e-01 3.068976600122e-01 3.081017788787e-01 3.097420613946e-01 3.117973292766e-01 3.142467733736e-01 3.170653830711e-01 3.202288030388e-01 3.237156819354e-01 3.274982456260e-01 3.315540697823e-01 3.358573027574e-01 3.403785400273e-01 3.450912467556e-01 3.499598491921e-01 3.549477095671e-01 3.600119368844e-01 3.651034216224e-01 3.701686826883e-01 3.751461801462e-01 3.799706262774e-01 3.845693769108e-01 3.888673909340e-01 3.927848397543e-01 3.962420678856e-01 3.991578065911e-01 4.014547708644e-01 4.030583905387e-01 4.038992609915e-01 4.039193643883e-01 4.030707120754e-01 4.013156891600e-01 3.986364601978e-01 3.950291007841e-01 3.905130980014e-01 3.851267221193e-01 3.789329914621e-01 3.720227049424e-01 3.645078348373e-01 3.565326653209e-01 3.482649330067e-01 3.398968659966e-01 3.316451518627e-01 3.237400153802e-01 3.164234314192e-01 3.099305753086e-01 3.044847925300e-01 3.002767153162e-01 2.974483812063e-01 2.960842176138e-01 2.961985641282e-01 2.977358062457e-01 3.005757281891e-01 3.045423592568e-01 3.094236063564e-01 3.149831433819e-01 3.209805500142e-01 3.271837382498e-01 3.333744634460e-01 3.393624149788e-01 3.449871130023e-01 3.501164134802e-01 3.546519195489e-01 3.585259175262e-01 3.616979049726e-01 3.641544888743e-01 3.659013715089e-01 3.669633559404e-01 3.673806007764e-01 3.671961441286e-01 3.664627113609e-01 3.652319644035e-01 3.635524722888e-01 3.614698638630e-01 3.590223136098e-01 3.562472327264e-01 3.531767495553e-01 3.498432711162e-01 3.462880031575e-01 3.425578994271e-01 3.387174052151e-01 3.348511907454e-01 3.310656570200e-01 3.274936000030e-01 3.242885440002e-01 3.216257202375e-01 3.196869870880e-01 3.186495609721e-01 3.186744311911e-01 3.198775654703e-01 3.223280517093e-01 3.260230879090e-01 3.308875732273e-01 3.367755323200e-01 3.434738398804e-01 3.507215038339e-01 3.582178696686e-01 3.656506336876e-01 3.727032158294e-01 3.790728754232e-01 3.844895883701e-01 3.887174298869e-01 3.915734501063e-01 3.929275750784e-01 3.927135638788e-01 3.909329276602e-01 3.876525856383e-01 3.830196114451e-01 3.772468859545e-01 3.706220207653e-01 3.634985526061e-01 3.562818185256e-01 3.494258229781e-01 3.433967100305e-01 3.386531722016e-01 3.356082871477e-01 3.345860269646e-01 3.357991981647e-01 3.393160778582e-01 3.450706725992e-01 3.528681648805e-01 3.624144448197e-01 3.733576981848e-01 3.853076093527e-01 3.978780113464e-01 4.106897082678e-01 4.233908994298e-01 4.356636709477e-01 4.472159666284e-01 4.577918763449e-01 4.671632255040e-01 4.751292039872e-01 4.815207279921e-01 4.861942931139e-01 4.890457173179e-01 4.900022395514e-01 4.890372073430e-01 4.861741464558e-01 4.814899402950e-01 4.751283182133e-01 4.672944332412e-01 4.582670240096e-01 4.483952827818e-01 4.380841358849e-01 4.277961098567e-01 4.180143687365e-01 4.092255542972e-01 4.018721424110e-01 3.963119857064e-01 3.927827036053e-01 3.913653046126e-01 3.919827118388e-01 3.944032833585e-01 3.982819313315e-01 4.031968806429e-01 4.086987806786e-01 4.143582553114e-01 4.197911149503e-01 4.246880061856e-01 4.288261001082e-01 4.320694998042e-01 4.343744277994e-01 4.357699843960e-01 4.363596776897e-01 4.362943016539e-01 4.357603518998e-01 4.349609724170e-01 4.340925934092e-01 4.333365215364e-01 4.328331982471e-01 4.326794698328e-01 4.329225946483e-01 4.335523386849e-01 4.345177722017e-01 4.357269259541e-01 4.357952024756e-01 4.346265937578e-01 4.336948238514e-01 4.342990043579e-01 4.366201588115e-01 4.395703609298e-01 4.415465381058e-01 4.415276479466e-01 4.397467289921e-01 4.375625938838e-01 4.365798779746e-01 4.375858636612e-01 4.400295993943e-01 4.424820021958e-01 4.436836402653e-01 4.434308174058e-01 4.427449025985e-01 4.431953435196e-01 4.458085629130e-01 4.503144259932e-01 4.553062780964e-01 4.591615157581e-01 4.610581932227e-01 4.614010824316e-01 4.614388389544e-01 4.623160531135e-01 4.641992488459e-01 4.660978070154e-01 4.665133636918e-01 4.644503766411e-01 4.601016243289e-01 4.547809689613e-01 4.501629712118e-01 4.472543417277e-01 4.458258384804e-01 4.447374612904e-01 4.429273612268e-01 4.403218258317e-01 4.380423628651e-01 4.377570783582e-01 4.405399614530e-01 4.460679872346e-01 4.527806891554e-01 4.588845730750e-01 4.634181427370e-01 4.667121332877e-01 4.699814881137e-01 4.743450154133e-01 4.799094918639e-01 4.856083207565e-01 4.898736566254e-01 4.916656237319e-01 4.911607971939e-01 4.896875204880e-01 4.889309846430e-01 4.898781347963e-01 4.922134500223e-01 4.945942563985e-01 4.955999229835e-01 4.946627538004e-01 4.923753535327e-01 4.900275433913e-01 4.886676564463e-01 4.883369534039e-01 4.880307059953e-01 4.864582685794e-01 4.830240697532e-01 4.783963095817e-01 4.742944710039e-01 4.725829860772e-01 4.742114658204e-01 4.787757843274e-01 4.850028792680e-01 4.917647625902e-01 4.988218610809e-01 5.068186251030e-01 5.165461884272e-01 5.280551281280e-01 5.402772848106e-01 5.514401721354e-01 5.599557018977e-01 5.652078264200e-01 5.677513066454e-01 5.688544493278e-01 5.696752105277e-01 5.706030523185e-01 5.711947238815e-01 5.707501585125e-01 5.690863141194e-01 5.669100985640e-01 5.654766778932e-01 5.656822438495e-01 5.671913341138e-01 5.682649785730e-01 5.665467138447e-01 5.603747649513e-01 5.499543470719e-01 5.378655998188e-01 5.285453698943e-01 5.265307294682e-01 5.335918045442e-01 5.355143853343e-01 5.286194595473e-01 5.040488798692e-01 4.614144027417e-01 4.271582131273e-01 4.273740646974e-01 4.631697452440e-01 5.103416259221e-01 5.436852691973e-01 5.507714069623e-01 5.340976782168e-01 5.095349306532e-01 4.995352350401e-01 5.173346144056e-01 5.543960268460e-01 5.890356659912e-01 6.035633786087e-01 5.933728253565e-01 5.680989705599e-01 5.461286237794e-01 5.416410169678e-01 5.521700011147e-01 5.621966221036e-01 5.586119292791e-01 5.412545020967e-01 5.227561849113e-01 5.180011349601e-01 5.294471802521e-01 5.446053001655e-01 5.491612590587e-01 5.395022988460e-01 5.249895122310e-01 5.197613919019e-01 5.290211149676e-01 5.438839609481e-01 5.513586584597e-01 5.463860472904e-01 5.347890854039e-01 5.263531873701e-01 5.239477150584e-01 5.201667539252e-01 5.060002815680e-01 4.819392987346e-01 4.608300450818e-01 4.575242888030e-01 4.716096235609e-01 4.859930184877e-01 4.846477694924e-01 4.678881103287e-01 4.547783633205e-01 4.676826643640e-01 5.058487795549e-01 5.441540879202e-01 5.579042177290e-01 5.406232801591e-01 5.085452914206e-01 4.923832551052e-01 5.104892241538e-01 5.473113756427e-01 5.719472579321e-01 5.663895616587e-01 5.358611819074e-01 5.050804993455e-01 4.996983311456e-01 5.201895277339e-01 5.429099037743e-01 5.474631952090e-01 5.339250235021e-01 5.213019819650e-01 5.294910547534e-01 5.563775174071e-01 5.792553320472e-01 5.774389067007e-01 5.483979848661e-01 5.105912480623e-01 4.921845599566e-01 5.047578432398e-01 5.299081979674e-01 5.410041258425e-01 5.271220583982e-01 4.994033832077e-01 4.828817070627e-01 4.940266148205e-01 5.229555760183e-01 5.465685552274e-01 5.517847886359e-01 5.439023940836e-01 5.400798998985e-01 5.525176579653e-01 5.753204080285e-01 5.910784402913e-01 5.872325060361e-01 5.649638082875e-01 5.373595895530e-01 5.188161198098e-01 5.125960377034e-01
 5.111705390576e-01 5.100320754120e-01 5.089847697100e-01 5.083001413048e-01 5.078650004987e-01 5.073099944527e-01 5.063979545042e-01 5.052700890183e-01 5.042982231858e-01 5.036981371004e-01 5.032962951010e-01 5.027077917619e-01 5.017476002920e-01 5.006330724936e-01 4.997604463437e-01 4.992824884948e-01 4.989442955254e-01 4.983441903327e-01 4.973483468836e-01 4.962356404843e-01 4.954215729884e-01 4.950289392500e-01 4.947491389983e-01 4.941485984246e-01 4.931157187083e-01 4.919839413422e-01 4.911908003538e-01 4.908291945181e-01 4.905502351122e-01 4.899190995951e-01 4.888574517749e-01 4.877218025201e-01 4.869373192567e-01 4.865631112945e-01 4.862384301330e-01 4.855602893901e-01 4.844934402790e-01 4.833947114977e-01 4.826416709136e-01 4.822509362481e-01 4.818745443313e-01 4.811596091185e-01 4.801083488436e-01 4.790698763422e-01 4.783789070476e-01 4.780121088335e-01 4.776152964196e-01 4.768739683064e-01 4.758397621095e-01 4.748759735045e-01 4.742807476588e-01 4.739713369050e-01 4.735706145993e-01 4.728033235407e-01 4.717880100712e-01 4.709148615382e-01 4.704344285983e-01 4.701898110744e-01 4.697838365463e-01 4.689974620613e-01 4.680197679274e-01 4.672490046367e-01 4.668743004940e-01 4.666788309063e-01 4.662687708796e-01 4.654838607741e-01 4.645608842498e-01 4.638870737292e-01 4.636000589500e-01 4.634461717539e-01 4.630448763178e-01 4.622783566269e-01 4.614118975005e-01 4.608240956733e-01 4.606173916584e-01 4.605117307589e-01 4.601279899019e-01 4.593818244147e-01 4.585731373104e-01 4.580816490860e-01 4.579695300161e-01 4.579148214098e-01 4.575425121134e-01 4.568170671786e-01 4.560849746470e-01 4.557156135515e-01 4.557097119160e-01 4.556966951499e-01 4.553266579336e-01 4.546375282585e-01 4.540154047534e-01 4.537886594223e-01 4.538795755367e-01 4.538898540066e-01 4.535253410447e-01 4.529037976794e-01 4.524221450679e-01 4.523357952017e-01 4.524961140339e-01 4.525155162708e-01 4.521791482629e-01 4.516588985169e-01 4.513238230005e-01 4.513511111272e-01 4.515540259905e-01 4.515890704875e-01 4.513127437676e-01 4.509156149854e-01 4.507134952836e-01 4.508237310692e-01 4.510588332038e-01 4.511304099617e-01 4.509435456156e-01 4.506768005941e-01 4.505904078052e-01 4.507647257140e-01 4.510359951646e-01 4.511697667602e-01 4.510923322763e-01 4.509533952881e-01 4.509672021749e-01 4.512014520079e-01 4.515243120209e-01 4.517409959105e-01 4.517830380190e-01 4.517670944996e-01 4.518730494390e-01 4.521707067564e-01 4.525571894997e-01 4.528657198013e-01 4.530313993645e-01 4.531401693602e-01 4.533417346847e-01 4.537029004410e-01 4.541499376249e-01 4.545504678511e-01 4.548430208208e-01 4.550865179065e-01 4.553885774401e-01 4.558067273303e-01 4.563033166909e-01 4.567910295996e-01 4.572155278673e-01 4.575960108454e-01 4.579967517945e-01 4.584679641566e-01 4.590127609414e-01 4.595858117239e-01 4.601329006451e-01 4.606397479562e-01 4.611386500298e-01 4.616787940581e-01 4.622834698726e-01 4.629327425506e-01 4.635826824877e-01 4.642071377954e-01 4.648186580769e-01 4.654509069169e-01 4.661239713652e-01 4.668383593222e-01 4.675744437555e-01 4.683108266231e-01 4.690388756905e-01 4.697667712010e-01 4.705111104181e-01 4.712875874968e-01 4.720979807773e-01 4.729266032704e-01 4.737533464367e-01 4.745727750912e-01 4.753945938273e-01 4.762348446892e-01 4.771056090174e-01 4.780038373408e-01 4.789136471590e-01 4.798205900574e-01 4.807211961624e-01 4.816263677051e-01 4.825557584751e-01 4.835193083712e-01 4.845033382528e-01 4.854851476221e-01 4.864559777853e-01 4.874274764628e-01 4.884231728754e-01 4.894501586304e-01 4.904924187259e-01 4.915297316116e-01 4.925591329319e-01 4.935966873166e-01 4.946566874064e-01 4.957390950249e-01 4.968266115502e-01 4.979078742566e-01 4.989874657237e-01 5.000806904105e-01 5.011957225679e-01 5.023232257692e-01 5.034483935891e-01 5.045668003951e-01 5.056887083773e-01 5.068283230438e-01 5.079849032502e-01 5.091446561425e-01 5.102977588563e-01 5.114482117810e-01 5.126070064536e-01 5.137810104174e-01 5.149638416465e-01 5.161437645091e-01 5.173178289386e-01 5.184940834943e-01 5.196812212846e-01 5.208784422513e-01 5.220770255161e-01 5.232697822892e-01 5.244588402695e-01 5.256543662001e-01 5.268591342261e-01 5.280671078686e-01 5.292704762217e-01 5.304675737140e-01 5.316667733914e-01 5.328732369925e-01 5.340838879769e-01 5.352899840097e-01 5.364897538593e-01 5.376885756650e-01 5.388920794628e-01 5.400998701162e-01 5.413044885927e-01 5.425010769664e-01 5.436953781100e-01 5.448922628255e-01 5.460915938220e-01 5.472881216070e-01 5.484771193186e-01 5.496619928140e-01 5.508484086054e-01 5.520348157017e-01 5.532155039403e-01 5.543886154832e-01 5.555570180528e-01 5.567240908218e-01 5.578895851647e-01 5.590480126593e-01 5.601958309218e-01 5.613374938514e-01 5.624766953052e-01 5.636114570460e-01 5.647381615076e-01 5.658545564863e-01 5.669619863960e-01 5.680651206822e-01 5.691616900470e-01 5.702480567020e-01 5.713249679388e-01 5.723943843359e-01 5.734556519328e-01 5.745093487200e-01 5.755518978380e-01 5.765848206419e-01 5.776099126512e-01 5.786266279100e-01 5.796316085644e-01 5.806248047676e-01 5.816073064783e-01 5.825808204093e-01 5.835452570920e-01 5.844969414251e-01 5.854343304482e-01 5.863596757243e-01 5.872745011388e-01 5.881766520435e-01 5.890651441183e-01 5.899400609800e-01 5.908023871534e-01 5.916517361807e-01 5.924875048440e-01 5.933078411482e-01 5.941130414425e-01 5.949050083786e-01 5.956833470560e-01 5.964481722310e-01 5.971985165400e-01 5.979332000924e-01 5.986517134205e-01 5.993536083940e-01 6.000399947839e-01 6.007121573735e-01 6.013697667527e-01 6.020106213694e-01 6.026340336829e-01 6.032384401700e-01 6.038260858872e-01 6.043976557447e-01 6.049532962506e-01 6.054908462608e-01 6.060101004675e-01 6.065114133518e-01 6.069933982065e-01 6.074569134946e-01 6.079018015387e-01 6.083298492787e-01 6.087401983015e-01 6.091305027616e-01 6.094997062916e-01 6.098492223025e-01 6.101796109891e-01 6.104928722566e-01 6.107867999431e-01 6.110604923029e-01 6.113112068415e-01 6.115411380281e-01 6.117509233991e-01 6.119433852669e-01 6.121162257620e-01 6.122670127870e-01 6.123947880744e-01 6.124998085534e-01 6.125847235644e-01 6.126517570330e-01 6.126989488453e-01 6.127225102226e-01 6.127214346062e-01 6.126987764171e-01 6.126547706866e-01 6.125921453344e-01 6.125085771284e-01 6.124009727944e-01 6.122689959916e-01 6.121143854430e-01 6.119388113376e-01 6.117440398431e-01 6.115264793645e-01 6.112850873133e-01 6.110188256032e-01 6.107308981497e-01 6.104219065786e-01 6.100914340175e-01 6.097388625746e-01 6.093609521809e-01 6.089598739329e-01 6.085365368866e-01 6.080925570369e-01 6.076253526019e-01 6.071352945217e-01 6.066207707981e-01 6.060838168540e-01 6.055253414899e-01 6.049447862566e-01 6.043404127147e-01 6.037127767152e-01 6.030624824708e-01 6.023904021222e-01 6.016966848061e-01 6.009793378801e-01 6.002391981573e-01 5.994761645193e-01 5.986915883899e-01 5.978857930326e-01 5.970581007942e-01 5.962070911971e-01 5.953335660412e-01 5.944387735974e-01 5.935229012633e-01 5.925857032060e-01 5.916273398396e-01 5.906456989089e-01 5.896434584658e-01 5.886209222239e-01 5.875778000406e-01 5.865141916206e-01 5.854286742155e-01 5.843231683920e-01 5.831979611448e-01 5.820529368694e-01 5.808881962833e-01 5.797026562561e-01 5.784976820081e-01 5.772748482114e-01 5.760329240299e-01 5.747719115153e-01 5.734920833061e-01 5.721927544968e-01 5.708767969126e-01 5.695435884283e-01 5.681921548396e-01 5.668232325200e-01 5.654371374422e-01 5.640340738367e-01 5.626153197786e-01 5.611802822064e-01 5.597289232038e-01 5.582617973102e-01 5.567799594933e-01 5.552828741486e-01 5.537717661756e-01 5.522456338841e-01 5.507068143272e-01 5.491535764240e-01 5.475875943588e-01 5.460091614265e-01 5.444176612969e-01 5.428145324252e-01 5.412006262268e-01 5.395747653514e-01 5.379396661639e-01 5.362930506510e-01 5.346365533970e-01 5.329715935766e-01 5.312971992741e-01 5.296152096351e-01 5.279248069579e-01 5.262266471967e-01 5.245224366576e-01 5.228107015457e-01 5.210927092893e-01 5.193701291545e-01 5.176420193074e-01 5.159104795202e-01 5.141752470648e-01 5.124351644129e-01 5.106930318068e-01 5.089486878206e-01 5.072029802551e-01 5.054567113763e-01 5.037088872528e-01 5.019610541130e-01 5.002142221449e-01 4.984682378051e-01 4.967253182950e-01 4.949846420285e-01 4.932462615650e-01 4.915117919757e-01 4.897813657032e-01 4.880565599702e-01 4.863372948484e-01 4.846235790835e-01 4.829166764321e-01 4.812171666898e-01 4.795257627771e-01 4.778436367796e-01 4.761705164365e-01 4.745074451702e-01 4.728550965199e-01 4.712137719908e-01 4.695849837462e-01 4.679683768783e-01 4.663649032925e-01 4.647747673335e-01 4.631994041612e-01 4.616394142158e-01 4.600952955063e-01 4.585671502330e-01 4.570561846569e-01 4.555625178693e-01 4.540874081329e-01 4.526310482060e-01 4.511936895033e-01 4.497764400566e-01 4.483794892566e-01 4.470034884471e-01 4.456500806419e-01 4.443175783228e-01 4.430079621666e-01 4.417218669079e-01 4.404586292530e-01 4.392207305515e-01 4.380069102823e-01 4.368178983140e-01 4.356546474292e-01 4.345166750637e-01 4.334050833196e-01 4.323209243490e-01 4.312624934469e-01 4.302321771090e-01 4.292289464228e-01 4.282542208759e-01 4.273079290293e-01 4.263886566320e-01 4.254995569476e-01 4.246385851993e-01 4.238058221049e-01 4.230038615472e-01 4.222297927279e-01 4.214856088149e-01 4.207711967547e-01 4.200861938514e-01 4.194307006950e-01 4.188041226994e-01 4.182069323076e-01 4.176402458568e-01 4.171011459778e-01 4.165930015944e-01 4.161124280692e-01 4.156609050750e-01 4.152388189347e-01 4.148431687610e-01 4.144771342597e-01 4.141375936300e-01 4.138255817976e-01 4.135422270588e-01 4.132834164316e-01 4.130520754078e-01 4.128456912970e-01 4.126642318975e-01 4.125095407131e-01 4.123762935750e-01 4.122686562052e-01 4.121838041640e-01 4.121204587165e-01 4.120808102988e-01 4.120603751254e-01 4.120620354702e-01 4.120832931868e-01 4.121228122961e-01 4.121824631837e-01 4.122575893198e-01 4.123513592098e-01 4.124606151114e-01 4.125842292838e-01 4.127248355372e-01 4.128760295426e-01 4.130418948174e-01 4.132193131214e-01 4.134059624793e-01 4.136064585755e-01 4.138128317690e-01 4.140292807035e-01 4.142530942957e-01 4.144820005818e-01 4.147180665729e-01 4.149569473433e-01 4.152009724932e-01 4.154467536578e-01 4.156934225817e-01 4.159437319147e-01 4.161905127497e-01 4.164377200780e-01 4.166824658535e-01 4.169228377714e-01 4.171609332387e-01 4.173920946877e-01 4.176189345424e-01 4.178373473228e-01 4.180474614846e-01 4.182499536850e-01 4.184399434787e-01 4.186215177626e-01 4.187896691893e-01 4.189446489132e-01 4.190878252732e-01 4.192130274621e-01 4.193255507816e-01 4.194198964491e-01 4.194958814593e-01 4.195552290305e-01 4.195928089851e-01 4.196126557627e-01 4.196102737444e-01 4.195849963615e-01 4.195387639690e-01 4.194658540359e-01 4.193716962197e-01 4.192499573138e-01 4.191027253741e-01 4.189291473906e-01 4.187253623469e-01 4.184968795170e-01 4.182356386609e-01 4.179459943500e-01 4.176260659938e-01 4.172720671494e-01 4.168894004849e-01 4.164713975668e-01 4.160207788530e-01 4.155364851163e-01 4.150154987965e-01 4.144620671009e-01 4.138698465892e-01 4.132426300290e-01 4.125779171738e-01 4.118742472096e-01 4.111354046927e-01 4.103547959397e-01 4.095372198029e-01 4.086790467829e-01 4.077798431504e-01 4.068428615421e-01 4.058615092173e-01 4.048419880713e-01 4.037792304237e-01 4.026737715178e-01 4.015289400730e-01 4.003383602205e-01 3.991072476256e-01 3.978322849521e-01 3.965134650075e-01 3.951528251929e-01 3.937459180402e-01 3.922985934533e-01 3.908046676390e-01 3.892678438521e-01 3.876880752753e-01 3.860612128194e-01 3.843942038474e-01 3.826798344901e-01 3.809222557979e-01 3.791225206979e-01 3.772760981057e-01 3.753892215256e-01 3.734557475210e-01 3.714796786345e-01 3.694616156299e-01 3.673988220753e-01 3.652956495736e-01 3.631474512820e-01 3.609593970166e-01 3.587294907497e-01 3.564566684767e-01 3.541458485972e-01 3.517920388810e-01 3.494005354260e-01 3.469689394960e-01 3.444978040414e-01 3.419917533520e-01 3.394450884369e-01 3.368643765265e-01 3.342466313190e-01 3.315936413013e-01 3.289086203369e-01 3.261867183148e-01 3.234358963780e-01 3.206515228633e-01 3.178377893686e-01 3.149960500194e-01 3.121232528506e-01 3.092269182032e-01 3.063021826243e-01 3.033538528722e-01 3.003835645821e-01 2.973894883165e-01 2.943785493425e-01 2.913452228187e-01 2.882972229123e-01 2.852336938346e-01 2.821543796958e-01 2.790663421630e-01 2.759647023695e-01 2.728575642597e-01 2.697430276171e-01 2.666236835210e-01 2.635043218691e-01 2.603825924668e-01 2.572659055694e-01 2.541520882755e-01 2.510458314551e-01 2.479507008517e-01 2.448653342363e-01 2.417983106171e-01 2.387466804343e-01 2.357164534190e-01 2.327106748805e-01 2.297297094414e-01 2.267809765369e-01 2.238625608062e-01 2.209815721605e-01 2.181406040180e-01 2.153411365720e-01 2.125900354692e-01 2.098867040245e-01 2.072380178304e-01 2.046459492649e-01 2.021136905653e-01 1.996470976186e-01 1.972468480945e-01 1.949193639434e-01 1.926661650521e-01 1.904911603987e-01 1.884003293399e-01 1.863921861138e-01 1.844753787181e-01 1.826486871267e-01 1.809167358018e-01 1.792846281656e-01 1.777498740245e-01 1.763202854168e-01 1.749937076920e-01 1.737745363470e-01 1.726642169672e-01 1.716607296781e-01 1.707705360751e-01 1.699881958531e-01 1.693182216911e-01 1.687580923470e-01 1.683071639680e-01 1.679661585067e-01 1.677310728475e-01 1.676031044683e-01 1.675765101686e-01 1.676524689155e-01 1.678269454180e-01 1.680939836606e-01 1.684544668504e-01 1.689013929354e-01 1.694333043333e-01 1.700443638583e-01 1.707311545197e-01 1.714887912117e-01 1.723123641199e-01 1.731990085771e-01 1.741417555027e-01 1.751373629402e-01 1.761798541959e-01 1.772653036004e-01 1.783888566545e-01 1.795454513585e-01 1.807305592279e-01 1.819398011847e-01 1.831678341587e-01 1.844113318259e-01 1.856648618360e-01 1.869251939789e-01 1.881871679404e-01 1.894473496694e-01 1.907030806103e-01 1.919469990527e-01 1.931802519809e-01 1.943952026300e-01 1.955907311651e-01 1.967635198277e-01 1.979091007377e-01 1.990273346869e-01 2.001111026955e-01 2.011630271237e-01 2.021754126212e-01 2.031497196366e-01 2.040823889210e-01 2.049695220427e-01 2.058133780096e-01 2.066070656980e-01 2.073533783084e-01 2.080480955957e-01 2.086903921250e-01 2.092800294974e-01 2.098136940158e-01 2.102937208636e-01 2.107155368108e-01 2.110808142064e-01 2.113895235408e-01 2.116384668492e-01 2.118303769202e-01 2.119634893210e-01 2.120385028453e-01 2.120557836157e-01 2.120138499690e-01 2.119171232454e-01 2.117610426520e-01 2.115511148901e-01 2.112867626363e-01 2.109669194642e-01 2.105980803787e-01 2.101748096163e-01 2.097059724676e-01 2.091887526003e-01 2.086259543024e-01 2.080224757678e-01 2.073752610199e-01 2.066940308800e-01 2.059757230063e-01 2.052266902903e-01 2.044497695923e-01 2.036456060803e-01 2.028228102257e-01 2.019795450627e-01 2.011249093112e-01 2.002603305384e-01 1.993887777887e-01 1.985200050466e-01 1.976528206585e-01 1.967968948384e-01 1.959550048465e-01 1.951315746312e-01 1.943358214543e-01 1.935674437786e-01 1.928377022017e-01 1.921491924031e-01 1.915073689713e-01 1.909211929545e-01 1.903912836899e-01 1.899290450162e-01 1.895349872746e-01 1.892191513814e-01 1.889842242540e-01 1.888339819196e-01 1.887792150458e-01 1.888179601229e-01 1.889592964540e-01 1.892059208957e-01 1.895600503320e-01 1.900283582862e-01 1.906095197369e-01 1.913105377694e-01 1.921304350728e-01 1.930708617653e-01 1.941353007485e-01 1.953201695668e-01 1.966301450133e-01 1.980613054045e-01 1.996140226217e-01 2.012877321278e-01 2.030778992947e-01 2.049859630294e-01 2.070052176858e-01 2.091363478936e-01 2.113739900091e-01 2.137143485255e-01 2.161561160802e-01 2.186903471308e-01 2.213171612305e-01 2.240291418758e-01 2.268234582118e-01 2.296953163886e-01 2.326367164737e-01 2.356476964976e-01 2.387193249703e-01 2.418481531623e-01 2.450292808093e-01 2.482563926428e-01 2.515261910103e-01 2.548322626278e-01 2.581709890316e-01 2.615372936069e-01 2.649257426408e-01 2.683318981250e-01 2.717511933131e-01 2.751797705258e-01 2.786115506994e-01 2.820441037092e-01 2.854724569316e-01 2.888918633518e-01 2.922995387158e-01 2.956906883994e-01 2.990618029066e-01 3.024093666884e-01 3.057289505030e-01 3.090183972048e-01 3.122728171461e-01 3.154898357039e-01 3.186660676218e-01 3.217977700953e-01 3.248832519981e-01 3.279182099995e-01 3.309007937822e-01 3.338281652620e-01 3.366968719905e-01 3.395055630434e-01 3.422502127289e-01 3.449300822896e-01 3.475414658452e-01 3.500832871308e-01 3.525520379757e-01 3.549467366679e-01 3.572657261332e-01 3.595056698671e-01 3.616669923562e-01 3.637450572884e-01 3.657412966987e-01 3.676511029592e-01 3.694756210187e-01 3.712116211621e-01 3.728584646494e-01 3.744157656880e-01 3.758801431403e-01 3.772533176521e-01 3.785328771411e-01 3.797175512215e-01 3.808084913401e-01 3.818022210824e-01 3.827004090171e-01 3.835018558227e-01 3.842058064909e-01 3.848140064929e-01 3.853231510613e-01 3.857368392385e-01 3.860524064900e-01 3.862719557220e-01 3.863956058658e-01 3.864230566316e-01 3.863581166601e-01 3.861972564800e-01 3.859456242951e-01 3.856034332680e-01 3.851702471333e-01 3.846518130980e-01 3.840463162274e-01 3.833587196473e-01 3.825909442947e-01 3.817435498949e-01 3.808232852891e-01 3.798299422710e-01 3.787699408756e-01 3.776445481246e-01 3.764590502235e-01 3.752184403506e-01 3.739247970477e-01 3.725869153404e-01 3.712060125130e-01 3.697897475403e-01 3.683436804129e-01 3.668715558309e-01 3.653839866992e-01 3.638820831918e-01 3.623760299339e-01 3.608719223363e-01 3.593739459522e-01 3.578948115415e-01 3.564353885874e-01 3.550071639526e-01 3.536158532561e-01 3.522672858147e-01 3.509731009655e-01 3.497343860152e-01 3.485632479858e-01 3.474632575589e-01 3.464416480283e-01 3.455061904116e-01 3.446580020263e-01 3.439086305307e-01 3.432577364292e-01 3.427117972350e-01 3.422756157739e-01 3.419482520844e-01 3.417383842413e-01 3.416400133958e-01 3.416609375659e-01 3.417977529248e-01 3.420485220782e-01 3.424169251502e-01 3.428944131624e-01 3.434836900278e-01 3.441777331441e-01 3.449719781824e-01 3.458640559646e-01 3.468425713460e-01 3.479085749469e-01 3.490482563678e-01 3.502569696878e-01 3.515278713882e-01 3.528469894612e-01 3.542134886090e-01 3.556101606118e-01 3.570322439322e-01 3.584697578449e-01 3.599075949404e-01 3.613440674793e-01 3.627620564820e-01 3.641545391768e-01 3.655122946532e-01 3.668211813610e-01 3.680775837196e-01 3.692660349011e-01 3.703802720363e-01 3.714107592168e-01 3.723469125139e-01 3.731829931478e-01 3.739060919140e-01 3.745129154093e-01 3.749933984013e-01 3.753391527296e-01 3.755469393152e-01 3.756055399885e-01 3.755135267205e-01 3.752612576847e-01 3.748456326372e-01 3.742622463191e-01 3.735039089755e-01 3.725700869486e-01 3.714545873056e-01 3.701557581300e-01 3.686713972750e-01 3.669977300703e-01 3.651363599848e-01 3.630822383934e-01 3.608380733206e-01 3.584030607171e-01 3.557755910038e-01 3.529608984263e-01 3.499571597570e-01 3.467685943315e-01 3.433976971247e-01 3.398474077520e-01 3.361249947467e-01 3.322317678093e-01 3.281774923642e-01 3.239670441051e-01 3.196090848337e-01 3.151131166709e-01 3.104869263093e-01 3.057453451256e-01 3.008969369971e-01 2.959580089040e-01 2.909436178616e-01 2.858684020048e-01 2.807532174882e-01 2.756157062245e-01 2.704784724214e-01 2.653637804149e-01 2.602967177386e-01 2.553047203167e-01 2.504134424275e-01 2.456546513164e-01 2.410579582898e-01 2.366559462646e-01 2.324806362923e-01 2.285634235207e-01 2.249391982819e-01 2.216358953602e-01 2.186848109500e-01 2.161120065482e-01 2.139387084672e-01 2.121861172989e-01 2.108650263940e-01 2.099842898553e-01 2.095441485079e-01 2.095400811799e-01 2.099592068118e-01 2.107828427579e-01 2.119876106868e-01 2.135415659107e-01 2.154117193354e-01 2.175590516890e-01 2.199413172515e-01 2.225165979433e-01 2.252386255396e-01 2.280625445425e-01 2.309430276833e-01 2.338347608226e-01 2.366948605761e-01 2.394805241429e-01 2.421515757306e-01 2.446697406198e-01 2.469978237231e-01 2.491018315999e-01 2.509522414853e-01 2.525192908300e-01 2.537756834757e-01 2.547004654169e-01 2.552716023857e-01 2.554741371003e-01 2.552931494434e-01 2.547168674539e-01 2.537422641377e-01 2.523625448662e-01 2.505800925046e-01 2.483994783561e-01 2.458293209177e-01 2.428860762710e-01 2.395860313479e-01 2.359549911643e-01 2.320238720047e-01 2.278277364290e-01 2.234117419270e-01 2.188262443104e-01 2.141310932297e-01 2.093923503046e-01 2.046858998827e-01 2.000972627262e-01 1.957185926566e-01 1.916503975761e-01 1.879981535828e-01 1.848715376277e-01 1.823780178827e-01 1.806197475742e-01 1.796896123044e-01 1.796613263653e-01 1.805877052182e-01 1.824978152383e-01 1.853895091828e-01 1.892394108947e-01 1.939962988770e-01 1.995902908474e-01 2.059379429924e-01 2.129438154876e-01 2.205088580898e-01 2.285308425994e-01 2.369092099656e-01 2.455461619049e-01 2.543479020305e-01 2.632259026607e-01 2.720960764204e-01 2.808814995869e-01 2.895085597191e-01 2.979110331847e-01 3.060274384801e-01 3.138001656143e-01 3.211792845286e-01 3.281173208223e-01 3.345752896137e-01 3.405143407820e-01 3.459063714569e-01 3.507262176407e-01 3.549508938408e-01 3.585694349224e-01 3.615696641281e-01 3.639503528276e-01 3.657143302808e-01 3.668668465832e-01 3.674260913801e-01 3.674091222093e-01 3.668426831613e-01 3.657604635021e-01 3.641951348870e-01 3.621939387416e-01 3.598004060422e-01 3.570675612439e-01 3.540538780966e-01 3.508140561357e-01 3.474141044575e-01 3.439153747159e-01 3.403823008965e-01 3.368801423681e-01 3.334687813197e-01 3.302110206560e-01 3.271607378060e-01 3.243690683147e-01 3.218825556290e-01 3.197384132426e-01 3.179702335503e-01 3.166002799335e-01 3.156481329313e-01 3.151244584118e-01 3.150319051766e-01 3.153720501999e-01 3.161390565895e-01 3.173242610925e-01 3.189180279314e-01 3.209072626087e-01 3.232784952949e-01 3.260169132602e-01 3.291081991721e-01 3.325359097955e-01 3.362809546304e-01 3.403247375577e-01 3.446417707871e-01 3.492037692405e-01 3.539778400254e-01 3.589229863473e-01 3.639930569936e-01 3.691327310467e-01 3.742814528981e-01 3.793705511149e-01 3.843238477679e-01 3.890614549253e-01 3.934971371276e-01 3.975439955587e-01 4.011132920732e-01 4.041160781516e-01 4.064685888487e-01 4.080918203787e-01 4.089128210918e-01 4.088726568953e-01 4.079213994975e-01 4.060249283599e-01 4.031673673063e-01 3.993522131223e-01 3.946031436492e-01 3.889683192573e-01 3.825206909976e-01 3.753606807637e-01 3.676137254864e-01 3.594341657411e-01 3.510028816675e-01 3.425242336785e-01 3.342247410817e-01 3.263420100359e-01 3.191213107842e-01 3.128013551272e-01 3.075948452070e-01 3.036845577958e-01 3.011968603356e-01 3.001943413194e-01 3.006717468305e-01 3.025518113292e-01 3.056977698205e-01 3.099221814742e-01 3.150057718617e-01 3.207132555315e-01 3.268074836711e-01 3.330643133711e-01 3.392792580306e-01 3.452742560400e-01 3.509033180257e-01 3.560486638610e-01 3.606253417983e-01 3.645772971281e-01 3.678725991399e-01 3.705037356990e-01 3.724794385975e-01 3.738227192145e-01 3.745662810724e-01 3.747463500156e-01 3.743996158444e-01 3.735640945812e-01 3.722682942768e-01 3.705404544393e-01 3.684023222078e-01 3.658732363228e-01 3.629770910292e-01 3.597381457408e-01 3.561967843203e-01 3.524079590068e-01 3.484463098552e-01 3.444173570414e-01 3.404498005119e-01 3.367036860250e-01 3.333627213932e-01 3.306254150118e-01 3.286975604431e-01 3.277698989760e-01 3.280048858690e-01 3.295126651155e-01 3.323378871971e-01 3.364507482791e-01 3.417349922968e-01 3.480071246854e-01 3.550157735143e-01 3.624668639438e-01 3.700355657579e-01 3.773929565104e-01 3.842188046750e-01 3.902129453831e-01 3.951183122339e-01 3.987217638876e-01 4.008654134778e-01 4.014548581005e-01 4.004616644347e-01 3.979297436414e-01 3.939730632219e-01 3.887798231045e-01 3.826109620323e-01 3.757893724480e-01 3.687038421549e-01 3.617820050970e-01 3.554825142941e-01 3.502628937597e-01 3.465470469852e-01 3.446958974182e-01 3.449639194796e-01 3.474853049384e-01 3.522569265869e-01 3.591458821868e-01 3.679184387802e-01 3.782557490766e-01 3.898006318124e-01 4.021741783258e-01 4.150009939486e-01 4.279249361823e-01 4.406075792421e-01 4.527459532956e-01 4.640579836990e-01 4.742910481858e-01 4.832208784779e-01 4.906468134092e-01 4.964023079782e-01 5.003461549203e-01 5.023801556999e-01 5.024461278655e-01 5.005344515006e-01 4.966944804665e-01 4.910337171562e-01 4.837331501076e-01 4.750404466172e-01 4.652748582529e-01 4.548260351144e-01 4.441342361659e-01 4.336826618047e-01 4.239652475169e-01 4.154511286142e-01 4.085519269823e-01 4.035703075692e-01 4.006753413746e-01 3.998778065611e-01 4.010355213517e-01 4.038747753342e-01 4.080245279789e-01 4.130702761818e-01 4.185867780410e-01 4.241851491611e-01 4.295342054663e-01 4.343747554588e-01 4.385364397300e-01 4.419239563582e-01 4.445223023068e-01 4.463762884249e-01 4.475838292316e-01 4.482793276469e-01 4.486092310301e-01 4.487294047567e-01 4.487779512189e-01 4.488697078656e-01 4.490874435263e-01 4.494700827308e-01 4.500227516466e-01 4.507112428009e-01 4.503041138041e-01 4.486064033823e-01 4.471436906312e-01 4.472663879041e-01 4.491803221711e-01 4.517801962263e-01 4.534182327478e-01 4.530221231067e-01 4.508075503728e-01 4.481438355411e-01 4.466717174181e-01 4.472068472305e-01 4.492070325741e-01 4.512240427495e-01 4.519774362910e-01 4.512740024050e-01 4.501875581062e-01 4.503669167576e-01 4.529078426823e-01 4.575719854741e-01 4.629416913907e-01 4.673732032578e-01 4.700365891782e-01 4.713529337197e-01 4.725821249176e-01 4.748387587814e-01 4.782037662477e-01 4.815655565151e-01 4.833076448188e-01 4.823457189953e-01 4.788088338111e-01 4.739645179698e-01 4.694385605146e-01 4.661994802464e-01 4.639900959573e-01 4.616634741534e-01 4.581737517045e-01 4.535010368774e-01 4.488890861472e-01 4.462038111600e-01 4.467623743880e-01 4.504415962000e-01 4.557900486172e-01 4.610297021057e-01 4.651905283944e-01 4.686092801779e-01 4.725210778178e-01 4.780237920295e-01 4.851346890523e-01 4.926338506135e-01 4.987960821442e-01 5.024581424337e-01 5.037241430038e-01 5.038903514117e-01 5.046219034661e-01 5.068939289509e-01 5.103909253049e-01 5.137951908192e-01 5.157335494720e-01 5.156935876223e-01 5.143174175685e-01 5.129045063748e-01 5.124680101918e-01 5.129672631488e-01 5.132903762815e-01 5.120275713995e-01 5.084613899730e-01 5.031505360394e-01 4.977367525998e-01 4.940751878335e-01 4.932053810126e-01 4.948951237661e-01 4.980830467195e-01 5.018562064146e-01 5.062008127495e-01 5.119948566673e-01 5.202403382120e-01 5.311063102032e-01 5.435062915509e-01 5.555395705276e-01 5.654416068820e-01 5.724191729308e-01 5.768678542404e-01 5.798904133771e-01 5.824661781797e-01 5.848080368361e-01 5.863504318931e-01 5.863723184687e-01 5.848182815131e-01 5.826759932196e-01 5.815854568619e-01 5.828281394481e-01 5.862948421099e-01 5.901864454157e-01 5.917583645613e-01 5.886829710216e-01 5.803276749007e-01 5.684763934503e-01 5.572092611300e-01 5.517966761207e-01 5.562793548977e-01 5.455095693454e-01 5.438429575035e-01 5.170938920918e-01 4.778668821443e-01 4.476147650786e-01 4.451896218062e-01 4.713166968311e-01 5.089577472889e-01 5.388315078925e-01 5.497969321777e-01 5.414717352047e-01 5.237782629365e-01 5.131948851125e-01 5.228797568996e-01 5.514916066481e-01 5.842028967101e-01 6.048199091242e-01 6.058447544686e-01 5.916701733631e-01 5.752924450682e-01 5.689529645831e-01 5.739288308635e-01 5.803293027719e-01 5.775431178776e-01 5.638445002996e-01 5.477828886053e-01 5.406950231304e-01 5.456144868023e-01 5.542776590620e-01 5.560604774834e-01 5.481606152951e-01 5.377346480498e-01 5.349470772861e-01 5.424562325432e-01 5.527506127953e-01 5.566595983238e-01 5.525477121433e-01 5.472422252914e-01 5.479372370168e-01 5.527232393596e-01 5.510180071306e-01 5.340638328756e-01 5.049924385472e-01 4.800400838525e-01 4.760341889829e-01 4.911938144172e-01 5.052013927948e-01 4.998176211892e-01 4.752718051544e-01 4.534171509169e-01 4.618976068708e-01 5.023558729087e-01 5.466194077075e-01 5.662887786343e-01 5.528968357265e-01 5.221126181277e-01 5.053197459211e-01 5.227942437392e-01 5.606643759001e-01 5.881411645490e-01 5.866089153700e-01 5.605470894293e-01 5.332974114692e-01 5.285077298820e-01 5.462076921707e-01 5.643487367955e-01 5.641791812284e-01 5.471042305625e-01 5.334850140793e-01 5.437482559292e-01 5.745347678015e-01 6.013278216341e-01 6.024085506924e-01 5.748977159425e-01 5.369854174203e-01 5.165048269473e-01 5.256139238657e-01 5.474048327389e-01 5.560793732662e-01 5.407274562003e-01 5.120127320341e-01 4.938471976169e-01 5.015277168392e-01 5.253455008322e-01 5.436272069525e-01 5.452943800269e-01 5.378254157892e-01 5.392220890725e-01 5.592558102777e-01 5.880424410978e-01 6.065736560675e-01 6.038792981848e-01 5.843755153531e-01 5.635827686817e-01 5.545017921306e-01 5.551163919713e-01
 5.220459231357e-01 5.208899662342e-01 5.198224147180e-01 5.191215287937e-01 5.186771635382e-01 5.181142320953e-01 5.171881258886e-01 5.160366742293e-01 5.150375823873e-01 5.144157410790e-01 5.139988039303e-01 5.133962333278e-01 5.124150883330e-01 5.112727400181e-01 5.103700866730e-01 5.098664265143e-01 5.095073619470e-01 5.088869359713e-01 5.078651741371e-01 5.067199853259e-01 5.058720433529e-01 5.054511336591e-01 5.051482115053e-01 5.045230954324e-01 5.034595178652e-01 5.022893765715e-01 5.014580059618e-01 5.010648051515e-01 5.007594716544e-01 5.000996984643e-01 4.990005772090e-01 4.978195819934e-01 4.969907210476e-01 4.965806956045e-01 4.962253188590e-01 4.955119061377e-01 4.943994198133e-01 4.932477763870e-01 4.924436740838e-01 4.920099861235e-01 4.915950985111e-01 4.908373485800e-01 4.897330866339e-01 4.886331202009e-01 4.878825242371e-01 4.874638969621e-01 4.870206552574e-01 4.862287622833e-01 4.851330533650e-01 4.840994406659e-01 4.834347245266e-01 4.830647045386e-01 4.826103940035e-01 4.817861948908e-01 4.807001739888e-01 4.797473361625e-01 4.791888678254e-01 4.788772399819e-01 4.784118382062e-01 4.775601352630e-01 4.765022773629e-01 4.756419069122e-01 4.751821254706e-01 4.749148128020e-01 4.744395466122e-01 4.735804274433e-01 4.725672175056e-01 4.717957516270e-01 4.714183957203e-01 4.711876132422e-01 4.707133058632e-01 4.698628532070e-01 4.688972207397e-01 4.682052284421e-01 4.679048509925e-01 4.677173746650e-01 4.672522706921e-01 4.664121702418e-01 4.654968398160e-01 4.648959275800e-01 4.646852739992e-01 4.645422600904e-01 4.640807258003e-01 4.632530840115e-01 4.624070872929e-01 4.619233788962e-01 4.618137866181e-01 4.617056728948e-01 4.612379697192e-01 4.604387438073e-01 4.596968302657e-01 4.593512758218e-01 4.593325583019e-01 4.592406532545e-01 4.587706532911e-01 4.580319726771e-01 4.574243024015e-01 4.572144028244e-01 4.572596821058e-01 4.571700028471e-01 4.567212318779e-01 4.560776290347e-01 4.556112348687e-01 4.555097146229e-01 4.555925761022e-01 4.555125928960e-01 4.551177321003e-01 4.545919038206e-01 4.542548668440e-01 4.542324022489e-01 4.543425425099e-01 4.542943718916e-01 4.539837232852e-01 4.535846171795e-01 4.533601096096e-01 4.533988177886e-01 4.535411501862e-01 4.535504125290e-01 4.533455390772e-01 4.530720716278e-01 4.529465993767e-01 4.530439012677e-01 4.532349782983e-01 4.533231060339e-01 4.532357506657e-01 4.530845658361e-01 4.530511205686e-01 4.532109806175e-01 4.534631874648e-01 4.536418475243e-01 4.536765621235e-01 4.536502493546e-01 4.537137693024e-01 4.539364832946e-01 4.542493715698e-01 4.545181829857e-01 4.546796100784e-01 4.547892463557e-01 4.549545956724e-01 4.552353997461e-01 4.555967913539e-01 4.559532547308e-01 4.562468252249e-01 4.564954742548e-01 4.567619361460e-01 4.570980636960e-01 4.575096813541e-01 4.579517230941e-01 4.583700451962e-01 4.587481200619e-01 4.591169547767e-01 4.595266498740e-01 4.600015613567e-01 4.605233780534e-01 4.610476294304e-01 4.615473192460e-01 4.620347190460e-01 4.625418497894e-01 4.630905343712e-01 4.636821867657e-01 4.642981218933e-01 4.649150561997e-01 4.655242993760e-01 4.661339345194e-01 4.667604841759e-01 4.674207523059e-01 4.681168955160e-01 4.688326230112e-01 4.695470268548e-01 4.702553020327e-01 4.709669507591e-01 4.716984547437e-01 4.724631432465e-01 4.732554896213e-01 4.740613932168e-01 4.748653071939e-01 4.756644106144e-01 4.764695533498e-01 4.773010982545e-01 4.781678613099e-01 4.790565346421e-01 4.799441732052e-01 4.808219724723e-01 4.817034015542e-01 4.826104004436e-01 4.835497633037e-01 4.845058919673e-01 4.854585654945e-01 4.864048604598e-01 4.873612969354e-01 4.883428565938e-01 4.893470607533e-01 4.903585530502e-01 4.913655014796e-01 4.923720603989e-01 4.933952964530e-01 4.944414769413e-01 4.955014462860e-01 4.965611012226e-01 4.976151872067e-01 4.986752919008e-01 4.997552279957e-01 5.008534967753e-01 5.019564999755e-01 5.030549696892e-01 5.041525129493e-01 5.052602612831e-01 5.063857764685e-01 5.075216900488e-01 5.086550657969e-01 5.097856567347e-01 5.109212149968e-01 5.120690684638e-01 5.132285858711e-01 5.143913489564e-01 5.155493134347e-01 5.167069267751e-01 5.178729972136e-01 5.190501817008e-01 5.202317711797e-01 5.214106267552e-01 5.225859627298e-01 5.237653277508e-01 5.249539489789e-01 5.261488639229e-01 5.273404660661e-01 5.285277200358e-01 5.297166926133e-01 5.309124395614e-01 5.321143172244e-01 5.333144003313e-01 5.345084859802e-01 5.357027041257e-01 5.369014946718e-01 5.381045920577e-01 5.393058090549e-01 5.405022197295e-01 5.416965752461e-01 5.428947331377e-01 5.440939166409e-01 5.452893706380e-01 5.464786817257e-01 5.476657295674e-01 5.488533886374e-01 5.500412404907e-01 5.512233779812e-01 5.523969244015e-01 5.535663292531e-01 5.547354891080e-01 5.559012684427e-01 5.570604000509e-01 5.582110896148e-01 5.593560961115e-01 5.604974999321e-01 5.616343254678e-01 5.627629070951e-01 5.638838660437e-01 5.649987139090e-01 5.661073816086e-01 5.672093961431e-01 5.683029013890e-01 5.693881929206e-01 5.704676511001e-01 5.715404659483e-01 5.726031501897e-01 5.736550863208e-01 5.746983574264e-01 5.757340518097e-01 5.767622771322e-01 5.777796635883e-01 5.787838424868e-01 5.797782761930e-01 5.807626232072e-01 5.817359229392e-01 5.826975533548e-01 5.836477864328e-01 5.845852912405e-01 5.855126387072e-01 5.864272766634e-01 5.873279313586e-01 5.882152469929e-01 5.890905974886e-01 5.899533529932e-01 5.908042407388e-01 5.916418396038e-01 5.924651266796e-01 5.932736632866e-01 5.940667064936e-01 5.948461123740e-01 5.956121310567e-01 5.963648227864e-01 5.971023976704e-01 5.978230455855e-01 5.985261828196e-01 5.992136589950e-01 5.998864087916e-01 6.005439667766e-01 6.011847640998e-01 6.018095404768e-01 6.024156593359e-01 6.030038426239e-01 6.035749810616e-01 6.041289674218e-01 6.046665197104e-01 6.051873985635e-01 6.056891448719e-01 6.061706716985e-01 6.066340065511e-01 6.070784153784e-01 6.075066392416e-01 6.079170221139e-01 6.083067488317e-01 6.086751600359e-01 6.090232189874e-01 6.093526014602e-01 6.096640982005e-01 6.099582624923e-01 6.102300818862e-01 6.104792703367e-01 6.107069266699e-01 6.109148826132e-01 6.111059091383e-01 6.112765292723e-01 6.114243676556e-01 6.115494650495e-01 6.116519660805e-01 6.117342989610e-01 6.117984968464e-01 6.118413814801e-01 6.118608853313e-01 6.118563543788e-01 6.118296752191e-01 6.117828004465e-01 6.117160057864e-01 6.116269748861e-01 6.115139051973e-01 6.113776578216e-01 6.112178450246e-01 6.110381057262e-01 6.108379486856e-01 6.106134773310e-01 6.103651361115e-01 6.100938619174e-01 6.097996844514e-01 6.094846432020e-01 6.091467362030e-01 6.087848780822e-01 6.083994252707e-01 6.079910623754e-01 6.075613035191e-01 6.071081882830e-01 6.066313188615e-01 6.061309509472e-01 6.056079367146e-01 6.050623674052e-01 6.044947047362e-01 6.039033294103e-01 6.032877105057e-01 6.026495756402e-01 6.019891999922e-01 6.013067937007e-01 6.006016312769e-01 5.998724012362e-01 5.991200380455e-01 5.983456817137e-01 5.975495736738e-01 5.967324262402e-01 5.958910972164e-01 5.950264621735e-01 5.941409912760e-01 5.932331443955e-01 5.923039833366e-01 5.913535247937e-01 5.903797652686e-01 5.893852028018e-01 5.883698686023e-01 5.873331308047e-01 5.862750618642e-01 5.851956529358e-01 5.840950547128e-01 5.829749280017e-01 5.818343772338e-01 5.806730353589e-01 5.794916480454e-01 5.782902475828e-01 5.770690669569e-01 5.758298371882e-01 5.745698781387e-01 5.732916574397e-01 5.719936188359e-01 5.706769492165e-01 5.693432141733e-01 5.679901063451e-01 5.666197119997e-01 5.652321102354e-01 5.638263937204e-01 5.624043825468e-01 5.609655527302e-01 5.595097450438e-01 5.580386361270e-01 5.565516310939e-01 5.550492760632e-01 5.535317423791e-01 5.519987223011e-01 5.504519084483e-01 5.488912642333e-01 5.473173637410e-01 5.457298297050e-01 5.441290864751e-01 5.425163852619e-01 5.408921396466e-01 5.392554524109e-01 5.376078697288e-01 5.359493611027e-01 5.342802781567e-01 5.326020226810e-01 5.309138269151e-01 5.292162843097e-01 5.275106045838e-01 5.257969595583e-01 5.240765754248e-01 5.223482623403e-01 5.206128753637e-01 5.188717280322e-01 5.171254904932e-01 5.153742482807e-01 5.136189359351e-01 5.118592788067e-01 5.100957466826e-01 5.083302204042e-01 5.065618543517e-01 5.047926318371e-01 5.030221780697e-01 5.012505765893e-01 4.994794260982e-01 4.977088999472e-01 4.959398415590e-01 4.941727079163e-01 4.924081563675e-01 4.906459734330e-01 4.888878085546e-01 4.871346294984e-01 4.853862393665e-01 4.836432708939e-01 4.819067742180e-01 4.801769231728e-01 4.784548482178e-01 4.767413813708e-01 4.750365115716e-01 4.733407616883e-01 4.716553831909e-01 4.699806660587e-01 4.683177976670e-01 4.666672918163e-01 4.650290852540e-01 4.634043801732e-01 4.617935776801e-01 4.601974809729e-01 4.586174796266e-01 4.570529138387e-01 4.555047175734e-01 4.539737249819e-01 4.524607695244e-01 4.509663542744e-01 4.494910499290e-01 4.480348472612e-01 4.465991260412e-01 4.451842236956e-01 4.437911292300e-01 4.424197947597e-01 4.410700395958e-01 4.397439022621e-01 4.384406008911e-01 4.371620279649e-01 4.359081621520e-01 4.346777014260e-01 4.334740551226e-01 4.322952072435e-01 4.311431452132e-01 4.300179579068e-01 4.289187269733e-01 4.278480009486e-01 4.268038185691e-01 4.257881719319e-01 4.248017100016e-01 4.238416589191e-01 4.229118289089e-01 4.220109738855e-01 4.211382194867e-01 4.202964237335e-01 4.194827874715e-01 4.186993528455e-01 4.179465068414e-01 4.172215068666e-01 4.165279953428e-01 4.158625065510e-01 4.152279652785e-01 4.146233140215e-01 4.140465468963e-01 4.135011709976e-01 4.129839226123e-01 4.124962438233e-01 4.120383003314e-01 4.116071848046e-01 4.112060086472e-01 4.108320001373e-01 4.104860761611e-01 4.101683458655e-01 4.098763219063e-01 4.096125152003e-01 4.093738227033e-01 4.091604619953e-01 4.089742584996e-01 4.088104841951e-01 4.086727281040e-01 4.085581705854e-01 4.084656166815e-01 4.083974642617e-01 4.083486028648e-01 4.083229373214e-01 4.083164037489e-01 4.083291531160e-01 4.083629124682e-01 4.084118849275e-01 4.084805754772e-01 4.085651497988e-01 4.086648959677e-01 4.087815490153e-01 4.089096915347e-01 4.090529688652e-01 4.092076031528e-01 4.093728664564e-01 4.095520384184e-01 4.097375146169e-01 4.099331154789e-01 4.101364497727e-01 4.103454175374e-01 4.105634722539e-01 4.107822221165e-01 4.110089051247e-01 4.112363102563e-01 4.114644770566e-01 4.116971655812e-01 4.119266737412e-01 4.121578314850e-01 4.123856549452e-01 4.126093520129e-01 4.128317647785e-01 4.130461197147e-01 4.132583399268e-01 4.134612424907e-01 4.136560288038e-01 4.138436352346e-01 4.140183794968e-01 4.141855372748e-01 4.143392737535e-01 4.144797875215e-01 4.146083899388e-01 4.147195321302e-01 4.148174576191e-01 4.148974495932e-01 4.149598891163e-01 4.150049987360e-01 4.150286429688e-01 4.150347162539e-01 4.150176867265e-01 4.149788857253e-01 4.149182340306e-01 4.148312923318e-01 4.147224265543e-01 4.145863096382e-01 4.144248549722e-01 4.142365052741e-01 4.140185000509e-01 4.137747267323e-01 4.134979629008e-01 4.131937791585e-01 4.128581653167e-01 4.124889110023e-01 4.120907222042e-01 4.116555991797e-01 4.111897100774e-01 4.106882890776e-01 4.101510189632e-01 4.095804965873e-01 4.089705612444e-01 4.083262169493e-01 4.076435159706e-01 4.069219783142e-01 4.061640660703e-01 4.053649562859e-01 4.045287716885e-01 4.036506583272e-01 4.027320518794e-01 4.017746049146e-01 4.007731598820e-01 3.997333208818e-01 3.986488798109e-01 3.975231274583e-01 3.963557961239e-01 3.951433907949e-01 3.938905530519e-01 3.925916408614e-01 3.912505090626e-01 3.898662273508e-01 3.884362739426e-01 3.869641020446e-01 3.854457021962e-01 3.838845929860e-01 3.822795816128e-01 3.806275014203e-01 3.789342015003e-01 3.771930857558e-01 3.754107052721e-01 3.735828364910e-01 3.717098850419e-01 3.697953395717e-01 3.678336748829e-01 3.658308002065e-01 3.637841244696e-01 3.616929021418e-01 3.595611780573e-01 3.573837693834e-01 3.551673993480e-01 3.529072515151e-01 3.506062135489e-01 3.482655784845e-01 3.458816037416e-01 3.434610319789e-01 3.409989747970e-01 3.384989073333e-01 3.359618583739e-01 3.333853045159e-01 3.307756169894e-01 3.281271536881e-01 3.254452598705e-01 3.227296215403e-01 3.199788697239e-01 3.171991999765e-01 3.143853744072e-01 3.115439420567e-01 3.086731246452e-01 3.057729965017e-01 3.028490453248e-01 2.998968765979e-01 2.969236315595e-01 2.939269083673e-01 2.909082418960e-01 2.878728036376e-01 2.848158907810e-01 2.817460678349e-01 2.786606887208e-01 2.755614538116e-01 2.724539182033e-01 2.693341924478e-01 2.662110943024e-01 2.630807709360e-01 2.599490014397e-01 2.568175548407e-01 2.536856777107e-01 2.505614104415e-01 2.474411188851e-01 2.443317086698e-01 2.412348083125e-01 2.381511233331e-01 2.350874625842e-01 2.320422476543e-01 2.290227104171e-01 2.260291008329e-01 2.230644661600e-01 2.201355090782e-01 2.172401808952e-01 2.143875694280e-01 2.115771463042e-01 2.088136783005e-01 2.061029366702e-01 2.034443962407e-01 2.008460432590e-01 1.983085549643e-01 1.958368648555e-01 1.934365272705e-01 1.911073001917e-01 1.888572964905e-01 1.866871392374e-01 1.846018198943e-01 1.826055702725e-01 1.806994156739e-01 1.788903392761e-01 1.771775525529e-01 1.755667339103e-01 1.740600334608e-01 1.726584123080e-01 1.713677766823e-01 1.701848736798e-01 1.691159255454e-01 1.681592480556e-01 1.673159664992e-01 1.665891843667e-01 1.659747058299e-01 1.654765182330e-01 1.650899379673e-01 1.648174945288e-01 1.646547369802e-01 1.646003723950e-01 1.646543644673e-01 1.648095377207e-01 1.650678258995e-01 1.654220627879e-01 1.658698197505e-01 1.664078205809e-01 1.670309077271e-01 1.677357985370e-01 1.685169218494e-01 1.693706593431e-01 1.702913429726e-01 1.712741841090e-01 1.723146065253e-01 1.734078478036e-01 1.745484968106e-01 1.757312119979e-01 1.769514473489e-01 1.782055052640e-01 1.794861427227e-01 1.807908534838e-01 1.821142225466e-01 1.834516421158e-01 1.847987991496e-01 1.861505827312e-01 1.875056288773e-01 1.888553447625e-01 1.901993089297e-01 1.915335123543e-01 1.928522674991e-01 1.941550706998e-01 1.954348922137e-01 1.966927892399e-01 1.979217582282e-01 1.991216096998e-01 2.002894104278e-01 2.014196488950e-01 2.025145561884e-01 2.035664260017e-01 2.045779474067e-01 2.055444713129e-01 2.064636978206e-01 2.073368141858e-01 2.081580737005e-01 2.089296760424e-01 2.096484159711e-01 2.103133794714e-01 2.109243658502e-01 2.114786539620e-01 2.119776075434e-01 2.124189749640e-01 2.128026815585e-01 2.131297038101e-01 2.133977282007e-01 2.136091582193e-01 2.137609244635e-01 2.138575226431e-01 2.138968329517e-01 2.138782472516e-01 2.138075109175e-01 2.136779506093e-01 2.134983088952e-01 2.132647420522e-01 2.129805622790e-01 2.126488876500e-01 2.122670843905e-01 2.118435873863e-01 2.113738476595e-01 2.108651630276e-01 2.103185601077e-01 2.097341887130e-01 2.091205097915e-01 2.084746619750e-01 2.078039397700e-01 2.071104692463e-01 2.063968579770e-01 2.056705461750e-01 2.049306193462e-01 2.041854405740e-01 2.034373348096e-01 2.026901094059e-01 2.019525091582e-01 2.012234848911e-01 2.005142865763e-01 1.998253323143e-01 1.991629509939e-01 1.985352521065e-01 1.979421942425e-01 1.973965461169e-01 1.968966232256e-01 1.964517865078e-01 1.960685187712e-01 1.957476765470e-01 1.955012048349e-01 1.953274097363e-01 1.952358256350e-01 1.952301508606e-01 1.953129059102e-01 1.954929368200e-01 1.957688800032e-01 1.961495104163e-01 1.966346127744e-01 1.972277158928e-01 1.979347060820e-01 1.987515284272e-01 1.996867612381e-01 2.007364568175e-01 2.019030568898e-01 2.031884631259e-01 2.045889535667e-01 2.061082427829e-01 2.077412728165e-01 2.094898282011e-01 2.113501368795e-01 2.133204748098e-01 2.153993421110e-01 2.175805396007e-01 2.198655531631e-01 2.222470218951e-01 2.247224214051e-01 2.272896621714e-01 2.299404279546e-01 2.326744670827e-01 2.354847201141e-01 2.383682201721e-01 2.413205440527e-01 2.443343403740e-01 2.474084155455e-01 2.505355292935e-01 2.537120775698e-01 2.569323706774e-01 2.601918689108e-01 2.634870070411e-01 2.668109031425e-01 2.701618641068e-01 2.735322483291e-01 2.769197638219e-01 2.803194507824e-01 2.837261617654e-01 2.871372897411e-01 2.905468298468e-01 2.939518564375e-01 2.973477782235e-01 3.007304280676e-01 3.040976964143e-01 3.074434201102e-01 3.107657498056e-01 3.140609955050e-01 3.173250881357e-01 3.205548031724e-01 3.237470141893e-01 3.268991666224e-01 3.300071463852e-01 3.330681379312e-01 3.360797544479e-01 3.390384009065e-01 3.419421542468e-01 3.447878424670e-01 3.475732986387e-01 3.502959178137e-01 3.529528892453e-01 3.555419745602e-01 3.580613074425e-01 3.605080515532e-01 3.628804980366e-01 3.651771877191e-01 3.673947492243e-01 3.695322897894e-01 3.715882598225e-01 3.735590037572e-01 3.754461057065e-01 3.772448384229e-01 3.789560913511e-01 3.805765913552e-01 3.821057912686e-01 3.835432163283e-01 3.848857490720e-01 3.861352225170e-01 3.872878938823e-01 3.883436160283e-01 3.893031861096e-01 3.901628373674e-01 3.909260238824e-01 3.915887432398e-01 3.921532277952e-01 3.926187093554e-01 3.929827351601e-01 3.932501572677e-01 3.934157587699e-01 3.934850436842e-01 3.934561421881e-01 3.933285296084e-01 3.931067196634e-01 3.927879829003e-01 3.923771101852e-01 3.918741393231e-01 3.912796507595e-01 3.905993387899e-01 3.898311788216e-01 3.889814322325e-01 3.880507583495e-01 3.870421580698e-01 3.859608506397e-01 3.848072988485e-01 3.835894702153e-01 3.823073573646e-01 3.809683286634e-01 3.795773159396e-01 3.781355210680e-01 3.766549267634e-01 3.751342485805e-01 3.735835156781e-01 3.720091501472e-01 3.704136428422e-01 3.688092158413e-01 3.671959349464e-01 3.655870715942e-01 3.639866354610e-01 3.624011080125e-01 3.608415512972e-01 3.593106717093e-01 3.578203935272e-01 3.563753698050e-01 3.549827000259e-01 3.536527674144e-01 3.523875840607e-01 3.511998704179e-01 3.500908356360e-01 3.490693860565e-01 3.481425454631e-01 3.473108675489e-01 3.465849810677e-01 3.459641858262e-01 3.454552635955e-01 3.450608339348e-01 3.447798013486e-01 3.446195970904e-01 3.445741343516e-01 3.446493498180e-01 3.448405719483e-01 3.451457960529e-01 3.455673506121e-01 3.460947535376e-01 3.467306631518e-01 3.474656755906e-01 3.482959006580e-01 3.492173285285e-01 3.502172012687e-01 3.512953575105e-01 3.524377323709e-01 3.536395383197e-01 3.548912601503e-01 3.561802369446e-01 3.575041541464e-01 3.588453997176e-01 3.601985609961e-01 3.615541457323e-01 3.628969220132e-01 3.642240455637e-01 3.655177540806e-01 3.667736904328e-01 3.679794999621e-01 3.691231590840e-01 3.701998954902e-01 3.711952986064e-01 3.721035121575e-01 3.729145478121e-01 3.736184900114e-01 3.742102201510e-01 3.746773933598e-01 3.750163876404e-01 3.752173407626e-01 3.752734746896e-01 3.751803808440e-01 3.749291977561e-01 3.745168003521e-01 3.739365019699e-01 3.731833058224e-01 3.722548249975e-01 3.711440484574e-01 3.698510561917e-01 3.683697795012e-01 3.666995964192e-01 3.648381188394e-01 3.627835288602e-01 3.605358586469e-01 3.580921939717e-01 3.554561516030e-01 3.526264436778e-01 3.496043425991e-01 3.463934989440e-01 3.429944261472e-01 3.394133659706e-01 3.356517579269e-01 3.317160045673e-01 3.276127983899e-01 3.233473141376e-01 3.189293847703e-01 3.143666273071e-01 3.096699589081e-01 3.048501304335e-01 2.999209421652e-01 2.948966172009e-01 2.897914378547e-01 2.846243237050e-01 2.794138749961e-01 2.741803233519e-01 2.689471595558e-01 2.637373158363e-01 2.585791999137e-01 2.534989908202e-01 2.485277113425e-01 2.436972376003e-01 2.390380171495e-01 2.345875967398e-01 2.303772000857e-01 2.264433660603e-01 2.228201448981e-01 2.195392394355e-01 2.166325589282e-01 2.141261909670e-01 2.120441497043e-01 2.104052677966e-01 2.092207524555e-01 2.084981177146e-01 2.082353751273e-01 2.084254950649e-01 2.090517536993e-01 2.100935745391e-01 2.115225370194e-01 2.133030126404e-01 2.153988379417e-01 2.177668927095e-01 2.203631811780e-01 2.231409391599e-01 2.260516700299e-01 2.290491886912e-01 2.320854279205e-01 2.351146743765e-01 2.380909951633e-01 2.409728209299e-01 2.437186726928e-01 2.462895136550e-01 2.486483673442e-01 2.507628311534e-01 2.526022357928e-01 2.541366009503e-01 2.553431728104e-01 2.561989790836e-01 2.566853348387e-01 2.567879646611e-01 2.564926264339e-01 2.557931896305e-01 2.546837130594e-01 2.531635646429e-01 2.512377405763e-01 2.489120131577e-01 2.462017603197e-01 2.431228515082e-01 2.396986982053e-01 2.359598527423e-01 2.319407938000e-01 2.276839049463e-01 2.232389692553e-01 2.186631745995e-01 2.140228708549e-01 2.093920542496e-01 2.048539963605e-01 2.005002303618e-01 1.964288818350e-01 1.927465180357e-01 1.895604476954e-01 1.869811025285e-01 1.851107235739e-01 1.840465649159e-01 1.838662235891e-01 1.846286832874e-01 1.863696872341e-01 1.890958351953e-01 1.927888722367e-01 1.974063228061e-01 2.028831432587e-01 2.091393546771e-01 2.160838569216e-01 2.236172542604e-01 2.316386889506e-01 2.400469108579e-01 2.487422510909e-01 2.576297057190e-01 2.666177203028e-01 2.756214265663e-01 2.845604710996e-01 2.933587219938e-01 3.019485059075e-01 3.102671823448e-01 3.182533601929e-01 3.258565871343e-01 3.330273822496e-01 3.397242662248e-01 3.459094767392e-01 3.515509666323e-01 3.566241514983e-01 3.611051641106e-01 3.649815948418e-01 3.682423973030e-01 3.708830267569e-01 3.729082124437e-01 3.743223781790e-01 3.751417131178e-01 3.753861779220e-01 3.750775912026e-01 3.742504235373e-01 3.729393365130e-01 3.711851581782e-01 3.690345941090e-01 3.665360300377e-01 3.637462935186e-01 3.607183798656e-01 3.575115699151e-01 3.541883000444e-01 3.508059152580e-01 3.474258229432e-01 3.441041055239e-01 3.408972995045e-01 3.378570723020e-01 3.350289544849e-01 3.324569272742e-01 3.301766844846e-01 3.282184547443e-01 3.266087946236e-01 3.253644087979e-01 3.245021716800e-01 3.240299188922e-01 3.239544548477e-01 3.242784980398e-01 3.250020878624e-01 3.261255331204e-01 3.276447403280e-01 3.295595633747e-01 3.318628347839e-01 3.345498110126e-01 3.376137031278e-01 3.410411250945e-01 3.448193605796e-01 3.489266698265e-01 3.533351349345e-01 3.580116368097e-01 3.629123066284e-01 3.679853828157e-01 3.731714857390e-01 3.783990504582e-01 3.835935803914e-01 3.886673831791e-01 3.935322017680e-01 3.980928850265e-01 4.022519798489e-01 4.059130218644e-01 4.089815595629e-01 4.113661077819e-01 4.129845657610e-01 4.137614518174e-01 4.136353559479e-01 4.125596347825e-01 4.105015252381e-01 4.074505269725e-01 4.034153242623e-01 3.984282036920e-01 3.925468747753e-01 3.858539269628e-01 3.784599378187e-01 3.705056170286e-01 3.621550992852e-01 3.536016439303e-01 3.450610134126e-01 3.367672036666e-01 3.289656913715e-01 3.219016476974e-01 3.158106435154e-01 3.108990724609e-01 3.073319210648e-01 3.052189358744e-01 3.046009452055e-01 3.054519323884e-01 3.076743482624e-01 3.111174248757e-01 3.155853247369e-01 3.208533408775e-01 3.266921804740e-01 3.328715988955e-01 3.391769940285e-01 3.454193843854e-01 3.514351180463e-01 3.570922202676e-01 3.622872341562e-01 3.669474006840e-01 3.710255726286e-01 3.744987842202e-01 3.773594423065e-01 3.796167719557e-01 3.812884330452e-01 3.823953849283e-01 3.829632840864e-01 3.830123227332e-01 3.825599889421e-01 3.816189335973e-01 3.801967706822e-01 3.783022824315e-01 3.759419417983e-01 3.731304941488e-01 3.698960354909e-01 3.662790852197e-01 3.623493630535e-01 3.582007038839e-01 3.539585871968e-01 3.497820762191e-01 3.458591214637e-01 3.424021728395e-01 3.396348979801e-01 3.377801633137e-01 3.370364893513e-01 3.375596012646e-01 3.394441497243e-01 3.427040356383e-01 3.472705611340e-01 3.529886123803e-01 3.596310338853e-01 3.669114024580e-01 3.745051676866e-01 3.820730277088e-01 3.892728636839e-01 3.957877305404e-01 4.013307958489e-01 4.056613646775e-01 4.085960034442e-01 4.100081221193e-01 4.098440369446e-01 4.081152027551e-01 4.049081612312e-01 4.003842431993e-01 3.947712941494e-01 3.883704786776e-01 3.815386782597e-01 3.746827209475e-01 3.682456643408e-01 3.626722387037e-01 3.583965586028e-01 3.557954253345e-01 3.551652796674e-01 3.566915776335e-01 3.604326782325e-01 3.663263346246e-01 3.741915519746e-01 3.837659419379e-01 3.947252939666e-01 4.067132557431e-01 4.193670831078e-01 4.323253198562e-01 4.452484978024e-01 4.578122578912e-01 4.697192659805e-01 4.806960998658e-01 4.904890823896e-01 4.988754528029e-01 5.056555308334e-01 5.106629609982e-01 5.137675615423e-01 5.148789701106e-01 5.139594454412e-01 5.110237255465e-01 5.061528035353e-01 4.994940334939e-01 4.912648211893e-01 4.817620622488e-01 4.713450532383e-01 4.604400831354e-01 4.495183909611e-01 4.390743985057e-01 4.296006244467e-01 4.215394805824e-01 4.152554312860e-01 4.109911468944e-01 4.088443568960e-01 4.087602106996e-01 4.105401249325e-01 4.138800902006e-01 4.184008021534e-01 4.236994651327e-01 4.293859659438e-01 4.351097660865e-01 4.405876226507e-01 4.456046427301e-01 4.500230845782e-01 4.537741641504e-01 4.568493755542e-01 4.592932483497e-01 4.611800764558e-01 4.626115387643e-01 4.636934102594e-01 4.645272781249e-01 4.652042514131e-01 4.657864038676e-01 4.663165259791e-01 4.668037348039e-01 4.661177242136e-01 4.640458982088e-01 4.621656424581e-01 4.618824511104e-01 4.634321701708e-01 4.656992388803e-01 4.669965781348e-01 4.662147272036e-01 4.635456401904e-01 4.603715052438e-01 4.583621409486e-01 4.583596463621e-01 4.598208516378e-01 4.612766281113e-01 4.614198718699e-01 4.600598725350e-01 4.583125094111e-01 4.579075691136e-01 4.600217710441e-01 4.644655811682e-01 4.698292857497e-01 4.744613532746e-01 4.775439633216e-01 4.795371968375e-01 4.817379883812e-01 4.852600684408e-01 4.901167543791e-01 4.950815062442e-01 4.984168974348e-01 4.989473926274e-01 4.967371845577e-01 4.930018082877e-01 4.893034586078e-01 4.865341616205e-01 4.843567208916e-01 4.815602695007e-01 4.770604701065e-01 4.708402635457e-01 4.642060799383e-01 4.591729000770e-01 4.572770289078e-01 4.586287651362e-01 4.619420007374e-01 4.655248003059e-01 4.684533534911e-01 4.711173628448e-01 4.748203839557e-01 4.806961496874e-01 4.887183229649e-01 4.975435444966e-01 5.052861242536e-01 5.106446535804e-01 5.136292687444e-01 5.154772705361e-01 5.178079453487e-01 5.215537411653e-01 5.263742766412e-01 5.309559050426e-01 5.339691241839e-01 5.349708187133e-01 5.346745370332e-01 5.344260758715e-01 5.352334830858e-01 5.369949978291e-01 5.385042805533e-01 5.382383886671e-01 5.353647069529e-01 5.303168876872e-01 5.246171479610e-01 5.200296008481e-01 5.175676369254e-01 5.170526298414e-01 5.175467031788e-01 5.183051743253e-01 5.195273382701e-01 5.223602256600e-01 5.280977310765e-01 5.371545832876e-01 5.485604557932e-01 5.603960346790e-01 5.707887124402e-01 5.788130269769e-01 5.847268424056e-01 5.894771588311e-01 5.938420489617e-01 5.978035858681e-01 6.005794240739e-01 6.013113158000e-01 5.999471593522e-01 5.976588760530e-01 5.964551165926e-01 5.980905685564e-01 6.028806466743e-01 6.092125138975e-01 6.141710792662e-01 6.148779203390e-01 6.098185236389e-01 5.996905528750e-01 5.876009755640e-01 5.785618570509e-01 5.768526293664e-01 5.594104818827e-01 5.512974302788e-01 5.254555167301e-01 4.957794728978e-01 4.764557567102e-01 4.753461652167e-01 4.903280106638e-01 5.127814367257e-01 5.334423753232e-01 5.455830569167e-01 5.464526493880e-01 5.386349902831e-01 5.303931664490e-01 5.322517505600e-01 5.492584489659e-01 5.758084137688e-01 5.997499587868e-01 6.113763179577e-01 6.093245504302e-01 6.004676235993e-01 5.942244546765e-01 5.946709073328e-01 5.976282644958e-01 5.959488526219e-01 5.869838617531e-01 5.751092193559e-01 5.673835571205e-01 5.663450729725e-01 5.675677938638e-01 5.649625666426e-01 5.576402109701e-01 5.510563373839e-01 5.511620200624e-01 5.573001578126e-01 5.624609340894e-01 5.610890302166e-01 5.556542135680e-01 5.549883898679e-01 5.643455685379e-01 5.771817173036e-01 5.794273546609e-01 5.618759786214e-01 5.295984275749e-01 5.018878199432e-01 4.978060920993e-01 5.148582988703e-01 5.298936431939e-01 5.222180285525e-01 4.910075212652e-01 4.593503416211e-01 4.597425569272e-01 4.984078319899e-01 5.460276643023e-01 5.707341575056e-01 5.616687828899e-01 5.332464111268e-01 5.165226744830e-01 5.329114285333e-01 5.705371789546e-01 5.996531744344e-01 6.017389726972e-01 5.809257250952e-01 5.592293703346e-01 5.577276133802e-01 5.748710155959e-01 5.894867618233e-01 5.845284965453e-01 5.630333109028e-01 5.470080099796e-01 5.578518671428e-01 5.914554371647e-01 6.217083721034e-01 6.258996473037e-01 6.008335766413e-01 5.644111723286e-01 5.437387081530e-01 5.507048836680e-01 5.694619764616e-01 5.754134982560e-01 5.582848978962e-01 5.287892524620e-01 5.098501845190e-01 5.149807305669e-01 5.336854467323e-01 5.451958226749e-01 5.405412070407e-01 5.301414127194e-01 5.341012298901e-01 5.605551399989e-01 5.952736396072e-01 6.166887650134e-01 6.146442511983e-01 5.967889457954e-01 5.820087874529e-01 5.831331360558e-01 5.933864021436e-01
 5.332146168381e-01 5.320475355873e-01 5.309657118067e-01 5.302556721262e-01 5.298092663422e-01 5.292452967022e-01 5.283115649793e-01 5.271435353927e-01 5.261251633310e-01 5.254886204691e-01 5.250637425686e-01 5.244540512630e-01 5.234593100420e-01 5.222961636026e-01 5.213709221306e-01 5.208490411796e-01 5.204770474767e-01 5.198438147823e-01 5.188035181138e-01 5.176334131740e-01 5.167600632557e-01 5.163188790038e-01 5.159999974417e-01 5.153578626941e-01 5.142703651769e-01 5.130708275541e-01 5.122104032413e-01 5.117936304210e-01 5.114694731913e-01 5.107886490888e-01 5.096603902041e-01 5.084427840821e-01 5.075790119145e-01 5.071415083819e-01 5.067636290340e-01 5.060235271233e-01 5.048745586413e-01 5.036790324001e-01 5.028326940173e-01 5.023650410344e-01 5.019211063588e-01 5.011297265291e-01 4.999805086628e-01 4.988287332038e-01 4.980282704775e-01 4.975678102225e-01 4.970871521169e-01 4.962541545600e-01 4.951063067837e-01 4.940122932666e-01 4.932877767646e-01 4.928670055461e-01 4.923694105000e-01 4.914967159335e-01 4.903506288727e-01 4.893275391659e-01 4.887005053376e-01 4.883315979634e-01 4.878163359154e-01 4.869089456022e-01 4.857816243159e-01 4.848412905960e-01 4.843062972346e-01 4.839769036345e-01 4.834453378415e-01 4.825214899868e-01 4.814278825003e-01 4.805690981957e-01 4.801111129977e-01 4.798131715144e-01 4.792758239517e-01 4.783508800019e-01 4.772955964290e-01 4.765094550095e-01 4.761243763391e-01 4.758636319702e-01 4.753268711647e-01 4.744029093944e-01 4.733897576900e-01 4.726891513945e-01 4.723889896717e-01 4.721668055342e-01 4.716242568208e-01 4.707032694258e-01 4.697526231770e-01 4.691640452409e-01 4.689588514435e-01 4.687644104188e-01 4.682067850928e-01 4.673059462735e-01 4.664527815137e-01 4.659960586013e-01 4.658757188726e-01 4.656895424473e-01 4.651217288868e-01 4.642735271597e-01 4.635477460204e-01 4.632208503163e-01 4.631574238809e-01 4.629663317702e-01 4.624118245239e-01 4.616516393681e-01 4.610603830506e-01 4.608368480024e-01 4.608053945599e-01 4.606166935517e-01 4.601086169694e-01 4.594600133907e-01 4.589929760912e-01 4.588428847446e-01 4.588333587860e-01 4.586699752942e-01 4.582399833337e-01 4.577127726904e-01 4.573542613486e-01 4.572613077610e-01 4.572789245072e-01 4.571673130188e-01 4.568384236622e-01 4.564331443492e-01 4.561706442013e-01 4.561328257709e-01 4.561947283325e-01 4.561577581338e-01 4.559424029265e-01 4.556564939069e-01 4.554849893649e-01 4.555076578561e-01 4.556269489630e-01 4.556767041401e-01 4.555805112225e-01 4.554191912438e-01 4.553434356118e-01 4.554280089550e-01 4.556047749958e-01 4.557409372010e-01 4.557702285218e-01 4.557444223275e-01 4.557710435804e-01 4.559117780395e-01 4.561361414790e-01 4.563574773717e-01 4.565176063823e-01 4.566312747986e-01 4.567591814633e-01 4.569562913560e-01 4.572305660742e-01 4.575376095180e-01 4.578226885213e-01 4.580660718112e-01 4.582998908142e-01 4.585735987753e-01 4.589131622828e-01 4.593011006098e-01 4.596935714027e-01 4.600619106674e-01 4.604182322077e-01 4.607932700825e-01 4.612105030695e-01 4.616717076322e-01 4.621588133566e-01 4.626486826089e-01 4.631312556953e-01 4.636136266955e-01 4.641138775522e-01 4.646483716786e-01 4.652210382922e-01 4.658140258882e-01 4.664068015426e-01 4.669942363795e-01 4.675857316513e-01 4.681991473731e-01 4.688453906385e-01 4.695220608286e-01 4.702123766347e-01 4.709027578492e-01 4.715894055084e-01 4.722833090808e-01 4.730052337624e-01 4.737633439737e-01 4.745442192124e-01 4.753259813218e-01 4.760988653082e-01 4.768776852605e-01 4.776831465152e-01 4.785225195514e-01 4.793794848992e-01 4.802339790633e-01 4.810853509852e-01 4.819482260434e-01 4.828371649902e-01 4.837499758783e-01 4.846721363100e-01 4.855904614078e-01 4.865109175587e-01 4.874501328683e-01 4.884138229768e-01 4.893926192425e-01 4.903722694236e-01 4.913482580622e-01 4.923328195845e-01 4.933387825486e-01 4.943649007321e-01 4.953970570179e-01 4.964260087927e-01 4.974560623589e-01 4.984991285507e-01 4.995616100392e-01 5.006356256228e-01 5.017092470542e-01 5.027817829917e-01 5.038612181747e-01 5.049553622244e-01 5.060631300191e-01 5.071754453029e-01 5.082846326002e-01 5.093963761907e-01 5.105186187543e-01 5.116533876873e-01 5.127943580250e-01 5.139342877846e-01 5.150731554973e-01 5.162180749356e-01 5.173757909516e-01 5.185396465724e-01 5.197025256112e-01 5.208633811370e-01 5.220284284369e-01 5.232024373907e-01 5.243837831554e-01 5.255647812552e-01 5.267430471103e-01 5.279229825963e-01 5.291106177385e-01 5.303030525384e-01 5.314954992539e-01 5.326854962969e-01 5.338758908910e-01 5.350711719440e-01 5.362701993197e-01 5.374665817832e-01 5.386589236154e-01 5.398514348787e-01 5.410468740130e-01 5.422437769739e-01 5.434360976618e-01 5.446218525910e-01 5.458065310815e-01 5.469923515765e-01 5.481764534809e-01 5.493559071018e-01 5.505292087778e-01 5.516983989543e-01 5.528658519751e-01 5.540307680932e-01 5.551890510201e-01 5.563413248211e-01 5.574894556417e-01 5.586340931703e-01 5.597736832678e-01 5.609064926881e-01 5.620324113961e-01 5.631546607563e-01 5.642717670726e-01 5.653802907508e-01 5.664799877021e-01 5.675731327978e-01 5.686609520012e-01 5.697422201755e-01 5.708141272341e-01 5.718745592687e-01 5.729265727569e-01 5.739708582093e-01 5.750056899986e-01 5.760310977157e-01 5.770450911276e-01 5.780487371071e-01 5.790441934988e-01 5.800285423318e-01 5.809997132932e-01 5.819598760858e-01 5.829090110663e-01 5.838472646851e-01 5.847752696451e-01 5.856918070345e-01 5.865949563329e-01 5.874853332926e-01 5.883615111708e-01 5.892246291728e-01 5.900765303972e-01 5.909165875817e-01 5.917426316747e-01 5.925527628187e-01 5.933474470109e-01 5.941275004628e-01 5.948941854284e-01 5.956466431919e-01 5.963839277916e-01 5.971056397588e-01 5.978109372204e-01 5.984993233861e-01 5.991716827314e-01 5.998281830899e-01 6.004691346116e-01 6.010947490810e-01 6.017019034476e-01 6.022908653333e-01 6.028608593770e-01 6.034150299953e-01 6.039527066560e-01 6.044743030816e-01 6.049759490588e-01 6.054574666568e-01 6.059190635495e-01 6.063631901710e-01 6.067909468075e-01 6.072008861178e-01 6.075896803202e-01 6.079568455406e-01 6.083035555189e-01 6.086317008482e-01 6.089427823462e-01 6.092348240801e-01 6.095043410739e-01 6.097519586318e-01 6.099768318663e-01 6.101836263870e-01 6.103719666960e-01 6.105396055888e-01 6.106839432171e-01 6.108060365726e-01 6.109055674915e-01 6.109851274977e-01 6.110459294258e-01 6.110847163731e-01 6.110996685331e-01 6.110915831802e-01 6.110610313338e-01 6.110102646864e-01 6.109390688242e-01 6.108439280850e-01 6.107256740613e-01 6.105835882151e-01 6.104199657868e-01 6.102348639613e-01 6.100274461909e-01 6.097956197489e-01 6.095404922615e-01 6.092626212368e-01 6.089623531823e-01 6.086398989657e-01 6.082931004677e-01 6.079226110527e-01 6.075293792334e-01 6.071133242326e-01 6.066752365136e-01 6.062124567379e-01 6.057251821113e-01 6.052158649484e-01 6.046834173988e-01 6.041286073422e-01 6.035506711529e-01 6.029483470033e-01 6.023222186707e-01 6.016738626654e-01 6.010028987695e-01 6.003091312280e-01 5.995917546128e-01 5.988512867559e-01 5.980873073808e-01 5.973015589581e-01 5.964934589896e-01 5.956621987949e-01 5.948081868683e-01 5.939313181318e-01 5.930332465458e-01 5.921122320088e-01 5.911693576298e-01 5.902043781963e-01 5.892167200551e-01 5.882083089349e-01 5.871779424951e-01 5.861265965414e-01 5.850533706744e-01 5.839579129232e-01 5.828424135506e-01 5.817063678766e-01 5.805494382811e-01 5.793720511871e-01 5.781736520150e-01 5.769548770289e-01 5.757171687830e-01 5.744586877966e-01 5.731809795527e-01 5.718847291473e-01 5.705679365169e-01 5.692335344932e-01 5.678795609546e-01 5.665074771831e-01 5.651183595032e-01 5.637104855184e-01 5.622852209278e-01 5.608431277181e-01 5.593833267276e-01 5.579080736611e-01 5.564160689010e-01 5.549075631891e-01 5.533844247102e-01 5.518457522342e-01 5.502920186822e-01 5.487242162480e-01 5.471417557414e-01 5.455449492377e-01 5.439356880832e-01 5.423138484462e-01 5.406789130655e-01 5.390312087875e-01 5.373716538701e-01 5.357009299334e-01 5.340195181447e-01 5.323280246046e-01 5.306263253610e-01 5.289144781205e-01 5.271942078593e-01 5.254647845495e-01 5.237272742994e-01 5.219831757160e-01 5.202306458012e-01 5.184718985533e-01 5.167068237988e-01 5.149366017770e-01 5.131613836089e-01 5.113822611765e-01 5.095982673661e-01 5.078111432493e-01 5.060208810473e-01 5.042288787694e-01 5.024353629883e-01 5.006401140165e-01 4.988449713111e-01 4.970492987547e-01 4.952545531913e-01 4.934617445456e-01 4.916703746412e-01 4.898817497251e-01 4.880963150354e-01 4.863143539542e-01 4.845372841319e-01 4.827657087555e-01 4.809992144841e-01 4.792396482677e-01 4.774861665070e-01 4.757408944769e-01 4.740045989427e-01 4.722767826074e-01 4.705587394706e-01 4.688512022902e-01 4.671545522201e-01 4.654705567455e-01 4.637975310034e-01 4.621374015957e-01 4.604913333071e-01 4.588595297510e-01 4.572433076210e-01 4.556421388579e-01 4.540568496476e-01 4.524887134267e-01 4.509379288359e-01 4.494056673489e-01 4.478921045505e-01 4.463969779832e-01 4.449228969326e-01 4.434680303186e-01 4.420354876323e-01 4.406239482590e-01 4.392341348564e-01 4.378680853735e-01 4.365248395622e-01 4.352056449170e-01 4.339108148997e-01 4.326398382666e-01 4.313950545196e-01 4.301756381028e-01 4.289826906458e-01 4.278165859363e-01 4.266759421456e-01 4.255635108484e-01 4.244796912485e-01 4.234223979626e-01 4.223955822659e-01 4.213948314699e-01 4.204246678036e-01 4.194829591986e-01 4.185702446546e-01 4.176882397333e-01 4.168349922478e-01 4.160117320407e-01 4.152189084253e-01 4.144546497443e-01 4.137221871002e-01 4.130179359541e-01 4.123443119345e-01 4.117019353507e-01 4.110875180270e-01 4.105046856750e-01 4.099501753648e-01 4.094251832187e-01 4.089310418206e-01 4.084638034905e-01 4.080277924084e-01 4.076188540861e-01 4.072371717291e-01 4.068862240518e-01 4.065600670543e-01 4.062631393679e-01 4.059921202492e-01 4.057468635736e-01 4.055285266652e-01 4.053333710829e-01 4.051647987761e-01 4.050198287551e-01 4.048978172693e-01 4.048003376160e-01 4.047224546834e-01 4.046685664491e-01 4.046340876330e-01 4.046202583573e-01 4.046272303791e-01 4.046501877397e-01 4.046928102675e-01 4.047525855117e-01 4.048272622954e-01 4.049198130697e-01 4.050242299266e-01 4.051446258569e-01 4.052762793389e-01 4.054194626814e-01 4.055760984114e-01 4.057400437822e-01 4.059159561532e-01 4.060981207772e-01 4.062868441897e-01 4.064849080880e-01 4.066846793379e-01 4.068913727904e-01 4.071008637841e-01 4.073114777503e-01 4.075256320554e-01 4.077372829245e-01 4.079510105300e-01 4.081611533725e-01 4.083692883992e-01 4.085749621459e-01 4.087732006725e-01 4.089692987542e-01 4.091556476975e-01 4.093352615880e-01 4.095073651901e-01 4.096664877140e-01 4.098192919554e-01 4.099567873996e-01 4.100835047190e-01 4.101967088865e-01 4.102928578949e-01 4.103768963009e-01 4.104414031322e-01 4.104900443413e-01 4.105203083376e-01 4.105291424498e-01 4.105211226593e-01 4.104884382809e-01 4.104360341539e-01 4.103604722981e-01 4.102587603328e-01 4.101356426116e-01 4.099835180601e-01 4.098078485273e-01 4.096040077106e-01 4.093705606807e-01 4.091112085390e-01 4.088188738120e-01 4.084993608571e-01 4.081469467982e-01 4.077616717425e-01 4.073465972418e-01 4.068951163758e-01 4.064124888894e-01 4.058933150627e-01 4.053387044412e-01 4.047501374019e-01 4.041223860151e-01 4.034597957291e-01 4.027575352708e-01 4.020182790838e-01 4.012409141490e-01 4.004217032364e-01 3.995662446539e-01 3.986673036485e-01 3.977288830167e-01 3.967503397020e-01 3.957278294605e-01 3.946661150140e-01 3.935598822182e-01 3.924126901713e-01 3.912224298583e-01 3.899869694818e-01 3.887113148375e-01 3.873883620504e-01 3.860237062595e-01 3.846147619278e-01 3.831598238761e-01 3.816635474696e-01 3.801194190025e-01 3.785327064985e-01 3.769005784273e-01 3.752225519687e-01 3.735022839164e-01 3.717344651307e-01 3.699248984965e-01 3.680688730628e-01 3.661678676741e-01 3.642253674635e-01 3.622352823032e-01 3.602040245452e-01 3.581275962069e-01 3.560078019452e-01 3.538459430125e-01 3.516390642273e-01 3.493933500702e-01 3.471025612969e-01 3.447716525011e-01 3.424003401453e-01 3.399865737151e-01 3.375355562231e-01 3.350424194568e-01 3.325120182128e-01 3.299444033667e-01 3.273377868298e-01 3.246977920754e-01 3.220182449364e-01 3.193071475226e-01 3.165611830418e-01 3.137809933245e-01 3.109719561970e-01 3.081290172846e-01 3.052592034929e-01 3.023594150174e-01 2.994320826257e-01 2.964810417885e-01 2.935021058281e-01 2.905033935508e-01 2.874808516854e-01 2.844382346164e-01 2.813792931405e-01 2.782999410119e-01 2.752092065188e-01 2.721024813011e-01 2.689856400805e-01 2.658597085830e-01 2.627243816740e-01 2.595864323480e-01 2.564430176539e-01 2.533004724486e-01 2.501596695507e-01 2.470208352695e-01 2.438916049995e-01 2.407684423046e-01 2.376594863629e-01 2.345650090912e-01 2.314867087134e-01 2.284318077153e-01 2.253980321947e-01 2.223936078674e-01 2.194184736665e-01 2.164760100634e-01 2.135735747753e-01 2.107090056055e-01 2.078909671919e-01 2.051205718420e-01 2.024017072339e-01 1.997397059958e-01 1.971358609339e-01 1.945981852085e-01 1.921265286755e-01 1.897266817464e-01 1.874036863615e-01 1.851581161127e-01 1.829989812980e-01 1.809248578727e-01 1.789438923141e-01 1.770568993445e-01 1.752675531323e-01 1.735823198867e-01 1.719984186625e-01 1.705257642403e-01 1.691609954789e-01 1.679087567000e-01 1.667729922462e-01 1.657504345907e-01 1.648480313135e-01 1.640616543323e-01 1.633953883063e-01 1.628467031155e-01 1.624163967859e-01 1.621041393899e-01 1.619059482015e-01 1.618239135296e-01 1.618525859759e-01 1.619912285684e-01 1.622370915520e-01 1.625845340516e-01 1.630327511692e-01 1.635761349168e-01 1.642114159373e-01 1.649335388083e-01 1.657375334523e-01 1.666204281774e-01 1.675750203398e-01 1.685978883329e-01 1.696831531113e-01 1.708258275850e-01 1.720216754840e-01 1.732632678738e-01 1.745487505761e-01 1.758702014441e-01 1.772237806962e-01 1.786055024545e-01 1.800083643780e-01 1.814302528012e-01 1.828632711220e-01 1.843072431940e-01 1.857543409364e-01 1.872008198167e-01 1.886454152955e-01 1.900795990193e-01 1.915044080910e-01 1.929127681389e-01 1.943028594731e-01 1.956710782168e-01 1.970136504129e-01 1.983290186273e-01 1.996117272387e-01 2.008628033056e-01 2.020766039497e-01 2.032509844316e-01 2.043858473484e-01 2.054760950996e-01 2.065225251928e-01 2.075215200243e-01 2.084719266201e-01 2.093732964425e-01 2.102210993794e-01 2.110182062103e-01 2.117604261531e-01 2.124479071338e-01 2.130808319945e-01 2.136557740123e-01 2.141761340917e-01 2.146377486980e-01 2.150427873740e-01 2.153904707705e-01 2.156800502072e-01 2.159143374263e-01 2.160897455847e-01 2.162114663158e-01 2.162767122880e-01 2.162871486219e-01 2.162461344814e-01 2.161499667404e-01 2.160055977916e-01 2.158099656062e-01 2.155681481741e-01 2.152813253441e-01 2.149489741350e-01 2.145782065757e-01 2.141659733297e-01 2.137191012443e-01 2.132381234051e-01 2.127258576741e-01 2.121893650050e-01 2.116251425901e-01 2.110433513371e-01 2.104440615880e-01 2.098309969286e-01 2.092121057429e-01 2.085846033406e-01 2.079611408757e-01 2.073388029573e-01 2.067261956979e-01 2.061297191496e-01 2.055480084407e-01 2.049939785653e-01 2.044662334200e-01 2.039737467639e-01 2.035211088688e-01 2.031106392106e-01 2.027534350636e-01 2.024473399876e-01 2.022040531064e-01 2.020256918843e-01 2.019159954694e-01 2.018841518034e-01 2.019287778885e-01 2.020598475659e-01 2.022780789329e-01 2.025886305525e-01 2.029968098021e-01 2.035016256267e-01 2.041115874554e-01 2.048238901777e-01 2.056446242586e-01 2.065748709684e-01 2.076129708042e-01 2.087653292501e-01 2.100276993809e-01 2.114029101121e-01 2.128898025790e-01 2.144872238287e-01 2.161961084728e-01 2.180115460793e-01 2.199350916903e-01 2.219620941983e-01 2.240917336303e-01 2.263206203001e-01 2.286439825562e-01 2.310622529083e-01 2.335681154078e-01 2.361596217207e-01 2.388337127145e-01 2.415830360228e-01 2.444077154489e-01 2.472986637248e-01 2.502557348837e-01 2.532727025434e-01 2.563438384629e-01 2.594677544394e-01 2.626362808973e-01 2.658475544652e-01 2.690957382857e-01 2.723760955156e-01 2.756856096578e-01 2.790176608382e-01 2.823708765896e-01 2.857379058814e-01 2.891165530410e-01 2.925021875941e-01 2.958896028525e-01 2.992764126948e-01 3.026565988738e-01 3.060287881935e-01 3.093871420126e-01 3.127285623103e-01 3.160504827520e-01 3.193477990319e-01 3.226182149903e-01 3.258573401528e-01 3.290625311875e-01 3.322307739016e-01 3.353583261742e-01 3.384425377053e-01 3.414799934049e-01 3.444676924455e-01 3.474032371592e-01 3.502841005160e-01 3.531075711974e-01 3.558705296543e-01 3.585703647604e-01 3.612056606757e-01 3.637724715470e-01 3.662692624969e-01 3.686940697554e-01 3.710444005082e-01 3.733179770618e-01 3.755131919174e-01 3.776272253574e-01 3.796589430847e-01 3.816062691655e-01 3.834675464365e-01 3.852417547045e-01 3.869251549229e-01 3.885190408703e-01 3.900187116107e-01 3.914257504174e-01 3.927379770806e-01 3.939520307053e-01 3.950713291995e-01 3.960904748176e-01 3.970108492906e-01 3.978318604334e-01 3.985508942042e-01 3.991699498365e-01 3.996866977160e-01 4.001022243400e-01 4.004157132242e-01 4.006256200979e-01 4.007367254169e-01 4.007435487634e-01 4.006518309960e-01 4.004595047324e-01 4.001669759063e-01 3.997792330426e-01 3.992918763514e-01 3.987118927758e-01 3.980384797661e-01 3.972731025405e-01 3.964212404100e-01 3.954803427744e-01 3.944595458209e-01 3.933575161854e-01 3.921785552947e-01 3.909287845428e-01 3.896084210314e-01 3.882263214642e-01 3.867819616920e-01 3.852852365459e-01 3.837392778648e-01 3.821475666070e-01 3.805208327150e-01 3.788592517179e-01 3.771746065601e-01 3.754703644806e-01 3.737530197157e-01 3.720337673948e-01 3.703137302679e-01 3.686061597196e-01 3.669148491987e-01 3.652480001367e-01 3.636159349608e-01 3.620210992346e-01 3.604774022027e-01 3.589866778314e-01 3.575595030474e-01 3.562038712490e-01 3.549227560603e-01 3.537276082649e-01 3.526202786057e-01 3.516105455831e-01 3.507006644418e-01 3.498953699760e-01 3.492027087440e-01 3.486200372918e-01 3.481556080956e-01 3.478085292970e-01 3.475795931051e-01 3.474730966677e-01 3.474823256357e-01 3.476133277700e-01 3.478586370414e-01 3.482177163213e-01 3.486884998213e-01 3.492612216904e-01 3.499377241380e-01 3.507058718661e-01 3.515630682607e-01 3.525020554369e-01 3.535112290492e-01 3.545884003698e-01 3.557183602631e-01 3.568970852763e-01 3.581136815910e-01 3.593549694166e-01 3.606181022190e-01 3.618851522823e-01 3.631512113176e-01 3.644043559461e-01 3.656319125454e-01 3.668289136158e-01 3.679789533686e-01 3.690765696130e-01 3.701103197643e-01 3.710686331167e-01 3.719465397147e-01 3.727293101544e-01 3.734122150408e-01 3.739851399377e-01 3.744387141082e-01 3.747673878842e-01 3.749601476313e-01 3.750133487469e-01 3.749171751881e-01 3.746664053654e-01 3.742557906842e-01 3.736780697649e-01 3.729297736613e-01 3.720041007101e-01 3.708990422835e-01 3.696090762648e-01 3.681304383853e-01 3.664620365130e-01 3.645987310729e-01 3.625422012106e-01 3.602879209174e-01 3.578362986608e-01 3.551875649928e-01 3.523409126004e-01 3.492989871019e-01 3.460626283867e-01 3.426328652652e-01 3.390157953409e-01 3.352135240928e-01 3.312317409352e-01 3.270753863816e-01 3.227522061605e-01 3.182699653473e-01 3.136380545934e-01 3.088666721092e-01 3.039674586239e-01 2.989550048293e-01 2.938416754710e-01 2.886469416910e-01 2.833866951818e-01 2.780813137074e-01 2.727542373157e-01 2.674271720937e-01 2.621278880979e-01 2.568839023398e-01 2.517244754733e-01 2.466830779424e-01 2.417915057027e-01 2.370862154122e-01 2.326030500245e-01 2.283776621289e-01 2.244488008954e-01 2.208508552742e-01 2.176190098424e-01 2.147845629630e-01 2.123759244728e-01 2.104170932144e-01 2.089247445208e-01 2.079110502645e-01 2.073797109481e-01 2.073272090149e-01 2.077415894964e-01 2.086043583122e-01 2.098902138309e-01 2.115655305301e-01 2.135927684739e-01 2.159308739903e-01 2.185326757447e-01 2.213514277853e-01 2.243367556915e-01 2.274403147444e-01 2.306108228366e-01 2.338002959520e-01 2.369608167691e-01 2.400467756998e-01 2.430147559960e-01 2.458240117386e-01 2.484348488926e-01 2.508117623013e-01 2.529224111978e-01 2.547354748417e-01 2.562247478578e-01 2.573667969847e-01 2.581396062648e-01 2.585275250442e-01 2.585166021251e-01 2.580968497555e-01 2.572620036414e-01 2.560101237075e-01 2.543434803866e-01 2.522691806246e-01 2.497977462795e-01 2.469470873766e-01 2.437375761721e-01 2.401983776161e-01 2.363636481443e-01 2.322736250255e-01 2.279771644071e-01 2.235297020858e-01 2.189966818336e-01 2.144484579876e-01 2.099700652473e-01 2.056485708492e-01 2.015817736498e-01 1.978764027820e-01 1.946370999841e-01 1.919754022553e-01 1.899969441387e-01 1.887976301762e-01 1.884627283511e-01 1.890557076490e-01 1.906184781609e-01 1.931662851278e-01 1.966877164185e-01 2.011473221560e-01 2.064870547128e-01 2.126309397037e-01 2.194903658254e-01 2.269699129402e-01 2.349676140367e-01 2.433828691833e-01 2.521148307097e-01 2.610658866111e-01 2.701449291590e-01 2.792620410562e-01 2.883362914427e-01 2.972901771224e-01 3.060525064789e-01 3.145569533576e-01 3.227435827691e-01 3.305575433271e-01 3.379492629769e-01 3.448753029444e-01 3.512967619805e-01 3.571794689391e-01 3.624985693392e-01 3.672306606537e-01 3.713599565912e-01 3.748770831449e-01 3.777766813997e-01 3.800616052893e-01 3.817379380049e-01 3.828191157203e-01 3.833267694248e-01 3.832810775459e-01 3.827150371989e-01 3.816635235465e-01 3.801640417128e-01 3.782638081585e-01 3.760092903198e-01 3.734513009523e-01 3.706442799623e-01 3.676418263159e-01 3.645022972593e-01 3.612794813905e-01 3.580289916421e-01 3.548044377406e-01 3.516555239657e-01 3.486306429793e-01 3.457712707782e-01 3.431177213368e-01 3.407035075924e-01 3.385579503276e-01 3.367082265964e-01 3.351722550498e-01 3.339701170249e-01 3.331153853910e-01 3.326187322942e-01 3.324951760271e-01 3.327500083194e-01 3.333955057994e-01 3.344392387433e-01 3.358868809906e-01 3.377487430208e-01 3.400248604646e-01 3.427184279601e-01 3.458251203022e-01 3.493335207384e-01 3.532289198087e-01 3.574828100383e-01 3.620604188320e-01 3.669159716145e-01 3.719921458732e-01 3.772216162629e-01 3.825251487836e-01 3.878183883846e-01 3.930054115819e-01 3.979858676792e-01 4.026573442827e-01 4.069113657592e-01 4.106449999786e-01 4.137564811415e-01 4.161505817375e-01 4.177396760860e-01 4.184484637750e-01 4.182156475747e-01 4.169945280493e-01 4.147601459416e-01 4.115035211442e-01 4.072425437961e-01 4.020181510425e-01 3.958971270572e-01 3.889740961685e-01 3.813714600126e-01 3.732412058111e-01 3.647604836557e-01 3.561337262949e-01 3.475862025669e-01 3.393581224270e-01 3.317001797726e-01 3.248549443663e-01 3.190507206222e-01 3.144848232884e-01 3.113013286214e-01 3.095912108780e-01 3.093736040546e-01 3.105998787087e-01 3.131584332169e-01 3.168832222242e-01 3.215753595108e-01 3.270113693626e-01 3.329657078893e-01 3.392208891649e-01 3.455751116646e-01 3.518528893171e-01 3.579082517023e-01 3.636219693701e-01 3.689052343253e-01 3.736950133617e-01 3.779516886203e-01 3.816541405568e-01 3.847960229265e-01 3.873800848005e-01 3.894158506711e-01 3.909102325965e-01 3.918716379361e-01 3.923038174758e-01 3.922038797251e-01 3.915667139874e-01 3.903846640521e-01 3.886521269702e-01 3.863694257175e-01 3.835492005472e-01 3.802240343586e-01 3.764458112921e-01 3.723011939838e-01 3.679079147659e-01 3.634188698152e-01 3.590238127583e-01 3.549403050664e-01 3.514074161229e-01 3.486709901992e-01 3.469648440701e-01 3.464879676536e-01 3.473808406687e-01 3.497108561363e-01 3.534561991720e-01 3.585024382680e-01 3.646530749491e-01 3.716383684048e-01 3.791401503560e-01 3.868112350146e-01 3.942993334160e-01 4.012641406757e-01 4.073948425449e-01 4.124258486764e-01 4.161403949312e-01 4.183879532333e-01 4.190800624829e-01 4.182027716423e-01 4.158128563844e-01 4.120375866428e-01 4.070811051457e-01 4.012099978254e-01 3.947544750616e-01 3.880979554083e-01 3.816541369425e-01 3.758628868907e-01 3.711466059008e-01 3.678974111427e-01 3.664379462872e-01 3.669965241923e-01 3.696920997951e-01 3.745207222672e-01 3.813710967395e-01 3.900349701804e-01 4.002334425284e-01 4.116461728584e-01 4.239256363161e-01 4.367231081309e-01 4.496944149671e-01 4.625075768255e-01 4.748516585519e-01 4.864292765759e-01 4.969691075977e-01 5.062194648539e-01 5.139538238988e-01 5.199786525316e-01 5.241294333077e-01 5.262902730893e-01 5.263895554361e-01 5.244113458072e-01 5.204055959764e-01 5.144882790121e-01 5.068509297148e-01 4.977559328887e-01 4.875423928418e-01 4.766126364552e-01 4.654227833349e-01 4.544656673588e-01 4.442380682281e-01 4.352149322141e-01 4.278036257158e-01 4.223105632700e-01 4.189138559115e-01 4.176390240627e-01 4.183731096857e-01 4.208755701781e-01 4.248204101326e-01 4.298316941098e-01 4.355247064112e-01 4.415443557776e-01 4.475769389137e-01 4.533727561781e-01 4.587492141394e-01 4.635852355521e-01 4.678210883411e-01 4.714406059468e-01 4.744692139349e-01 4.769540904478e-01 4.789578852454e-01 4.805503656268e-01 4.817894957735e-01 4.827316760258e-01 4.834108233417e-01 4.827135838736e-01 4.805001110401e-01 4.784022459137e-01 4.778762470509e-01 4.791853549949e-01 4.812103623471e-01 4.822335905934e-01 4.811140144629e-01 4.780323544214e-01 4.743784229908e-01 4.718502866811e-01 4.713088817578e-01 4.722091313238e-01 4.730515892997e-01 4.724958837374e-01 4.703446274934e-01 4.677458311739e-01 4.665006278918e-01 4.678695170787e-01 4.717226305076e-01 4.766723468093e-01 4.810745769247e-01 4.841382978078e-01 4.863814903819e-01 4.891731719060e-01 4.936579476298e-01 4.998113261976e-01 5.063065098357e-01 5.112934914021e-01 5.135060612877e-01 5.129491467321e-01 5.107929178806e-01 5.085322436386e-01 5.069598486539e-01 5.056216279521e-01 5.031990352970e-01 4.985218274871e-01 4.915246379022e-01 4.835184491251e-01 4.765934701116e-01 4.724463431625e-01 4.713901247464e-01 4.723272394426e-01 4.736965486528e-01 4.746695817872e-01 4.757379019557e-01 4.783315926067e-01 4.836913574425e-01 4.918199273820e-01 5.012988598843e-01 5.101037889922e-01 5.167912068680e-01 5.212635850948e-01 5.246778527094e-01 5.285833090910e-01 5.338424908083e-01 5.400577545774e-01 5.458930682249e-01 5.500437743108e-01 5.521376563389e-01 5.529740059275e-01 5.539708887873e-01 5.561620475818e-01 5.594166962133e-01 5.624583848461e-01 5.636743582802e-01 5.621334558741e-01 5.581600400378e-01 5.531458338855e-01 5.487162894385e-01 5.457738523734e-01 5.440817799084e-01 5.427149338800e-01 5.410041239438e-01 5.392933023562e-01 5.389561184111e-01 5.415972427628e-01 5.479494310746e-01 5.572853096779e-01 5.677931006703e-01 5.776016155673e-01 5.857300614605e-01 5.923613477161e-01 5.983323194005e-01 6.042438139442e-01 6.098281746399e-01 6.140162751299e-01 6.157005981581e-01 6.146841398764e-01 6.121742567950e-01 6.104430914238e-01 6.117257140116e-01 6.169089310412e-01 6.248325553636e-01 6.327076313226e-01 6.373450858555e-01 6.364524849686e-01 6.295320643609e-01 6.182562191957e-01 6.061251164415e-01 5.914672612808e-01 5.716012528644e-01 5.522333385309e-01 5.292995057885e-01 5.146782813648e-01 5.120534040776e-01 5.161536249512e-01 5.205653439487e-01 5.241837504316e-01 5.302023855947e-01 5.401228393306e-01 5.501693396181e-01 5.544351799034e-01 5.512869290668e-01 5.466007370255e-01 5.500787800194e-01 5.664884228140e-01 5.904743591360e-01 6.112662546425e-01 6.213624426717e-01 6.209228449958e-01 6.159853574327e-01 6.127017671873e-01 6.124625004995e-01 6.122510831825e-01 6.090661614482e-01 6.031223042405e-01 5.967620036920e-01 5.911130480314e-01 5.848372604387e-01 5.766994020727e-01 5.687589164138e-01 5.655242952816e-01 5.688436432765e-01 5.742349457014e-01 5.742684937649e-01 5.663573095809e-01 5.573265151723e-01 5.589890265130e-01 5.755926374572e-01 5.963739880111e-01 6.036669011803e-01 5.872864302680e-01 5.535618191750e-01 5.243331977076e-01 5.209222746505e-01 5.407035224857e-01 5.582816943790e-01 5.505795241297e-01 5.150898253128e-01 4.745339786661e-01 4.645662896636e-01 4.973004475836e-01 5.449242853886e-01 5.729954256522e-01 5.680730611192e-01 5.427246655132e-01 5.267107906498e-01 5.416327257797e-01 5.776380320551e-01 6.068275141505e-01 6.115214081736e-01 5.959810490437e-01 5.810807325796e-01 5.850540621020e-01 6.039697967005e-01 6.167656436887e-01 6.078440722344e-01 5.818637457207e-01 5.625120128628e-01 5.724665371626e-01 6.074764181127e-01 6.402820027171e-01 6.473347185297e-01 6.252018070234e-01 5.915307924636e-01 5.724454781636e-01 5.788417282175e-01 5.953078511858e-01 5.985252589888e-01 5.793713826298e-01 5.492496282337e-01 5.305493935431e-01 5.347429065644e-01 5.495559737201e-01 5.541408021863e-01 5.411326006336e-01 5.242272273934e-01 5.271346825928e-01 5.579078913020e-01 5.980525438226e-01 6.224261376144e-01 6.205832194600e-01 6.029438193727e-01 5.924828150692e-01 6.033201848757e-01 6.248150533957e-01
 5.446139175702e-01 5.434414881547e-01 5.423520531314e-01 5.416398627050e-01 5.411970674494e-01 5.406383942040e-01 5.397036140569e-01 5.385257028737e-01 5.374945236425e-01 5.368497239130e-01 5.364239432689e-01 5.358136716921e-01 5.348123198001e-01 5.336353634306e-01 5.326948400834e-01 5.321615318056e-01 5.317836422600e-01 5.311441593468e-01 5.300921550767e-01 5.289049909534e-01 5.280140620813e-01 5.275591938633e-01 5.272313076980e-01 5.265794991708e-01 5.254760372810e-01 5.242553369495e-01 5.233735987731e-01 5.229401325835e-01 5.226049189236e-01 5.219112763049e-01 5.207614277533e-01 5.195156487265e-01 5.186253573737e-01 5.181682866315e-01 5.177758313923e-01 5.170179212806e-01 5.158400727750e-01 5.146090407995e-01 5.137299109192e-01 5.132375033453e-01 5.127731923822e-01 5.119562647965e-01 5.107712390492e-01 5.095772745869e-01 5.087361001201e-01 5.082424821954e-01 5.077336151520e-01 5.068680110322e-01 5.056783674488e-01 5.045332063030e-01 5.037587381454e-01 5.032969564198e-01 5.027642476795e-01 5.018526490801e-01 5.006563017029e-01 4.995731077017e-01 4.988878435143e-01 4.984711204257e-01 4.979149174882e-01 4.969619490228e-01 4.957745274496e-01 4.947647741725e-01 4.941648067735e-01 4.937824390900e-01 4.932040417562e-01 4.922254438608e-01 4.910626688168e-01 4.901262780558e-01 4.895976784305e-01 4.892419483140e-01 4.886506427725e-01 4.876612897087e-01 4.865266577904e-01 4.856566683064e-01 4.851963251617e-01 4.848728965538e-01 4.842738070778e-01 4.832762751338e-01 4.821752282229e-01 4.813847780051e-01 4.810042064837e-01 4.807122118348e-01 4.800983635469e-01 4.790944986232e-01 4.780484571522e-01 4.773646352502e-01 4.770732854608e-01 4.768009574887e-01 4.761631956859e-01 4.751703730281e-01 4.742146693593e-01 4.736558505735e-01 4.734433534380e-01 4.731711928970e-01 4.725139777475e-01 4.715652351523e-01 4.707304079653e-01 4.702945047314e-01 4.701314701553e-01 4.698466461193e-01 4.691940368950e-01 4.683255179120e-01 4.676184122918e-01 4.672796191525e-01 4.671405910624e-01 4.668502265501e-01 4.662366029397e-01 4.654727213882e-01 4.648830672230e-01 4.646121336982e-01 4.644890798247e-01 4.642165268858e-01 4.636737103172e-01 4.630249235652e-01 4.625386311813e-01 4.623197200400e-01 4.622181139615e-01 4.619905672721e-01 4.615421783950e-01 4.610103253191e-01 4.606160431484e-01 4.604478692734e-01 4.603847830126e-01 4.602257587590e-01 4.598861303070e-01 4.594699140863e-01 4.591641087342e-01 4.590521878874e-01 4.590420075496e-01 4.589644549302e-01 4.587395674275e-01 4.584454101583e-01 4.582332561108e-01 4.581805320784e-01 4.582224074129e-01 4.582271417355e-01 4.581248490454e-01 4.579640833262e-01 4.578521420278e-01 4.578531084495e-01 4.579397014586e-01 4.580253967196e-01 4.580514216398e-01 4.580281852103e-01 4.580168128146e-01 4.580740260732e-01 4.582083362180e-01 4.583781537366e-01 4.585264330786e-01 4.586331331328e-01 4.587287425378e-01 4.588627467110e-01 4.590635541901e-01 4.593138329705e-01 4.595700304025e-01 4.598026556432e-01 4.600227678735e-01 4.602608183979e-01 4.605407718324e-01 4.608662219072e-01 4.612189523415e-01 4.615749553291e-01 4.619244566519e-01 4.622729968321e-01 4.626392892305e-01 4.630417495047e-01 4.634831363735e-01 4.639455796492e-01 4.644087134656e-01 4.648669686327e-01 4.653296474278e-01 4.658157309891e-01 4.663356818708e-01 4.668871689207e-01 4.674532318726e-01 4.680198776770e-01 4.685837645569e-01 4.691565246120e-01 4.697580199261e-01 4.703974639042e-01 4.710605005502e-01 4.717245517446e-01 4.723823850309e-01 4.730468839691e-01 4.737393796540e-01 4.744670648148e-01 4.752134084458e-01 4.759587534177e-01 4.767016651444e-01 4.774580478726e-01 4.782419043107e-01 4.790517187409e-01 4.798719197131e-01 4.806888433535e-01 4.815103235812e-01 4.823522926366e-01 4.832197971005e-01 4.841044450990e-01 4.849909965396e-01 4.858754631193e-01 4.867702159826e-01 4.876887498344e-01 4.886287473607e-01 4.895760725982e-01 4.905215506954e-01 4.914701820077e-01 4.924345464941e-01 4.934199443993e-01 4.944176048477e-01 4.954170410241e-01 4.964170676435e-01 4.974261427529e-01 4.984522980719e-01 4.994937085539e-01 5.005402819680e-01 5.015871163452e-01 5.026375473769e-01 5.037014182879e-01 5.047793443698e-01 5.058653787102e-01 5.069523619103e-01 5.080397944694e-01 5.091361691598e-01 5.102469146168e-01 5.113653352320e-01 5.124851737810e-01 5.136054429699e-01 5.147316980150e-01 5.158688545462e-01 5.170155468319e-01 5.181642161356e-01 5.193111657991e-01 5.204627807779e-01 5.216233886258e-01 5.227909494121e-01 5.239610017498e-01 5.251300359086e-01 5.263020055497e-01 5.274808644166e-01 5.286649243490e-01 5.298476853454e-01 5.310298145275e-01 5.322135881263e-01 5.334022581007e-01 5.345937842416e-01 5.357833954510e-01 5.369680884339e-01 5.381540295577e-01 5.393427031617e-01 5.405320150494e-01 5.417183923094e-01 5.429005949522e-01 5.440799490532e-01 5.452607490960e-01 5.464404817866e-01 5.476152278171e-01 5.487864973934e-01 5.499565317438e-01 5.511233989589e-01 5.522873381046e-01 5.534458063299e-01 5.546003294584e-01 5.557538268834e-01 5.569031330008e-01 5.580454856545e-01 5.591814193965e-01 5.603122182784e-01 5.614390789523e-01 5.625616953560e-01 5.636764218239e-01 5.647822584646e-01 5.658809422150e-01 5.669741673004e-01 5.680590883657e-01 5.691361576559e-01 5.702028152839e-01 5.712629725323e-01 5.723154337925e-01 5.733584419610e-01 5.743902362227e-01 5.754126320142e-01 5.764253234414e-01 5.774293173340e-01 5.784249101540e-01 5.794099588592e-01 5.803831769812e-01 5.813451108818e-01 5.822951304323e-01 5.832332079361e-01 5.841622009638e-01 5.850803681755e-01 5.859857414923e-01 5.868772728602e-01 5.877543938365e-01 5.886182386987e-01 5.894705522165e-01 5.903098630779e-01 5.911356881954e-01 5.919469065801e-01 5.927433320682e-01 5.935243190029e-01 5.942905205725e-01 5.950415546525e-01 5.957792581163e-01 5.965025681994e-01 5.972084404058e-01 5.978974556385e-01 5.985687141395e-01 5.992251643811e-01 5.998672399997e-01 6.004929760740e-01 6.011008732150e-01 6.016889490347e-01 6.022590893977e-01 6.028118826516e-01 6.033503347428e-01 6.038714433510e-01 6.043726150885e-01 6.048533707970e-01 6.053138684979e-01 6.057572344901e-01 6.061844796303e-01 6.065928297031e-01 6.069803872798e-01 6.073458161709e-01 6.076907861061e-01 6.080180188008e-01 6.083268265023e-01 6.086160023109e-01 6.088835567744e-01 6.091282651696e-01 6.093513708080e-01 6.095556395817e-01 6.097415711194e-01 6.099052503923e-01 6.100467578522e-01 6.101647158517e-01 6.102616462249e-01 6.103389115969e-01 6.103952902677e-01 6.104287698065e-01 6.104394566081e-01 6.104263349421e-01 6.103924831116e-01 6.103372740505e-01 6.102596056990e-01 6.101586113159e-01 6.100338450946e-01 6.098865901181e-01 6.097176395003e-01 6.095262186039e-01 6.093101755577e-01 6.090712239498e-01 6.088091517378e-01 6.085244400142e-01 6.082171361749e-01 6.078851798621e-01 6.075299626433e-01 6.071511032612e-01 6.067494720612e-01 6.063255198954e-01 6.058779477783e-01 6.054053159454e-01 6.049088221339e-01 6.043897682252e-01 6.038482219557e-01 6.032828425576e-01 6.026945658457e-01 6.020813721250e-01 6.014445431467e-01 6.007857395973e-01 6.001034237435e-01 5.993979377971e-01 5.986686407221e-01 5.979162882260e-01 5.971413761259e-01 5.963431356480e-01 5.955227304617e-01 5.946781756987e-01 5.938102360898e-01 5.929211912056e-01 5.920095380396e-01 5.910750927992e-01 5.901179409872e-01 5.891371144372e-01 5.881365393090e-01 5.871131959334e-01 5.860679563047e-01 5.850004694330e-01 5.839104540362e-01 5.827999389199e-01 5.816677992526e-01 5.805148248677e-01 5.793411069407e-01 5.781455547415e-01 5.769292555371e-01 5.756936258830e-01 5.744369581196e-01 5.731605886955e-01 5.718647754097e-01 5.705483461108e-01 5.692135896335e-01 5.678596951429e-01 5.664860555712e-01 5.650947119338e-01 5.636850599533e-01 5.622570046557e-01 5.608121895060e-01 5.593493369199e-01 5.578696571904e-01 5.563730428372e-01 5.548591906491e-01 5.533307520411e-01 5.517862766254e-01 5.502250583003e-01 5.486499871934e-01 5.470594384908e-01 5.454543038417e-01 5.438363425818e-01 5.422041675181e-01 5.405593642533e-01 5.389017247207e-01 5.372306341071e-01 5.355482128732e-01 5.338540932635e-01 5.321496464316e-01 5.304348478245e-01 5.287086788584e-01 5.269734385319e-01 5.252289307251e-01 5.234751537337e-01 5.217149325714e-01 5.199460246884e-01 5.181692650403e-01 5.163867236123e-01 5.145970027779e-01 5.128022080998e-01 5.110035909247e-01 5.091987161566e-01 5.073903835177e-01 5.055788980116e-01 5.037638669876e-01 5.019475914519e-01 5.001294138998e-01 4.983100528655e-01 4.964900735546e-01 4.946699603600e-01 4.928515150927e-01 4.910340131669e-01 4.892186259362e-01 4.874057786494e-01 4.855957139930e-01 4.837904274292e-01 4.819894298419e-01 4.801936179027e-01 4.784039032758e-01 4.766201750497e-01 4.748442374519e-01 4.730763998687e-01 4.713164722340e-01 4.695658921268e-01 4.678253392162e-01 4.660947498062e-01 4.643765264654e-01 4.626692287337e-01 4.609742284229e-01 4.592933723692e-01 4.576251752939e-01 4.559728811723e-01 4.543349998162e-01 4.527127838646e-01 4.511075149579e-01 4.495189871099e-01 4.479483985425e-01 4.463959729780e-01 4.448624319209e-01 4.433489369733e-01 4.418550179471e-01 4.403825546242e-01 4.389315311167e-01 4.375016204808e-01 4.360951898763e-01 4.347120244001e-01 4.333520422186e-01 4.320163869328e-01 4.307045177789e-01 4.294192320949e-01 4.281583395581e-01 4.269238661061e-01 4.257171873848e-01 4.245352614164e-01 4.233825456105e-01 4.222572070267e-01 4.211590961873e-01 4.200908657777e-01 4.190494527870e-01 4.180378441972e-01 4.170558487918e-01 4.161024177099e-01 4.151800530475e-01 4.142856671750e-01 4.134222968801e-01 4.125901493729e-01 4.117857129815e-01 4.110138378876e-01 4.102705444613e-01 4.095575185825e-01 4.088771295878e-01 4.082244628061e-01 4.076036148465e-01 4.070112864819e-01 4.064497225671e-01 4.059189682071e-01 4.054148290671e-01 4.049429317653e-01 4.044987209768e-01 4.040826176842e-01 4.036964336332e-01 4.033361007540e-01 4.030054786406e-01 4.027011782056e-01 4.024230057998e-01 4.021727568106e-01 4.019450441641e-01 4.017459690517e-01 4.015702565803e-01 4.014172801627e-01 4.012905180449e-01 4.011833278737e-01 4.011007660977e-01 4.010383301892e-01 4.009961480439e-01 4.009762617254e-01 4.009721439454e-01 4.009896387605e-01 4.010226308575e-01 4.010728294266e-01 4.011400285051e-01 4.012206243544e-01 4.013173695888e-01 4.014257674554e-01 4.015469441527e-01 4.016804467367e-01 4.018221226382e-01 4.019771011335e-01 4.021378060011e-01 4.023067407958e-01 4.024835089008e-01 4.026641971826e-01 4.028516093227e-01 4.030414415473e-01 4.032339056916e-01 4.034292596463e-01 4.036226032667e-01 4.038190876291e-01 4.040112477409e-01 4.042024011959e-01 4.043912206575e-01 4.045723940594e-01 4.047519422665e-01 4.049220794446e-01 4.050854960724e-01 4.052415791936e-01 4.053855384566e-01 4.055224752784e-01 4.056440560650e-01 4.057560154041e-01 4.058532096051e-01 4.059345085730e-01 4.060036191403e-01 4.060522286738e-01 4.060863926727e-01 4.061014763621e-01 4.060955839123e-01 4.060719405215e-01 4.060245100469e-01 4.059570845365e-01 4.058650315408e-01 4.057490494009e-01 4.056102080312e-01 4.054430204893e-01 4.052515774533e-01 4.050310945028e-01 4.047819359255e-01 4.045063092907e-01 4.041975371771e-01 4.038616536896e-01 4.034919860762e-01 4.030904561011e-01 4.026580572305e-01 4.021884205453e-01 4.016884633343e-01 4.011509920836e-01 4.005783955840e-01 3.999709575961e-01 3.993246423144e-01 3.986429618499e-01 3.979213852760e-01 3.971628424591e-01 3.963651403826e-01 3.955259530863e-01 3.946496069781e-01 3.937293985492e-01 3.927704001627e-01 3.917698012765e-01 3.907253880379e-01 3.896420673804e-01 3.885122285906e-01 3.873424147803e-01 3.861281225692e-01 3.848695394708e-01 3.835690924196e-01 3.822220536254e-01 3.808323085141e-01 3.793979261850e-01 3.779178871425e-01 3.763954861393e-01 3.748242294871e-01 3.732114692626e-01 3.715517953651e-01 3.698474343376e-01 3.680993529515e-01 3.663033275697e-01 3.644658309474e-01 3.625809103385e-01 3.606514589647e-01 3.586793874915e-01 3.566600358017e-01 3.545993489059e-01 3.524923185861e-01 3.503429520610e-01 3.481510368885e-01 3.459137155746e-01 3.436369232385e-01 3.413149508643e-01 3.389540383013e-01 3.365513298118e-01 3.341061713227e-01 3.316245079350e-01 3.290997882748e-01 3.265396570068e-01 3.239397712999e-01 3.213027819069e-01 3.186319734307e-01 3.159217671410e-01 3.131804998857e-01 3.104037706326e-01 3.075951710866e-01 3.047562150766e-01 3.018837230081e-01 2.989858889843e-01 2.960574000509e-01 2.931035218815e-01 2.901248806504e-01 2.871205933669e-01 2.840964280108e-01 2.810491826319e-01 2.779840677679e-01 2.749019064181e-01 2.718022339969e-01 2.686913012048e-01 2.655654020712e-01 2.624315783080e-01 2.592892669059e-01 2.561405933865e-01 2.529904200040e-01 2.498368523514e-01 2.466862112467e-01 2.435385209461e-01 2.403967119241e-01 2.372656674390e-01 2.341445815707e-01 2.310400463584e-01 2.279521713400e-01 2.248851697534e-01 2.218436810209e-01 2.188275137988e-01 2.158445447299e-01 2.128944569608e-01 2.099822845784e-01 2.071135283825e-01 2.042873184272e-01 2.015139647306e-01 1.987916754474e-01 1.961269822990e-01 1.935257068169e-01 1.909871708834e-01 1.885214340502e-01 1.861272139258e-01 1.838124536089e-01 1.815805089637e-01 1.794329685223e-01 1.773792458492e-01 1.754167784634e-01 1.735555641568e-01 1.717942013097e-01 1.701386294288e-01 1.685929269031e-01 1.671565378069e-01 1.658375964682e-01 1.646327972482e-01 1.635477988224e-01 1.625841006261e-01 1.617403957257e-01 1.610206219003e-01 1.604220983968e-01 1.599474070579e-01 1.595941764613e-01 1.593618450953e-01 1.592495971987e-01 1.592536543622e-01 1.593739002423e-01 1.596062851861e-01 1.599474379755e-01 1.603949730471e-01 1.609426537695e-01 1.615893362654e-01 1.623278284667e-01 1.631548264753e-01 1.640656722008e-01 1.650537761267e-01 1.661160400597e-01 1.672453199269e-01 1.684385860111e-01 1.696884224530e-01 1.709896389982e-01 1.723390094228e-01 1.737281107843e-01 1.751556345377e-01 1.766123198877e-01 1.780965745437e-01 1.796015565087e-01 1.811224891382e-01 1.826568293899e-01 1.841970077820e-01 1.857420919415e-01 1.872839370419e-01 1.888218961865e-01 1.903509684451e-01 1.918661404024e-01 1.933665595448e-01 1.948453248054e-01 1.963025325355e-01 1.977322914259e-01 1.991331302705e-01 2.005028363097e-01 2.018359580208e-01 2.031339258892e-01 2.043916746096e-01 2.056073804549e-01 2.067804129070e-01 2.079065464552e-01 2.089867103921e-01 2.100166735869e-01 2.109959578907e-01 2.119248714106e-01 2.127990365473e-01 2.136210884078e-01 2.143870584665e-01 2.150986757489e-01 2.157537162335e-01 2.163515306335e-01 2.168948180022e-01 2.173786298276e-01 2.178077967559e-01 2.181784055506e-01 2.184934613056e-01 2.187535936882e-01 2.189568584158e-01 2.191079648355e-01 2.192041445122e-01 2.192490785538e-01 2.192429298922e-01 2.191861719139e-01 2.190841743065e-01 2.189335190909e-01 2.187407627907e-01 2.185064803634e-01 2.182306853162e-01 2.179203985180e-01 2.175733852311e-01 2.171974443931e-01 2.167921464001e-01 2.163607231510e-01 2.159100700689e-01 2.154376931723e-01 2.149545091803e-01 2.144581454172e-01 2.139560275234e-01 2.134526301440e-01 2.129481293070e-01 2.124539074675e-01 2.119672423308e-01 2.114984015219e-01 2.110495283093e-01 2.106241071210e-01 2.102325775503e-01 2.098727015700e-01 2.095555703877e-01 2.092825899691e-01 2.090586285738e-01 2.088927561922e-01 2.087832802336e-01 2.087411224000e-01 2.087674194481e-01 2.088675013716e-01 2.090472644107e-01 2.093065809966e-01 2.096547082787e-01 2.100910555475e-01 2.106205760100e-01 2.112471441364e-01 2.119703541492e-01 2.127972196369e-01 2.137243399580e-01 2.147570852912e-01 2.158956466517e-01 2.171392586902e-01 2.184918730040e-01 2.199497155726e-01 2.215150980267e-01 2.231850147251e-01 2.249599463132e-01 2.268387170958e-01 2.288168422067e-01 2.308959518493e-01 2.330697618407e-01 2.353388893456e-01 2.376991553320e-01 2.401457246487e-01 2.426787043667e-01 2.452910917911e-01 2.479814357789e-01 2.507452831790e-01 2.535773260681e-01 2.564752339008e-01 2.594330310131e-01 2.624486774175e-01 2.655165217434e-01 2.686320047080e-01 2.717927502427e-01 2.749910274786e-01 2.782265401878e-01 2.814913447882e-01 2.847835118398e-01 2.880980962553e-01 2.914300358126e-01 2.947769438623e-01 2.981327942993e-01 3.014956767824e-01 3.048599427036e-01 3.082219567889e-01 3.115796265611e-01 3.149258486881e-01 3.182601414176e-01 3.215771371988e-01 3.248737369676e-01 3.281468748871e-01 3.313915382948e-01 3.346065915879e-01 3.377871684859e-01 3.409307762729e-01 3.440349905997e-01 3.470954388051e-01 3.501096642164e-01 3.530744050013e-01 3.559877471719e-01 3.588458859875e-01 3.616466189894e-01 3.643872487153e-01 3.670663427708e-01 3.696782344262e-01 3.722234199312e-01 3.746980812667e-01 3.771005153584e-01 3.794284857140e-01 3.816796678533e-01 3.838509370880e-01 3.859417768450e-01 3.879488621656e-01 3.898714239086e-01 3.917066900876e-01 3.934532287348e-01 3.951092493122e-01 3.966721574188e-01 3.981423536251e-01 3.995159207782e-01 4.007944824701e-01 4.019740544173e-01 4.030541083553e-01 4.040347018838e-01 4.049127081219e-01 4.056888900280e-01 4.063627186095e-01 4.069313910283e-01 4.073981409218e-01 4.077573380578e-01 4.080143810302e-01 4.081655372119e-01 4.082114153692e-01 4.081550024789e-01 4.079918378727e-01 4.077286207751e-01 4.073621198921e-01 4.068941035685e-01 4.063279487840e-01 4.056623095274e-01 4.049022076213e-01 4.040474261528e-01 4.031014804508e-01 4.020677138957e-01 4.009461396538e-01 3.997450627930e-01 3.984634052107e-01 3.971080875175e-01 3.956822034564e-01 3.941887855435e-01 3.926372483045e-01 3.910272418647e-01 3.893683653463e-01 3.876645787005e-01 3.859206741269e-01 3.841475339715e-01 3.823458426040e-01 3.805281607724e-01 3.786978326330e-01 3.768625827022e-01 3.750330701726e-01 3.732118108079e-01 3.714113619561e-01 3.696359462284e-01 3.678963752511e-01 3.661997864750e-01 3.645505056586e-01 3.629631768463e-01 3.614382594068e-01 3.599872610852e-01 3.586164947211e-01 3.573308621720e-01 3.561401026464e-01 3.550450766463e-01 3.540558812192e-01 3.531738578690e-01 3.524040659978e-01 3.517518831696e-01 3.512150907686e-01 3.508014061699e-01 3.505062403788e-01 3.503337220124e-01 3.502833844173e-01 3.503489803113e-01 3.505350839352e-01 3.508328319964e-01 3.512408281989e-01 3.517556243795e-01 3.523668142953e-01 3.530753689527e-01 3.538671995139e-01 3.547397321727e-01 3.556847693816e-01 3.566895562205e-01 3.577511443411e-01 3.588540608117e-01 3.599931007195e-01 3.611568003796e-01 3.623332685639e-01 3.635170995886e-01 3.646906469843e-01 3.658498122960e-01 3.669817117889e-01 3.680747422340e-01 3.691219847824e-01 3.701085400115e-01 3.710292898569e-01 3.718718442482e-01 3.726258487120e-01 3.732851319890e-01 3.738367324383e-01 3.742759105558e-01 3.745916543539e-01 3.747766879595e-01 3.748243628961e-01 3.747248168753e-01 3.744744572344e-01 3.740642857198e-01 3.734891934384e-01 3.727443775144e-01 3.718220793620e-01 3.707199525645e-01 3.694324254666e-01 3.679560017588e-01 3.662871641860e-01 3.644223679469e-01 3.623606315142e-01 3.600991314978e-01 3.576372069129e-01 3.549735462448e-01 3.521090387008e-01 3.490440133593e-01 3.457779982943e-01 3.423160118894e-01 3.386595120521e-01 3.348123933183e-01 3.307804127078e-01 3.265682281705e-01 3.221837391149e-01 3.176345968595e-01 3.129305107286e-01 3.080818659752e-01 3.031009584320e-01 2.980024490922e-01 2.928009017531e-01 2.875144939154e-01 2.821610150294e-01 2.767643396635e-01 2.713449253748e-01 2.659295187952e-01 2.605471963167e-01 2.552243453655e-01 2.499971293805e-01 2.448966811960e-01 2.399595880205e-01 2.352246864491e-01 2.307282987633e-01 2.265116558791e-01 2.226118385236e-01 2.190669730564e-01 2.159135296392e-01 2.131845342891e-01 2.109078139091e-01 2.091058547317e-01 2.077962239213e-01 2.069886996505e-01 2.066826772286e-01 2.068726858587e-01 2.075420575550e-01 2.086694794408e-01 2.102231471110e-01 2.121660927115e-01 2.144579952370e-01 2.170514298398e-01 2.198966968473e-01 2.229444184396e-01 2.261408876445e-01 2.294355525197e-01 2.327756623391e-01 2.361127283211e-01 2.393965131257e-01 2.425816087866e-01 2.456246519358e-01 2.484839958227e-01 2.511213468551e-01 2.535018469222e-01 2.555928059765e-01 2.573655157935e-01 2.587941081099e-01 2.598564603829e-01 2.605326564912e-01 2.608085893812e-01 2.606724186859e-01 2.601165047414e-01 2.591375759423e-01 2.577360595857e-01 2.559179835880e-01 2.536922078558e-01 2.510756801469e-01 2.480883469255e-01 2.447564429063e-01 2.411132049013e-01 2.371978643220e-01 2.330567444979e-01 2.287459873836e-01 2.243270864840e-01 2.198710967706e-01 2.154586340129e-01 2.111770743950e-01 2.071232851080e-01 2.034000845148e-01 2.001146889059e-01 1.973744887782e-01 1.952899698645e-01 1.939572255161e-01 1.934653156898e-01 1.938836151126e-01 1.952597612208e-01 1.976182224520e-01 2.009533126878e-01 2.052370042510e-01 2.104192749274e-01 2.164282801323e-01 2.231804738781e-01 2.305814092684e-01 2.385316365765e-01 2.469297793791e-01 2.556745078064e-01 2.646672832504e-01 2.738147328068e-01 2.830254573800e-01 2.922154389021e-01 3.013063497547e-01 3.102230559755e-01 3.188982165953e-01 3.272703023691e-01 3.352812456047e-01 3.428810715203e-01 3.500239394673e-01 3.566702088870e-01 3.627866274617e-01 3.683429019769e-01 3.733194185429e-01 3.776967468424e-01 3.814660383266e-01 3.846226564823e-01 3.871653993320e-01 3.891041502833e-01 3.904499964019e-01 3.912213478950e-01 3.914433955909e-01 3.911429532460e-01 3.903575689296e-01 3.891215674235e-01 3.874789398160e-01 3.854769582867e-01 3.831598293508e-01 3.805823497735e-01 3.777932135696e-01 3.748446673784e-01 3.717896862963e-01 3.686760807492e-01 3.655549795730e-01 3.624690337839e-01 3.594634220623e-01 3.565768937244e-01 3.538436921970e-01 3.512982813351e-01 3.489657693211e-01 3.468738654880e-01 3.450456759736e-01 3.435005876722e-01 3.422592890755e-01 3.413399298530e-01 3.407618254888e-01 3.405437529387e-01 3.407046201917e-01 3.412661915677e-01 3.422433944438e-01 3.436561973990e-01 3.455183056145e-01 3.478381014493e-01 3.506213971626e-01 3.538598588633e-01 3.575431815619e-01 3.616438784321e-01 3.661251950487e-01 3.709368904472e-01 3.760157601686e-01 3.812871821782e-01 3.866645935995e-01 3.920507080822e-01 3.973427777555e-01 4.024274776302e-01 4.071939130369e-01 4.115263363293e-01 4.153129537558e-01 4.184457837616e-01 4.208259637200e-01 4.223643777318e-01 4.229840601100e-01 4.226246384113e-01 4.212435413321e-01 4.188190554877e-01 4.153509864684e-01 4.108638183880e-01 4.054093522394e-01 3.990634296886e-01 3.919338782945e-01 3.841547109298e-01 3.758885275574e-01 3.673266444182e-01 3.586818627870e-01 3.501882755966e-01 3.420918454113e-01 3.346404406418e-01 3.280766883413e-01 3.226160166246e-01 3.184391295724e-01 3.156748471530e-01 3.143879528393e-01 3.145778941350e-01 3.161755907422e-01 3.190556500422e-01 3.230449365119e-01 3.279399619332e-01 3.335254017457e-01 3.395818397340e-01 3.459060269584e-01 3.523122909335e-01 3.586399275532e-01 3.647583474784e-01 3.705629094869e-01 3.759755262815e-01 3.809422235534e-01 3.854270419502e-01 3.894076825263e-01 3.928744598255e-01 3.958203525436e-01 3.982405809997e-01 4.001280154535e-01 4.014703317268e-01 4.022528242462e-01 4.024539742536e-01 4.020519887788e-01 4.010270424253e-01 3.993630797873e-01 3.970603607994e-01 3.941342678157e-01 3.906258299208e-01 3.866076705992e-01 3.821854757518e-01 3.775072609652e-01 3.727546268005e-01 3.681500115392e-01 3.639417409439e-01 3.603919076146e-01 3.577642605362e-01 3.562944577203e-01 3.561725587134e-01 3.575163754940e-01 3.603560388339e-01 3.646254611639e-01 3.701652052499e-01 3.767329742315e-01 3.840216908147e-01 3.916868981207e-01 3.993662574270e-01 4.067008584800e-01 4.133603021861e-01 4.190494507707e-01 4.235259876409e-01 4.266078187346e-01 4.281778664318e-01 4.281916385397e-01 4.266726136400e-01 4.237227083087e-01 4.195101927893e-01 4.142748454081e-01 4.083158348015e-01 4.019847267606e-01 3.956748704318e-01 3.897999678532e-01 3.847760634924e-01 3.809953093862e-01 3.787954926966e-01 3.784430526367e-01 3.801014978313e-01 3.838301274197e-01 3.895796397757e-01 3.972034024140e-01 4.064799517339e-01 4.171273028568e-01 4.288320277841e-01 4.412604944474e-01 4.540756818543e-01 4.669458990645e-01 4.795440532665e-01 4.915652433843e-01 5.027126287627e-01 5.127114644038e-01 5.213118763256e-01 5.282877797945e-01 5.334496477071e-01 5.366481449166e-01 5.377805630654e-01 5.368024394247e-01 5.337287805861e-01 5.286476527618e-01 5.217180081850e-01 5.131748995222e-01 5.033289363554e-01 4.925595802204e-01 4.813065040030e-01 4.700492819454e-01 4.592902437281e-01 4.495167883896e-01 4.411739250209e-01 4.346206979257e-01 4.300998519982e-01 4.277218036446e-01 4.274477803029e-01 4.291114801888e-01 4.324436404627e-01 4.371040339684e-01 4.427291575495e-01 4.489530943899e-01 4.554494370568e-01 4.619331019986e-01 4.681769911084e-01 4.740139015559e-01 4.793261245839e-01 4.840469299484e-01 4.881452666041e-01 4.916218236716e-01 4.944982917529e-01 4.968046037932e-01 4.985835972407e-01 4.998711376306e-01 4.994681298899e-01 4.973993733797e-01 4.953468883571e-01 4.948109583640e-01 4.960764035551e-01 4.980194597515e-01 4.989000193540e-01 4.975546649407e-01 4.941578922107e-01 4.901178308644e-01 4.871560184805e-01 4.861478150869e-01 4.865394639346e-01 4.867981029783e-01 4.855447034452e-01 4.825600614972e-01 4.790139564216e-01 4.767659013766e-01 4.771545204838e-01 4.801100081815e-01 4.842745751202e-01 4.880207330380e-01 4.905912959225e-01 4.925819096255e-01 4.954598656947e-01 5.004446609949e-01 5.075105054070e-01 5.152584319843e-01 5.217376139572e-01 5.256002964410e-01 5.268041027015e-01 5.264829815085e-01 5.260748879855e-01 5.262634814366e-01 5.264602323029e-01 5.252029806695e-01 5.212066738732e-01 5.143174902658e-01 5.058005954148e-01 4.977526658582e-01 4.919442691435e-01 4.888278805767e-01 4.874648006563e-01 4.864318267936e-01 4.850172512359e-01 4.838484497737e-01 4.845288720042e-01 4.884807776402e-01 4.958224021641e-01 5.051381985272e-01 5.143114406777e-01 5.217731911586e-01 5.273159066376e-01 5.320087397772e-01 5.373152610943e-01 5.440043086203e-01 5.515896209521e-01 5.586773931903e-01 5.639609386171e-01 5.671210181923e-01 5.690472451611e-01 5.712439845995e-01 5.747993390887e-01 5.795846199251e-01 5.842863275277e-01 5.872326382012e-01 5.874258150483e-01 5.851083344117e-01 5.815593323370e-01 5.782546456608e-01 5.759332716847e-01 5.742209374893e-01 5.721077613170e-01 5.688985676019e-01 5.649840696600e-01 5.618754004349e-01 5.614228926673e-01 5.646743180965e-01 5.712089098694e-01 5.794321299887e-01 5.875880876554e-01 5.947484852571e-01 6.011184285851e-01 6.075132445885e-01 6.144282725082e-01 6.213773118824e-01 6.269822712442e-01 6.297953595107e-01 6.293331299039e-01 6.266581127398e-01 6.241249540247e-01 6.243438534553e-01 6.288213737655e-01 6.370804643774e-01 6.468064709636e-01 6.548602507701e-01 6.584509449174e-01 6.559969542090e-01 6.476631043437e-01 6.358387597156e-01 6.014107425248e-01 5.779101759572e-01 5.478627631850e-01 5.301086267449e-01 5.346023944043e-01 5.520513813854e-01 5.639914468422e-01 5.597340127303e-01 5.436943792815e-01 5.313821827049e-01 5.357725387549e-01 5.542204357289e-01 5.717037545712e-01 5.757296581064e-01 5.663709295251e-01 5.559356343490e-01 5.591463220102e-01 5.797613106302e-01 6.075884179090e-01 6.289098173101e-01 6.368042450874e-01 6.336198231332e-01 6.270285114204e-01 6.236974450854e-01 6.251576264886e-01 6.285250245492e-01 6.299665138310e-01 6.269485378740e-01 6.185593291164e-01 6.056417357504e-01 5.915787583338e-01 5.820608665305e-01 5.815330197369e-01 5.882024454288e-01 5.936208730177e-01 5.891416092986e-01 5.741794727523e-01 5.595800980706e-01 5.608604265707e-01 5.824618350806e-01 6.101780126998e-01 6.228479224495e-01 6.088941069892e-01 5.752208137935e-01 5.455777034219e-01 5.433678905628e-01 5.664049609464e-01 5.877900774869e-01 5.823850055214e-01 5.457539919356e-01 4.990217179532e-01 4.786467597761e-01 5.022425852779e-01 5.462151051115e-01 5.752941287678e-01 5.736878817661e-01 5.517133795170e-01 5.369769393096e-01 5.502261492646e-01 5.833268941128e-01 6.108129155127e-01 6.165697730949e-01 6.055215066647e-01 5.977269820237e-01 6.085610459688e-01 6.312489944436e-01 6.441903432027e-01 6.328088863928e-01 6.031258777908e-01 5.802509689885e-01 5.881680983801e-01 6.230770880590e-01 6.571986721087e-01 6.664426652019e-01 6.472824217709e-01 6.171914302285e-01 6.011853288797e-01 6.086083144765e-01 6.238221366643e-01 6.245882456390e-01 6.032373026491e-01 5.724792247256e-01 5.548641952159e-01 5.600021649126e-01 5.731168096977e-01 5.721227168297e-01 5.501786393557e-01 5.237849976135e-01 5.214472828633e-01 5.534777021185e-01 5.979634993496e-01 6.253092146812e-01 6.234017456924e-01 6.044438895186e-01 5.958256893976e-01 6.146285876129e-01 6.477019083318e-01
 5.561857785314e-01 5.550135217344e-01 5.539223156687e-01 5.532133097437e-01 5.527804902499e-01 5.522326735966e-01 5.513023973417e-01 5.501206795378e-01 5.490826506971e-01 5.484363429582e-01 5.480156515678e-01 5.474109316479e-01 5.464093153249e-01 5.452249519949e-01 5.442756768182e-01 5.437376966984e-01 5.433598255878e-01 5.427205600267e-01 5.416636945265e-01 5.404664386582e-01 5.395645397034e-01 5.391035701038e-01 5.387735387738e-01 5.381180189896e-01 5.370058043373e-01 5.357709588675e-01 5.348748409216e-01 5.344330637281e-01 5.340935837748e-01 5.333938657732e-01 5.322298883894e-01 5.309642360250e-01 5.300550491695e-01 5.295868519751e-01 5.291878083500e-01 5.284186046408e-01 5.272201430310e-01 5.259626300533e-01 5.250591907557e-01 5.245500478222e-01 5.240727924037e-01 5.232386682372e-01 5.220267083110e-01 5.207987569709e-01 5.199264760720e-01 5.194087586426e-01 5.188802469480e-01 5.179910389538e-01 5.167675135345e-01 5.155806831122e-01 5.147663856754e-01 5.142724717364e-01 5.137132306495e-01 5.127722966255e-01 5.115347830649e-01 5.104014379560e-01 5.096679855963e-01 5.092128694850e-01 5.086249561764e-01 5.076356277600e-01 5.063980796145e-01 5.053293173588e-01 5.046737690819e-01 5.042478106704e-01 5.036323311789e-01 5.026094021402e-01 5.013873327723e-01 5.003830708792e-01 4.997937389763e-01 4.993902065970e-01 4.987548374604e-01 4.977120142237e-01 4.965083954176e-01 4.955641660713e-01 4.950385972326e-01 4.946618669600e-01 4.940108415932e-01 4.929488045895e-01 4.917706172890e-01 4.909006826726e-01 4.904503563255e-01 4.900981829197e-01 4.894236649871e-01 4.883460034501e-01 4.872153793380e-01 4.864455696438e-01 4.860783163235e-01 4.857376754885e-01 4.850294459495e-01 4.839546367237e-01 4.829065197566e-01 4.822561041194e-01 4.819602393848e-01 4.816113177227e-01 4.808742557422e-01 4.798348937897e-01 4.789000695950e-01 4.783653001019e-01 4.781119613618e-01 4.777415249829e-01 4.770000916717e-01 4.760324799255e-01 4.752183694115e-01 4.747732400596e-01 4.745361789747e-01 4.741522799168e-01 4.734416280702e-01 4.725704729297e-01 4.718669417706e-01 4.714831040911e-01 4.712542019754e-01 4.708804386492e-01 4.702328882231e-01 4.694701808622e-01 4.688635924289e-01 4.685256985508e-01 4.683113864284e-01 4.679748137765e-01 4.674146769468e-01 4.667631388172e-01 4.662435801812e-01 4.659508921470e-01 4.657684010578e-01 4.654930605502e-01 4.650350232781e-01 4.644950023016e-01 4.640598159396e-01 4.638183326919e-01 4.636826066295e-01 4.634820048220e-01 4.631336336857e-01 4.627112606959e-01 4.623666286677e-01 4.621795754144e-01 4.620904535749e-01 4.619665435192e-01 4.617350571972e-01 4.614423279578e-01 4.611943451615e-01 4.610579235023e-01 4.610077972657e-01 4.609601982648e-01 4.608531522656e-01 4.606944838268e-01 4.605449717759e-01 4.604616779692e-01 4.604565801446e-01 4.604887608549e-01 4.605004469910e-01 4.604706144106e-01 4.604266889081e-01 4.604201965855e-01 4.604800204325e-01 4.605909021377e-01 4.607082206598e-01 4.608039429176e-01 4.608852937889e-01 4.609836173878e-01 4.611229980333e-01 4.613088685640e-01 4.615230065751e-01 4.617418322099e-01 4.619530714945e-01 4.621637154024e-01 4.623915204879e-01 4.626563482277e-01 4.629606835026e-01 4.632869013298e-01 4.636143803944e-01 4.639369411418e-01 4.642653679940e-01 4.646160917279e-01 4.650033018523e-01 4.654212450246e-01 4.658554680658e-01 4.662906200888e-01 4.667238103941e-01 4.671671974244e-01 4.676401458977e-01 4.681515313586e-01 4.686874161614e-01 4.692253197948e-01 4.697577280508e-01 4.702982465758e-01 4.708682282808e-01 4.714734942001e-01 4.720983571998e-01 4.727236498987e-01 4.733476692375e-01 4.739869405264e-01 4.746551124217e-01 4.753505652858e-01 4.760554880962e-01 4.767600634557e-01 4.774705242017e-01 4.782027570121e-01 4.789624565258e-01 4.797400152455e-01 4.805207094005e-01 4.813010488183e-01 4.820930452450e-01 4.829113685607e-01 4.837521349896e-01 4.846009671573e-01 4.854501967506e-01 4.863044647876e-01 4.871753081580e-01 4.880696210951e-01 4.889778508772e-01 4.898887216792e-01 4.908022235597e-01 4.917273462744e-01 4.926710861275e-01 4.936315816433e-01 4.945989174382e-01 4.955681606008e-01 4.965434915812e-01 4.975342322847e-01 4.985412612209e-01 4.995571714959e-01 5.005756799981e-01 5.015972987947e-01 5.026310665905e-01 5.036798110840e-01 5.047391120864e-01 5.058008594766e-01 5.068654037170e-01 5.079379764672e-01 5.090240299731e-01 5.101210518036e-01 5.112214200263e-01 5.123222624045e-01 5.134311696658e-01 5.145504084599e-01 5.156786178615e-01 5.168107044661e-01 5.179443713546e-01 5.190826898221e-01 5.202308082887e-01 5.213850909455e-01 5.225406240365e-01 5.236966903544e-01 5.248575594954e-01 5.260244885824e-01 5.271969576656e-01 5.283685965489e-01 5.295381951659e-01 5.307106985455e-01 5.318880362156e-01 5.330679390186e-01 5.342472045118e-01 5.354236401123e-01 5.366003668654e-01 5.377804637355e-01 5.389604609005e-01 5.401384225525e-01 5.413152257754e-01 5.424920973155e-01 5.436678496767e-01 5.448428462149e-01 5.460147790320e-01 5.471850036780e-01 5.483553386139e-01 5.495236813055e-01 5.506868879688e-01 5.518453643299e-01 5.530008250805e-01 5.541545152128e-01 5.553066230123e-01 5.564520808505e-01 5.575896034950e-01 5.587232417902e-01 5.598520712922e-01 5.609753090373e-01 5.620918365628e-01 5.632012640680e-01 5.643047036284e-01 5.654029112534e-01 5.664924611736e-01 5.675739441561e-01 5.686468631899e-01 5.697123175523e-01 5.707708195995e-01 5.718223528308e-01 5.728650737471e-01 5.738987808028e-01 5.749223163577e-01 5.759346971239e-01 5.769377243734e-01 5.779332267719e-01 5.789191571438e-01 5.798941360427e-01 5.808569779547e-01 5.818066579549e-01 5.827455595629e-01 5.836739302348e-01 5.845910463395e-01 5.854954999370e-01 5.863882005614e-01 5.872666001152e-01 5.881310013857e-01 5.889824116722e-01 5.898200393397e-01 5.906459280431e-01 5.914583819493e-01 5.922557273845e-01 5.930363782844e-01 5.938023202638e-01 5.945530925645e-01 5.952912475354e-01 5.960146615928e-01 5.967212521203e-01 5.974093912313e-01 5.980810112872e-01 5.987371924370e-01 5.993789242182e-01 6.000046937329e-01 6.006119281618e-01 6.011996383774e-01 6.017687093179e-01 6.023213116489e-01 6.028593313998e-01 6.033791615127e-01 6.038794818521e-01 6.043584467010e-01 6.048183868309e-01 6.052604440733e-01 6.056860201834e-01 6.060922569076e-01 6.064779446359e-01 6.068413930506e-01 6.071847047868e-01 6.075101226097e-01 6.078172367406e-01 6.081029906601e-01 6.083674021598e-01 6.086098834891e-01 6.088304298387e-01 6.090329042321e-01 6.092147497307e-01 6.093744463323e-01 6.095115909735e-01 6.096265765596e-01 6.097199856032e-01 6.097936001891e-01 6.098445326823e-01 6.098726599884e-01 6.098777787011e-01 6.098604687040e-01 6.098220500266e-01 6.097607213009e-01 6.096761159379e-01 6.095681890358e-01 6.094373828425e-01 6.092848112389e-01 6.091094155506e-01 6.089096312799e-01 6.086860174326e-01 6.084392733750e-01 6.081700254223e-01 6.078782080124e-01 6.075625587310e-01 6.072221130199e-01 6.068583026077e-01 6.064713013495e-01 6.060609078459e-01 6.056280019951e-01 6.051705520308e-01 6.046874693211e-01 6.041827117263e-01 6.036543555643e-01 6.031019470561e-01 6.025269027910e-01 6.019262649026e-01 6.013028267063e-01 6.006560710677e-01 5.999856066286e-01 5.992926854626e-01 5.985743527084e-01 5.978328133138e-01 5.970692598271e-01 5.962818230130e-01 5.954709131701e-01 5.946365596891e-01 5.937786408947e-01 5.928981205432e-01 5.919950861287e-01 5.910688887953e-01 5.901200836326e-01 5.891474491101e-01 5.881525651822e-01 5.871360931672e-01 5.860966476068e-01 5.850348023899e-01 5.839505251207e-01 5.828451705575e-01 5.817175048130e-01 5.805685412731e-01 5.793974563272e-01 5.782055710573e-01 5.769924720083e-01 5.757589315041e-01 5.745042188570e-01 5.732289900794e-01 5.719339904323e-01 5.706184774705e-01 5.692832137803e-01 5.679292814362e-01 5.665550414882e-01 5.651622555453e-01 5.637510043127e-01 5.623205012757e-01 5.608727807042e-01 5.594064864057e-01 5.579223836307e-01 5.564218317135e-01 5.549036293218e-01 5.533686639203e-01 5.518175614383e-01 5.502504598604e-01 5.486683985814e-01 5.470703535837e-01 5.454570728501e-01 5.438297733093e-01 5.421885984782e-01 5.405337887249e-01 5.388654897226e-01 5.371835838804e-01 5.354895146843e-01 5.337836438905e-01 5.320655110974e-01 5.303376909060e-01 5.285983696907e-01 5.268484419112e-01 5.250891999065e-01 5.233200738924e-01 5.215428942762e-01 5.197572515158e-01 5.179638444190e-01 5.161628167474e-01 5.143548178961e-01 5.125408280576e-01 5.107218205296e-01 5.088974363924e-01 5.070684306304e-01 5.052353920706e-01 5.033983296323e-01 5.015595165618e-01 4.997179813678e-01 4.978750919711e-01 4.960308159462e-01 4.941856344126e-01 4.923415070430e-01 4.904985423025e-01 4.886560673550e-01 4.868163597108e-01 4.849788490173e-01 4.831451561802e-01 4.813163733275e-01 4.794908404219e-01 4.776710787693e-01 4.758573674865e-01 4.740500102739e-01 4.722508112120e-01 4.704587110166e-01 4.686756244322e-01 4.669023236016e-01 4.651383878461e-01 4.633862256481e-01 4.616444340890e-01 4.599150552587e-01 4.581983734981e-01 4.564946540867e-01 4.548058825689e-01 4.531320669565e-01 4.514718632252e-01 4.498293454803e-01 4.482030486995e-01 4.465944687406e-01 4.450040217527e-01 4.434311703810e-01 4.418788342763e-01 4.403456516264e-01 4.388336444650e-01 4.373435793421e-01 4.358731374366e-01 4.344265233040e-01 4.330023793674e-01 4.316016470420e-01 4.302255379963e-01 4.288734336766e-01 4.275464614617e-01 4.262452773536e-01 4.249692230832e-01 4.237213017003e-01 4.224981135131e-01 4.213040656060e-01 4.201377276297e-01 4.189977344852e-01 4.178876278185e-01 4.168049666183e-01 4.157523838686e-01 4.147293446013e-01 4.137348781635e-01 4.127716672102e-01 4.118367514977e-01 4.109330180200e-01 4.100601583830e-01 4.092155404829e-01 4.084044083553e-01 4.076218031105e-01 4.068700314766e-01 4.061497623185e-01 4.054579561390e-01 4.047994545966e-01 4.041695620112e-01 4.035699914901e-01 4.030023738596e-01 4.024611929595e-01 4.019530205563e-01 4.014725562009e-01 4.010208451463e-01 4.005998056932e-01 4.002046995408e-01 3.998395888090e-01 3.995011632410e-01 3.991899672904e-01 3.989073179837e-01 3.986472113986e-01 3.984167824627e-01 3.982089346035e-01 3.980255641238e-01 3.978684832122e-01 3.977318507220e-01 3.976199997726e-01 3.975287349365e-01 3.974584073451e-01 3.974103299786e-01 3.973791236258e-01 3.973704078778e-01 3.973773922674e-01 3.974015665742e-01 3.974440381201e-01 3.974988827540e-01 3.975721857793e-01 3.976564103312e-01 3.977541076653e-01 3.978658990225e-01 3.979849861411e-01 3.981181015551e-01 3.982569379534e-01 3.984048907708e-01 3.985612589382e-01 3.987210997970e-01 3.988892301661e-01 3.990586278252e-01 3.992327879424e-01 3.994087507521e-01 3.995837656690e-01 3.997616740088e-01 3.999362601711e-01 4.001101121488e-01 4.002805663737e-01 4.004452487383e-01 4.006071698502e-01 4.007602516351e-01 4.009079589551e-01 4.010471140260e-01 4.011755657581e-01 4.012957297832e-01 4.014014565214e-01 4.014976608539e-01 4.015783562633e-01 4.016446949348e-01 4.016978580514e-01 4.017311349920e-01 4.017499896735e-01 4.017486460773e-01 4.017275873464e-01 4.016881495290e-01 4.016241802530e-01 4.015417381063e-01 4.014334748513e-01 4.013020599673e-01 4.011467599025e-01 4.009627886446e-01 4.007558039300e-01 4.005180981822e-01 4.002530181254e-01 3.999596856389e-01 3.996343512445e-01 3.992812546735e-01 3.988932919134e-01 3.984749215505e-01 3.980238144096e-01 3.975367663127e-01 3.970184308132e-01 3.964615613065e-01 3.958710296493e-01 3.952437633027e-01 3.945781767792e-01 3.938773802516e-01 3.931348827193e-01 3.923563607362e-01 3.915370262834e-01 3.906777603631e-01 3.897796182290e-01 3.888373182867e-01 3.878569723185e-01 3.868328908004e-01 3.857664108022e-01 3.846595203509e-01 3.835056261574e-01 3.823126519788e-01 3.810734787172e-01 3.797905583961e-01 3.784646619135e-01 3.770917993821e-01 3.756775923450e-01 3.742158494065e-01 3.727098899368e-01 3.711598505996e-01 3.695619212563e-01 3.679221947724e-01 3.662339616035e-01 3.645019507125e-01 3.627251479205e-01 3.609003127603e-01 3.590336175083e-01 3.571185730301e-01 3.551608692398e-01 3.531575352746e-01 3.511080104193e-01 3.490178992936e-01 3.468795447203e-01 3.447001026732e-01 3.424755098538e-01 3.402080572971e-01 3.378996953603e-01 3.355461761153e-01 3.331539531677e-01 3.307190480795e-01 3.282432450069e-01 3.257292968514e-01 3.231733336035e-01 3.205819700324e-01 3.179506090596e-01 3.152829333171e-01 3.125802078753e-01 3.098394577490e-01 3.070683876074e-01 3.042606274866e-01 3.014226652121e-01 2.985538293297e-01 2.956533715719e-01 2.927268049729e-01 2.897708529482e-01 2.867906838213e-01 2.837855661357e-01 2.807558547090e-01 2.777077542397e-01 2.746371573143e-01 2.715501544441e-01 2.684465033699e-01 2.653275731974e-01 2.621979098440e-01 2.590553568188e-01 2.559071809599e-01 2.527512400838e-01 2.495911994981e-01 2.464318525799e-01 2.432706146444e-01 2.401157747302e-01 2.369652472210e-01 2.338243167557e-01 2.306965165724e-01 2.275806030934e-01 2.244862474284e-01 2.214112472883e-01 2.183602846038e-01 2.153393684339e-01 2.123474340157e-01 2.093938733874e-01 2.064763176549e-01 2.036026721911e-01 2.007765282274e-01 1.979989068370e-01 1.952793578106e-01 1.926161529876e-01 1.900180872600e-01 1.874876875376e-01 1.850282810648e-01 1.826473940211e-01 1.803445522483e-01 1.781299993549e-01 1.760034648589e-01 1.739708337015e-01 1.720376709465e-01 1.702043970924e-01 1.684793556481e-01 1.668613786814e-01 1.653577925767e-01 1.639701195572e-01 1.626996716641e-01 1.615530961929e-01 1.605272198467e-01 1.596275823097e-01 1.588535508572e-01 1.582061507781e-01 1.576865382862e-01 1.572918633996e-01 1.570247324328e-01 1.568814627208e-01 1.568611031780e-01 1.569625496372e-01 1.571803648578e-01 1.575143625419e-01 1.579595095539e-01 1.585119082301e-01 1.591686368684e-01 1.599223744937e-01 1.607722398570e-01 1.617098260416e-01 1.627316171472e-01 1.638324512118e-01 1.650057481478e-01 1.662488026165e-01 1.675514599449e-01 1.689133719642e-01 1.703254955041e-01 1.717833801905e-01 1.732821279372e-01 1.748153730925e-01 1.763801484177e-01 1.779676317420e-01 1.795773673200e-01 1.812010782010e-01 1.828355377974e-01 1.844771169010e-01 1.861188625011e-01 1.877597750752e-01 1.893921807407e-01 1.910153317092e-01 1.926242253238e-01 1.942152731755e-01 1.957858169066e-01 1.973311767789e-01 1.988500606839e-01 2.003382975348e-01 2.017929732001e-01 2.032132608896e-01 2.045944352073e-01 2.059361840909e-01 2.072350444082e-01 2.084892638955e-01 2.096983754425e-01 2.108576031909e-01 2.119701684366e-01 2.130296642743e-01 2.140380583657e-01 2.149935385558e-01 2.158940799010e-01 2.167422973949e-01 2.175317893330e-01 2.182682723109e-01 2.189467560156e-01 2.195694872268e-01 2.201370224457e-01 2.206458957029e-01 2.211015863235e-01 2.214986518256e-01 2.218426369271e-01 2.221331168737e-01 2.223684375032e-01 2.225537447640e-01 2.226863290180e-01 2.227706759852e-01 2.228063903030e-01 2.227946618552e-01 2.227411574250e-01 2.226425106167e-01 2.225062762275e-01 2.223310120733e-01 2.221203617437e-01 2.218790497243e-01 2.216062905876e-01 2.213093066322e-01 2.209873285547e-01 2.206461074654e-01 2.202899652229e-01 2.199179982043e-01 2.195417585062e-01 2.191574099329e-01 2.187741958821e-01 2.183945922846e-01 2.180218767850e-01 2.176646485244e-01 2.173211066951e-01 2.170017216151e-01 2.167079703001e-01 2.164442547689e-01 2.162194150418e-01 2.160320172380e-01 2.158927080423e-01 2.158027759963e-01 2.157663325704e-01 2.157923021051e-01 2.158788477680e-01 2.160369015383e-01 2.162649839902e-01 2.165698147027e-01 2.169561560374e-01 2.174236223826e-01 2.179809566486e-01 2.186257613833e-01 2.193642106397e-01 2.201971917814e-01 2.211263482327e-01 2.221568413789e-01 2.232841937886e-01 2.245141784141e-01 2.258456077730e-01 2.272775209561e-01 2.288131534446e-01 2.304480723560e-01 2.321847275291e-01 2.340194805339e-01 2.359524116425e-01 2.379823803675e-01 2.401050091139e-01 2.423205515233e-01 2.446237731541e-01 2.470142635746e-01 2.494872911839e-01 2.520400379438e-01 2.546707297978e-01 2.573728223872e-01 2.601459269590e-01 2.629838692678e-01 2.658831412379e-01 2.688411977432e-01 2.718519830220e-01 2.749131183280e-01 2.780197181023e-01 2.811683067790e-01 2.843541473543e-01 2.875728943796e-01 2.908217711859e-01 2.940948053129e-01 2.973889224801e-01 3.007006459285e-01 3.040250522673e-01 3.073586105149e-01 3.106975161788e-01 3.140380250956e-01 3.173764971618e-01 3.207079199062e-01 3.240313468637e-01 3.273392514082e-01 3.306322059780e-01 3.339034063260e-01 3.371514645999e-01 3.403724799039e-01 3.435621787050e-01 3.467196224348e-01 3.498393308385e-01 3.529197799600e-01 3.559568227444e-01 3.589485152663e-01 3.618909851386e-01 3.647815215502e-01 3.676174648747e-01 3.703963071213e-01 3.731149228257e-01 3.757711087585e-01 3.783620585432e-01 3.808849625884e-01 3.833375111539e-01 3.857178781769e-01 3.880227234333e-01 3.902504151818e-01 3.923984005757e-01 3.944644868083e-01 3.964464232390e-01 3.983418060954e-01 4.001502871823e-01 4.018673327090e-01 4.034930220764e-01 4.050256365560e-01 4.064614472592e-01 4.078019144904e-01 4.090421321367e-01 4.101833338809e-01 4.112226217046e-01 4.121589544845e-01 4.129922313843e-01 4.137191315289e-01 4.143418546199e-01 4.148573895172e-01 4.152654427084e-01 4.155679945448e-01 4.157597507080e-01 4.158464230151e-01 4.158237079464e-01 4.156943085920e-01 4.154582087106e-01 4.151138771928e-01 4.146670940231e-01 4.141137894074e-01 4.134584489351e-01 4.127038099610e-01 4.118476309677e-01 4.108976562254e-01 4.098508961292e-01 4.087142290761e-01 4.074896884653e-01 4.061789737178e-01 4.047897852550e-01 4.033210772839e-01 4.017819561717e-01 4.001751639481e-01 3.985044101517e-01 3.967791544229e-01 3.949998229076e-01 3.931773172253e-01 3.913152437785e-01 3.894200874925e-01 3.875019506255e-01 3.855626425811e-01 3.836155509853e-01 3.816634898275e-01 3.797155841802e-01 3.777820499173e-01 3.758665612585e-01 3.739827401730e-01 3.721331175459e-01 3.703291980203e-01 3.685795027489e-01 3.668879685138e-01 3.652674135962e-01 3.637199211617e-01 3.622568562257e-01 3.608830259812e-01 3.596032485767e-01 3.584278729955e-01 3.573562510241e-01 3.563976317892e-01 3.555529785582e-01 3.548268711607e-01 3.542227964629e-01 3.537383726237e-01 3.533797527741e-01 3.531413651673e-01 3.530262902199e-01 3.530326009724e-01 3.531537017413e-01 3.533924329417e-01 3.537379300496e-01 3.541904837841e-01 3.547419748355e-01 3.553835315648e-01 3.561145271800e-01 3.569194536882e-01 3.577954996143e-01 3.587326324772e-01 3.597188059383e-01 3.607491300504e-01 3.618084807687e-01 3.628915532179e-01 3.639855972635e-01 3.650785945931e-01 3.661646874463e-01 3.672274433427e-01 3.682620147897e-01 3.692539607841e-01 3.701931759525e-01 3.710725612975e-01 3.718773212036e-01 3.726021997964e-01 3.732347268006e-01 3.737656551080e-01 3.741887601313e-01 3.744905304286e-01 3.746673602192e-01 3.747085786849e-01 3.746064033345e-01 3.743546960016e-01 3.739451058531e-01 3.733726837501e-01 3.726294642241e-01 3.717105394086e-01 3.706114142946e-01 3.693254586441e-01 3.678502099748e-01 3.661795162051e-01 3.643129411141e-01 3.622451417414e-01 3.599742116508e-01 3.574998779383e-01 3.548187952762e-01 3.519334059518e-01 3.488416001572e-01 3.455453017429e-01 3.420467860871e-01 3.383475705874e-01 3.344531867255e-01 3.303677233790e-01 3.260962561247e-01 3.216472381686e-01 3.170279889438e-01 3.122486301830e-01 3.073207179704e-01 3.022566455927e-01 2.970704482882e-01 2.917799667152e-01 2.864022812380e-01 2.809586260385e-01 2.754714472437e-01 2.699648162235e-01 2.644686286750e-01 2.590091680109e-01 2.536193946843e-01 2.483359493272e-01 2.431914982044e-01 2.382272685891e-01 2.334815491731e-01 2.289957327732e-01 2.248125868427e-01 2.209701867099e-01 2.175103007632e-01 2.144692908490e-01 2.118810305414e-01 2.097723118318e-01 2.081652646124e-01 2.070762077234e-01 2.065090151849e-01 2.064634258580e-01 2.069283634830e-01 2.078832084715e-01 2.093004890256e-01 2.111442498728e-01 2.133746873435e-01 2.159445826116e-01 2.188031854687e-01 2.218992387811e-01 2.251779058688e-01 2.285851031706e-01 2.320664658443e-01 2.355705383568e-01 2.390452671317e-01 2.424420173333e-01 2.457138636490e-01 2.488179733721e-01 2.517137005793e-01 2.543620854016e-01 2.567305191574e-01 2.587866767377e-01 2.605024737473e-01 2.618553203664e-01 2.628219370102e-01 2.633881117348e-01 2.635393338754e-01 2.632663515610e-01 2.625647848242e-01 2.614336514128e-01 2.598772856791e-01 2.579040877477e-01 2.555273798228e-01 2.527682436382e-01 2.496502205915e-01 2.462048566517e-01 2.424722585101e-01 2.384950557823e-01 2.343274088884e-01 2.300312844754e-01 2.256746622588e-01 2.213359789106e-01 2.171026177160e-01 2.130672991551e-01 2.093330630688e-01 2.060065676747e-01 2.031937388404e-01 2.010043576691e-01 1.995399235673e-01 1.988890099930e-01 1.991287024098e-01 2.003116429605e-01 2.024683818442e-01 2.056038568973e-01 2.096948029971e-01 2.146991872966e-01 2.205514809704e-01 2.271709967561e-01 2.344692238053e-01 2.423469637228e-01 2.507027460544e-01 2.594357820526e-01 2.684470109852e-01 2.776386734618e-01 2.869215916334e-01 2.962069688616e-01 3.054132194628e-01 3.144662250477e-01 3.232943592285e-01 3.318347655964e-01 3.400276066663e-01 3.478216257550e-01 3.551694129110e-01 3.620288688331e-01 3.683674044721e-01 3.741538691082e-01 3.793652941988e-01 3.839858978686e-01 3.880025062590e-01 3.914115918966e-01 3.942122175457e-01 3.964125187075e-01 3.980242565620e-01 3.990628715662e-01 3.995561089050e-01 3.995277819141e-01 3.990124026232e-01 3.980474041908e-01 3.966702958217e-01 3.949278869235e-01 3.928624769611e-01 3.905208865905e-01 3.879540451555e-01 3.852044852525e-01 3.823231171122e-01 3.793532835948e-01 3.763388507330e-01 3.733217010223e-01 3.703383650457e-01 3.674256883818e-01 3.646144592576e-01 3.619364952807e-01 3.594174511663e-01 3.570825588400e-01 3.549586457413e-01 3.530673120328e-01 3.514356813193e-01 3.500884218689e-01 3.490518824905e-01 3.483562893700e-01 3.480290893188e-01 3.481037127460e-01 3.486079854824e-01 3.495692874585e-01 3.510156295973e-01 3.529616507500e-01 3.554207733793e-01 3.583931427209e-01 3.618662685878e-01 3.658179456702e-01 3.702059740232e-01 3.749771903905e-01 3.800615480352e-01 3.853756475754e-01 3.908238810123e-01 3.962982517688e-01 4.016850752584e-01 4.068635332606e-01 4.117098809625e-01 4.161024285664e-01 4.199228682397e-01 4.230565986973e-01 4.254023427737e-01 4.268689920387e-01 4.273801760934e-01 4.268787424052e-01 4.253265048905e-01 4.227050414246e-01 4.190249987051e-01 4.143185260736e-01 4.086463108455e-01 4.020993029699e-01 3.947933760132e-01 3.868777984072e-01 3.785259571758e-01 3.699385861631e-01 3.613386670518e-01 3.529655636634e-01 3.450686629606e-01 3.378906036151e-01 3.316674207482e-01 3.266019061298e-01 3.228544565495e-01 3.205340283449e-01 3.196819461685e-01 3.202782843498e-01 3.222356358115e-01 3.254170908976e-01 3.296479731761e-01 3.347231810400e-01 3.404381726344e-01 3.465864717118e-01 3.529767488922e-01 3.594422798852e-01 3.658383006230e-01 3.720487727365e-01 3.779813691139e-01 3.835669573028e-01 3.887568192427e-01 3.935144870431e-01 3.978161711266e-01 4.016397591014e-01 4.049675662976e-01 4.077759352803e-01 4.100417767808e-01 4.117326446455e-01 4.128124377827e-01 4.132456557938e-01 4.129949528889e-01 4.120302770793e-01 4.103358001235e-01 4.079103766797e-01 4.047817473189e-01 4.010059922478e-01 3.966782259556e-01 3.919321154421e-01 3.869449565750e-01 3.819350229591e-01 3.771524408378e-01 3.728762998099e-01 3.693884051366e-01 3.669607130094e-01 3.658243165302e-01 3.661494828078e-01 3.680208193383e-01 3.714245579682e-01 3.762462115235e-01 3.822772029869e-01 3.892343591194e-01 3.967783665305e-01 4.045443109581e-01 4.121634067060e-01 4.192797137966e-01 4.255761341116e-01 4.307844197552e-01 4.346896978430e-01 4.371465527375e-01 4.380778511140e-01 4.374797541348e-01 4.354184174178e-01 4.320336082540e-01 4.275321814929e-01 4.221806714537e-01 4.163021008843e-01 4.102593047121e-01 4.044413275331e-01 3.992484107475e-01 3.950635884066e-01 3.922358110607e-01 3.910491812498e-01 3.917109759281e-01 3.943318184333e-01 3.989229740050e-01 4.054045399556e-01 4.136115702467e-01 4.233172565877e-01 4.342456542668e-01 4.460925445296e-01 4.585383448275e-01 4.712528665258e-01 4.839132878239e-01 4.961963164437e-01 5.077925264396e-01 5.184078122521e-01 5.277625830994e-01 5.356102824087e-01 5.417282566460e-01 5.459375474371e-01 5.481064367990e-01 5.481567141366e-01 5.460737707962e-01 5.419127092165e-01 5.358022429506e-01 5.279479517009e-01 5.186307541763e-01 5.082062814439e-01 4.970906344520e-01 4.857514924941e-01 4.746837335844e-01 4.643852521137e-01 4.553230047568e-01 4.478961518189e-01 4.424093257607e-01 4.390376391182e-01 4.378226992645e-01 4.386697024915e-01 4.413688002737e-01 4.456293254102e-01 4.511073372303e-01 4.574478705395e-01 4.643057477143e-01 4.713700544320e-01 4.783777172792e-01 4.851085567761e-01 4.913986144790e-01 4.971257966445e-01 5.022086907241e-01 5.066023598671e-01 5.102843105096e-01 5.132591949132e-01 5.155412775026e-01 5.157383557499e-01 5.141172724152e-01 5.124052974883e-01 5.121363112640e-01 5.136090350090e-01 5.156869966756e-01 5.166123213638e-01 5.152066483582e-01 5.116496036671e-01 5.073703277087e-01 5.041184626123e-01 5.027797501221e-01 5.027871476492e-01 5.025678547638e-01 5.007013112538e-01 4.969405482961e-01 4.924619496875e-01 4.891694220177e-01 4.884631063376e-01 4.903286426170e-01 4.934333019429e-01 4.961640787904e-01 4.978008067161e-01 4.990232991348e-01 5.014249967716e-01 5.063365333226e-01 5.137793366294e-01 5.223185237834e-01 5.299267938034e-01 5.351854065547e-01 5.380219232107e-01 5.395523385027e-01 5.411710975861e-01 5.434651258315e-01 5.456972941169e-01 5.462516697393e-01 5.437010298416e-01 5.377838990166e-01 5.296823171198e-01 5.214441252059e-01 5.148350557090e-01 5.103636500461e-01 5.071847557967e-01 5.039806274899e-01 5.001439910709e-01 4.964401885391e-01 4.946623098062e-01 4.964668204728e-01 5.021733191986e-01 5.104613093614e-01 5.191953899795e-01 5.267240147362e-01 5.327489033780e-01 5.382598582988e-01 5.446349274208e-01 5.525367210098e-01 5.613608461413e-01 5.696205192631e-01 5.759688674672e-01 5.801123620871e-01 5.830130887346e-01 5.862704610286e-01 5.910407375015e-01 5.972303594425e-01 6.035185776373e-01 6.082114175534e-01 6.102817458601e-01 6.099304422552e-01 6.083558962381e-01 6.069007146985e-01 6.061254441285e-01 6.054735683871e-01 6.037786015347e-01 6.002418899577e-01 5.952087019444e-01 5.902216752466e-01 5.872658538113e-01 5.876244197271e-01 5.911641484193e-01 5.965519545217e-01 6.022329707086e-01 6.074306480746e-01 6.124829585435e-01 6.183078648641e-01 6.254144639073e-01 6.331880317950e-01 6.399754514255e-01 6.439567222107e-01 6.442503533320e-01 6.415939596576e-01 6.381997647501e-01 6.368374323057e-01 6.395418492576e-01 6.466323282026e-01 6.566063885717e-01 6.668361513760e-01 6.744883735732e-01 6.772231171935e-01 6.736355667077e-01 6.622524232255e-01 6.120253040415e-01 5.787606753574e-01 5.406663891104e-01 5.301970591486e-01 5.554954229831e-01 5.933717064604e-01 6.140295841957e-01 6.034448017585e-01 5.695955031549e-01 5.381607948623e-01 5.348425376284e-01 5.604382331273e-01 5.910388329120e-01 6.032789160950e-01 5.912078770794e-01 5.679629351242e-01 5.564762685164e-01 5.707148933553e-01 6.029711679099e-01 6.337525338808e-01 6.490383998864e-01 6.473974649177e-01 6.375449046178e-01 6.309901795264e-01 6.339860663127e-01 6.441580067173e-01 6.538677165083e-01 6.558172936058e-01 6.467395500441e-01 6.287934035176e-01 6.092854294140e-01 5.976960785021e-01 5.991983100814e-01 6.091381699347e-01 6.153716517696e-01 6.075194511703e-01 5.859125180411e-01 5.645009822580e-01 5.626838349088e-01 5.864110015468e-01 6.192528457026e-01 6.369278144622e-01 6.261435207092e-01 5.936840630589e-01 5.644127074211e-01 5.634828340959e-01 5.897186743176e-01 6.156191612064e-01 6.145038854361e-01 5.800249319948e-01 5.309745865816e-01 5.024190936205e-01 5.155320277892e-01 5.526204290857e-01 5.799691345411e-01 5.802926893246e-01 5.615665748481e-01 5.485865050902e-01 5.602253720181e-01 5.894522988218e-01 6.134930103268e-01 6.183888029932e-01 6.102866118044e-01 6.088899225794e-01 6.269752390837e-01 6.547872868600e-01 6.697169500685e-01 6.577413537639e-01 6.258279199262e-01 6.000187568752e-01 6.053050426037e-01 6.387639224156e-01 6.728123845522e-01 6.832579018799e-01 6.666773034034e-01 6.405045193182e-01 6.286438249075e-01 6.385362958440e-01 6.537027944230e-01 6.525882995865e-01 6.289988434385e-01 5.973971086774e-01 5.812906741933e-01 5.890263507061e-01 6.030609124588e-01 5.990731773834e-01 5.694194930633e-01 5.320884289073e-01 5.205366654649e-01 5.499845941820e-01 5.970518897896e-01 6.272424198844e-01 6.252859551025e-01 6.036650529705e-01 5.938675804741e-01 6.176593258825e-01 6.613096457689e-01
 5.678743078404e-01 5.667075107466e-01 5.656202113867e-01 5.649194227290e-01 5.645016827350e-01 5.639700917872e-01 5.630501102539e-01 5.618700376812e-01 5.608311040593e-01 5.601892990327e-01 5.597787014842e-01 5.591851504759e-01 5.581887712472e-01 5.570032009605e-01 5.560510799720e-01 5.555148232892e-01 5.551428881232e-01 5.545096913397e-01 5.534540376172e-01 5.522528871894e-01 5.513468129267e-01 5.508858121570e-01 5.505596272683e-01 5.499064298843e-01 5.487920277097e-01 5.475502388308e-01 5.466476186877e-01 5.462041965146e-01 5.458667905782e-01 5.451666687592e-01 5.439958849321e-01 5.427175103573e-01 5.417973789794e-01 5.413253554670e-01 5.409263424375e-01 5.401528794535e-01 5.389416351441e-01 5.376650271961e-01 5.367454297509e-01 5.362276534132e-01 5.357459918490e-01 5.349022273491e-01 5.336707321191e-01 5.324173016185e-01 5.315223498833e-01 5.309895203797e-01 5.304488692626e-01 5.295442821683e-01 5.282950826727e-01 5.270761634266e-01 5.262308126012e-01 5.257140070820e-01 5.251372867951e-01 5.241752972257e-01 5.229054415875e-01 5.217316224885e-01 5.209593847349e-01 5.204745935783e-01 5.198638198189e-01 5.188471915593e-01 5.175695165648e-01 5.164513940462e-01 5.157503127967e-01 5.152902608831e-01 5.146468076017e-01 5.135888033758e-01 5.123165295543e-01 5.112557458786e-01 5.106156043885e-01 5.101733916809e-01 5.095040146074e-01 5.084163952678e-01 5.071537038614e-01 5.061461048178e-01 5.055661481023e-01 5.051460256096e-01 5.044525723757e-01 5.033367613947e-01 5.020921156067e-01 5.011524760790e-01 5.006424003107e-01 5.002403626530e-01 4.995142371771e-01 4.983729539358e-01 4.971683660403e-01 4.963238615996e-01 4.958905251476e-01 4.954921017022e-01 4.947232537872e-01 4.935760479758e-01 4.924457790921e-01 4.917143199225e-01 4.913451026420e-01 4.909296494970e-01 4.901227134851e-01 4.890026228383e-01 4.879778947830e-01 4.873546986759e-01 4.870199252263e-01 4.865741720299e-01 4.857541668551e-01 4.846972129002e-01 4.837855958018e-01 4.832440842905e-01 4.829180186116e-01 4.824498572512e-01 4.816513841111e-01 4.806827949114e-01 4.798748080362e-01 4.793875837025e-01 4.790622005760e-01 4.785955498047e-01 4.778519565400e-01 4.769842458086e-01 4.762663257564e-01 4.758184513557e-01 4.755000375174e-01 4.750627381657e-01 4.743985962958e-01 4.736352530010e-01 4.729983880655e-01 4.725892491348e-01 4.722949660498e-01 4.719116157185e-01 4.713425470423e-01 4.706847623157e-01 4.701264831577e-01 4.697633533864e-01 4.695082063861e-01 4.691918165835e-01 4.687258220273e-01 4.681806227002e-01 4.677086290190e-01 4.673934823698e-01 4.671786020826e-01 4.669309622950e-01 4.665756797109e-01 4.661560728853e-01 4.657762640990e-01 4.655065294829e-01 4.653240354441e-01 4.651461736067e-01 4.649092489175e-01 4.646188184058e-01 4.643341664737e-01 4.641133675605e-01 4.639714874300e-01 4.638682045898e-01 4.637457150258e-01 4.635796437860e-01 4.633978945435e-01 4.632521690831e-01 4.631722845489e-01 4.631441100768e-01 4.631238769486e-01 4.630813146879e-01 4.630237838927e-01 4.629813169029e-01 4.629799623025e-01 4.630247242336e-01 4.630987467865e-01 4.631784460276e-01 4.632502124752e-01 4.633196108225e-01 4.634066904561e-01 4.635301911257e-01 4.636943045704e-01 4.638812374995e-01 4.640693939924e-01 4.642519160190e-01 4.644408348637e-01 4.646528381461e-01 4.649008933780e-01 4.651810467750e-01 4.654776396574e-01 4.657759135679e-01 4.660723678455e-01 4.663792627213e-01 4.667169224749e-01 4.670933964606e-01 4.674944422843e-01 4.678984798706e-01 4.682983428722e-01 4.687070440440e-01 4.691456262934e-01 4.696203777097e-01 4.701154836086e-01 4.706109677153e-01 4.711073326722e-01 4.716200216632e-01 4.721624767886e-01 4.727323709287e-01 4.733134299170e-01 4.738950457680e-01 4.744834993186e-01 4.750955184307e-01 4.757364376219e-01 4.763959098667e-01 4.770592241101e-01 4.777231568623e-01 4.784016791511e-01 4.791068973808e-01 4.798357227262e-01 4.805744480189e-01 4.813144072224e-01 4.820608281793e-01 4.828267741185e-01 4.836169368642e-01 4.844223438678e-01 4.852317256194e-01 4.860455920742e-01 4.868728778794e-01 4.877208528991e-01 4.885865120423e-01 4.894610372043e-01 4.903383288676e-01 4.912243575988e-01 4.921280033697e-01 4.930495743678e-01 4.939816541071e-01 4.949179764294e-01 4.958597154504e-01 4.968153930323e-01 4.977882377906e-01 4.987730356194e-01 4.997619181382e-01 5.007555219760e-01 5.017602231818e-01 5.027801414214e-01 5.038128741924e-01 5.048502527703e-01 5.058910847042e-01 5.069412970152e-01 5.080040023065e-01 5.090776599370e-01 5.101571655093e-01 5.112401472925e-01 5.123302153943e-01 5.134318028239e-01 5.145413877696e-01 5.156542028125e-01 5.167695661969e-01 5.178919659740e-01 5.190230516954e-01 5.201613806870e-01 5.213001067228e-01 5.224389219705e-01 5.235833371757e-01 5.247353339970e-01 5.258909511592e-01 5.270480069642e-01 5.282042747975e-01 5.293636837925e-01 5.305278671881e-01 5.316946251323e-01 5.328607330718e-01 5.340282488633e-01 5.351974937828e-01 5.363685356951e-01 5.375404274385e-01 5.387114496835e-01 5.398825398441e-01 5.410560290341e-01 5.422295599262e-01 5.433997646046e-01 5.445673401931e-01 5.457343254079e-01 5.469017479501e-01 5.480685544570e-01 5.492306342190e-01 5.503872055704e-01 5.515421507327e-01 5.526942252706e-01 5.538428784634e-01 5.549863658958e-01 5.561246608058e-01 5.572582767961e-01 5.583893309773e-01 5.595144092992e-01 5.606323007794e-01 5.617438766727e-01 5.628498133827e-01 5.639507011301e-01 5.650467029446e-01 5.661355069245e-01 5.672168604074e-01 5.682903386270e-01 5.693539342725e-01 5.704104901337e-01 5.714609747165e-01 5.725039197913e-01 5.735379275139e-01 5.745612289438e-01 5.755731941419e-01 5.765760438019e-01 5.775699279964e-01 5.785541337554e-01 5.795277030089e-01 5.804909305461e-01 5.814414600439e-01 5.823802696958e-01 5.833071218259e-01 5.842219023831e-01 5.851264645254e-01 5.860189332257e-01 5.868980568020e-01 5.877627197936e-01 5.886127134506e-01 5.894502160573e-01 5.902759459607e-01 5.910888996460e-01 5.918858447540e-01 5.926665342090e-01 5.934310843361e-01 5.941819329130e-01 5.949197866563e-01 5.956435069046e-01 5.963496147153e-01 5.970371653016e-01 5.977077271491e-01 5.983633587850e-01 5.990050319894e-01 5.996298979279e-01 6.002358968554e-01 6.008225467704e-01 6.013906421296e-01 6.019425588572e-01 6.024790265296e-01 6.029976565072e-01 6.034951724446e-01 6.039730783389e-01 6.044316220182e-01 6.048725701881e-01 6.052960070083e-01 6.057001419302e-01 6.060827313127e-01 6.064442464090e-01 6.067856691007e-01 6.071095103831e-01 6.074135395975e-01 6.076958475536e-01 6.079565276934e-01 6.081954993484e-01 6.084141386893e-01 6.086132241943e-01 6.087906315047e-01 6.089450733519e-01 6.090779757602e-01 6.091887176617e-01 6.092788987284e-01 6.093468403150e-01 6.093917276074e-01 6.094136184075e-01 6.094136343082e-01 6.093914702901e-01 6.093473251883e-01 6.092793502353e-01 6.091874570639e-01 6.090731352323e-01 6.089359601421e-01 6.087767761897e-01 6.085938594336e-01 6.083866806583e-01 6.081556636252e-01 6.079019857359e-01 6.076244922560e-01 6.073246614344e-01 6.070000432434e-01 6.066511977646e-01 6.062795114645e-01 6.058833203515e-01 6.054638907622e-01 6.050212418578e-01 6.045532962251e-01 6.040620644837e-01 6.035475552057e-01 6.030088432065e-01 6.024461958928e-01 6.018588490390e-01 6.012480480343e-01 6.006142109393e-01 5.999555883443e-01 5.992743977165e-01 5.985679526506e-01 5.978374154297e-01 5.970840034606e-01 5.963074253575e-01 5.955070303002e-01 5.946825571071e-01 5.938339346061e-01 5.929620772320e-01 5.920680638702e-01 5.911496938316e-01 5.902079122478e-01 5.892437251918e-01 5.882557653419e-01 5.872455490485e-01 5.862122765409e-01 5.851563582665e-01 5.840780682635e-01 5.829771944534e-01 5.818542587846e-01 5.807091971088e-01 5.795417161538e-01 5.783537464178e-01 5.771431986565e-01 5.759118808810e-01 5.746596141235e-01 5.733863463699e-01 5.720925816521e-01 5.707779507564e-01 5.694432562504e-01 5.680886047383e-01 5.667136199289e-01 5.653203178881e-01 5.639073310960e-01 5.624742689918e-01 5.610230172510e-01 5.595535672308e-01 5.580661364918e-01 5.565615518806e-01 5.550383310467e-01 5.534980801580e-01 5.519412947685e-01 5.503677902211e-01 5.487783796932e-01 5.471731630763e-01 5.455524169207e-01 5.439164839613e-01 5.422657288966e-01 5.406008616553e-01 5.389227362824e-01 5.372304047759e-01 5.355255885310e-01 5.338079598180e-01 5.320770175806e-01 5.303356875204e-01 5.285831577575e-01 5.268189058496e-01 5.250450407170e-01 5.232605005841e-01 5.214666688293e-01 5.196650052432e-01 5.178541958180e-01 5.160360868893e-01 5.142098144312e-01 5.123772070960e-01 5.105383358030e-01 5.086942223478e-01 5.068444869262e-01 5.049902776034e-01 5.031318996777e-01 5.012704347555e-01 4.994061684781e-01 4.975395813590e-01 4.956714732278e-01 4.938021331722e-01 4.919327100181e-01 4.900640357876e-01 4.881954907791e-01 4.863288134443e-01 4.844639989223e-01 4.826019483050e-01 4.807441693274e-01 4.788897823232e-01 4.770403501333e-01 4.751961432193e-01 4.733581772953e-01 4.715276655313e-01 4.697042652814e-01 4.678883935479e-01 4.660825796760e-01 4.642853864758e-01 4.624989954207e-01 4.607232081759e-01 4.589579262078e-01 4.572067158066e-01 4.554673016152e-01 4.537425153061e-01 4.520320313589e-01 4.503352063970e-01 4.486554247572e-01 4.469911677616e-01 4.453447133601e-01 4.437162226165e-01 4.421045679550e-01 4.405132279965e-01 4.389409480914e-01 4.373891825887e-01 4.358593983168e-01 4.343490320618e-01 4.328623606340e-01 4.313979424523e-01 4.299560093461e-01 4.285397039773e-01 4.271463473673e-01 4.257785554513e-01 4.244357209274e-01 4.231179144126e-01 4.218285997870e-01 4.205640412623e-01 4.193280553656e-01 4.181199327396e-01 4.169383506702e-01 4.157876751820e-01 4.146626867676e-01 4.135688486376e-01 4.125043878615e-01 4.114682787603e-01 4.104645143611e-01 4.094886492906e-01 4.085439444943e-01 4.076302634972e-01 4.067455351536e-01 4.058940636580e-01 4.050717763337e-01 4.042804332980e-01 4.035211730245e-01 4.027902505112e-01 4.020927211519e-01 4.014242038150e-01 4.007871341206e-01 4.001814365344e-01 3.996031582619e-01 3.990581230723e-01 3.985402086749e-01 3.980530145332e-01 3.975963899421e-01 3.971661168556e-01 3.967668388182e-01 3.963939087900e-01 3.960490065038e-01 3.957323846512e-01 3.954398703782e-01 3.951768555436e-01 3.949377029630e-01 3.947228785596e-01 3.945352648841e-01 3.943675911758e-01 3.942266405204e-01 3.941057418671e-01 3.940067876666e-01 3.939309545689e-01 3.938723109596e-01 3.938359202575e-01 3.938157398711e-01 3.938142418084e-01 3.938313494816e-01 3.938611556064e-01 3.939094586907e-01 3.939690218154e-01 3.940442156131e-01 3.941317626368e-01 3.942285459372e-01 3.943391443913e-01 3.944555622001e-01 3.945827797812e-01 3.947170555701e-01 3.948561852956e-01 3.950046110175e-01 3.951533208065e-01 3.953083046970e-01 3.954647501214e-01 3.956207194921e-01 3.957801311403e-01 3.959360147688e-01 3.960922621515e-01 3.962443242569e-01 3.963916187754e-01 3.965363938049e-01 3.966715879926e-01 3.968029388383e-01 3.969241332046e-01 3.970357737016e-01 3.971402237361e-01 3.972288742528e-01 3.973089194071e-01 3.973736097707e-01 3.974234860159e-01 3.974602911699e-01 3.974770124134e-01 3.974804191288e-01 3.974619672703e-01 3.974251456509e-01 3.973689290633e-01 3.972892903443e-01 3.971902126833e-01 3.970649937012e-01 3.969174648780e-01 3.967450189953e-01 3.965445290139e-01 3.963206162301e-01 3.960649447717e-01 3.957837022554e-01 3.954724355664e-01 3.951290981146e-01 3.947585521610e-01 3.943521296282e-01 3.939160187617e-01 3.934456743877e-01 3.929404464342e-01 3.924028115831e-01 3.918262532600e-01 3.912172520300e-01 3.905687984789e-01 3.898835894740e-01 3.891618881501e-01 3.883983470122e-01 3.875992126119e-01 3.867579853548e-01 3.858762134165e-01 3.849563921591e-01 3.839915280037e-01 3.829882386946e-01 3.819403166886e-01 3.808505432078e-01 3.797191265694e-01 3.785413884949e-01 3.773236182739e-01 3.760584642862e-01 3.747505410300e-01 3.733986946354e-01 3.719995972638e-01 3.705590191375e-01 3.690697678659e-01 3.675376556077e-01 3.659586415830e-01 3.643330583794e-01 3.626654809552e-01 3.609476909789e-01 3.591873971751e-01 3.573799605472e-01 3.555266994684e-01 3.536297808135e-01 3.516837503953e-01 3.496965101611e-01 3.476615390233e-01 3.455820937583e-01 3.434597528582e-01 3.412900099461e-01 3.390792960594e-01 3.368225577436e-01 3.345238833563e-01 3.321834792545e-01 3.297980068580e-01 3.273740941366e-01 3.249061810182e-01 3.223992391031e-01 3.198528127222e-01 3.172652549267e-01 3.146420132852e-01 3.119783018555e-01 3.092798872742e-01 3.065456682945e-01 3.037748236157e-01 3.009731131373e-01 2.981355332082e-01 2.952679485973e-01 2.923696645165e-01 2.894419144243e-01 2.864877295625e-01 2.835040330132e-01 2.804982299465e-01 2.774676574971e-01 2.744142018048e-01 2.713427852800e-01 2.682500603722e-01 2.651427007868e-01 2.620197937823e-01 2.588832432602e-01 2.557380831064e-01 2.525811841314e-01 2.494204050098e-01 2.462543942358e-01 2.430862600277e-01 2.399204051281e-01 2.367558548255e-01 2.336005193966e-01 2.304518472736e-01 2.273165079651e-01 2.241965189455e-01 2.210932341556e-01 2.180142215025e-01 2.149575027702e-01 2.119316979595e-01 2.089375769405e-01 2.059780285213e-01 2.030616513704e-01 2.001856469638e-01 1.973610338606e-01 1.945873474974e-01 1.918694892866e-01 1.892155293727e-01 1.866234039260e-01 1.841055398825e-01 1.816596154904e-01 1.792930238952e-01 1.770124968816e-01 1.748171985771e-01 1.727186149340e-01 1.707144529829e-01 1.688144006901e-01 1.670194371575e-01 1.653340327084e-01 1.637644198442e-01 1.623090603759e-01 1.609764991210e-01 1.597661861704e-01 1.586812740050e-01 1.577260751355e-01 1.568979853502e-01 1.562019372516e-01 1.556359633075e-01 1.552017659321e-01 1.548987723747e-01 1.547243157389e-01 1.546794553404e-01 1.547597303772e-01 1.549638952892e-01 1.552897183738e-01 1.557310976668e-01 1.562882753852e-01 1.569522713377e-01 1.577228853314e-01 1.585930211295e-01 1.595576266846e-01 1.606128558544e-01 1.617505584086e-01 1.629689643079e-01 1.642581086038e-01 1.656162079848e-01 1.670360621410e-01 1.685100072059e-01 1.700366168599e-01 1.716061833495e-01 1.732166093669e-01 1.748598392498e-01 1.765319667230e-01 1.782281707304e-01 1.799420277452e-01 1.816708108016e-01 1.834072742643e-01 1.851494852073e-01 1.868914198231e-01 1.886288488387e-01 1.903595243286e-01 1.920771014140e-01 1.937799948988e-01 1.954635493704e-01 1.971245131795e-01 1.987613354183e-01 2.003679189791e-01 2.019446422402e-01 2.034868124555e-01 2.049916655973e-01 2.064591752987e-01 2.078834092314e-01 2.092670385702e-01 2.106038738414e-01 2.118945375512e-01 2.131377439322e-01 2.143294987276e-01 2.154724091877e-01 2.165605844226e-01 2.175980773287e-01 2.185795342971e-01 2.195068568937e-01 2.203802192926e-01 2.211954805491e-01 2.219574647674e-01 2.226617745018e-01 2.233116705237e-01 2.239053889533e-01 2.244429324770e-01 2.249276219214e-01 2.253560528680e-01 2.257332920456e-01 2.260574624027e-01 2.263297976030e-01 2.265545110071e-01 2.267280303750e-01 2.268575861969e-01 2.269410165245e-01 2.269816993701e-01 2.269836816733e-01 2.269433367966e-01 2.268707257691e-01 2.267626837458e-01 2.266244286909e-01 2.264601552599e-01 2.262683898572e-01 2.260583011390e-01 2.258277328970e-01 2.255844793949e-01 2.253307589762e-01 2.250684450642e-01 2.248057503609e-01 2.245412887185e-01 2.242846936095e-01 2.240362247749e-01 2.238011995429e-01 2.235865207072e-01 2.233914846279e-01 2.232265354361e-01 2.230921748596e-01 2.229939568931e-01 2.229388703522e-01 2.229257820403e-01 2.229661236740e-01 2.230580839783e-01 2.232098359855e-01 2.234253115504e-01 2.237043264181e-01 2.240573080771e-01 2.244818260529e-01 2.249859287959e-01 2.255706480784e-01 2.262377819073e-01 2.269937844594e-01 2.278368071650e-01 2.287724666727e-01 2.297995416441e-01 2.309209879258e-01 2.321397697868e-01 2.334522768581e-01 2.348636423849e-01 2.363703673085e-01 2.379740211778e-01 2.396750139146e-01 2.414689752221e-01 2.433605038459e-01 2.453416067962e-01 2.474152610067e-01 2.495787671814e-01 2.518270299602e-01 2.541619753454e-01 2.565763637019e-01 2.590709005550e-01 2.616405217884e-01 2.642834271749e-01 2.669960006885e-01 2.697731728706e-01 2.726138362090e-01 2.755124006958e-01 2.784658399250e-01 2.814707853231e-01 2.845226024787e-01 2.876179433721e-01 2.907521469550e-01 2.939227019947e-01 2.971242493906e-01 3.003537744603e-01 3.036076996490e-01 3.068807079362e-01 3.101707777073e-01 3.134721723190e-01 3.167821900377e-01 3.200975244852e-01 3.234131060915e-01 3.267271206850e-01 3.300337331594e-01 3.333312182276e-01 3.366148859434e-01 3.398821990818e-01 3.431293648227e-01 3.463528459418e-01 3.495496969692e-01 3.527164308693e-01 3.558488043356e-01 3.589458909643e-01 3.620024164137e-01 3.650172123162e-01 3.679856405649e-01 3.709061810018e-01 3.737746251325e-01 3.765885074059e-01 3.793453706409e-01 3.820428193351e-01 3.846773145920e-01 3.872459500462e-01 3.897471779905e-01 3.921771947320e-01 3.945342366446e-01 3.968162223741e-01 3.990196593013e-01 4.011429652691e-01 4.031825572062e-01 4.051379607494e-01 4.070063168166e-01 4.087843299316e-01 4.104724055810e-01 4.120648986754e-01 4.135633791251e-01 4.149639991748e-01 4.162648670103e-01 4.174664003639e-01 4.185637492295e-01 4.195584561704e-01 4.204472516158e-01 4.212290912453e-01 4.219047988445e-01 4.224695398481e-01 4.229272185715e-01 4.232733890506e-01 4.235082363106e-01 4.236344179620e-01 4.236464873166e-01 4.235496417401e-01 4.233409919060e-01 4.230220680945e-01 4.225946705007e-01 4.220562986175e-01 4.214131800272e-01 4.206621159792e-01 4.198082894593e-01 4.188524955410e-01 4.177957694937e-01 4.166447582146e-01 4.153964686981e-01 4.140601690339e-01 4.126360380114e-01 4.111278540246e-01 4.095434133718e-01 4.078821323039e-01 4.061546225246e-01 4.043624338763e-01 4.025109377487e-01 4.006106845391e-01 3.986613512886e-01 3.966756824286e-01 3.946565231161e-01 3.926122611006e-01 3.905522959450e-01 3.884806346343e-01 3.864087724101e-01 3.843415495812e-01 3.822896280473e-01 3.802611295675e-01 3.782610396934e-01 3.763034595772e-01 3.743905478329e-01 3.725349182645e-01 3.707427701892e-01 3.690204016592e-01 3.673796884466e-01 3.658219712133e-01 3.643586531532e-01 3.629937103018e-01 3.617327082122e-01 3.605830583237e-01 3.595446983979e-01 3.586271993111e-01 3.578280545092e-01 3.571529287859e-01 3.566029481858e-01 3.561751115120e-01 3.558752765995e-01 3.556954540403e-01 3.556387495954e-01 3.557004780627e-01 3.558744452580e-01 3.561622029903e-01 3.565508985952e-01 3.570399979971e-01 3.576206426991e-01 3.582836267065e-01 3.590254242506e-01 3.598318832614e-01 3.606986536381e-01 3.616139910669e-01 3.625668910987e-01 3.635515678149e-01 3.645521426843e-01 3.655626164376e-01 3.665698016803e-01 3.675635146741e-01 3.685346819967e-01 3.694689574880e-01 3.703598497221e-01 3.711947378861e-01 3.719619213197e-01 3.726552362444e-01 3.732605318806e-01 3.737714991176e-01 3.741754948374e-01 3.744656329593e-01 3.746332058600e-01 3.746675875389e-01 3.745628175447e-01 3.743097004819e-01 3.739011892545e-01 3.733305866700e-01 3.725896490785e-01 3.716744257276e-01 3.705768543126e-01 3.692929102514e-01 3.678177852877e-01 3.661459032268e-01 3.642744887609e-01 3.621991819317e-01 3.599186938761e-01 3.574288589999e-01 3.547294233017e-01 3.518192816251e-01 3.486988859241e-01 3.453688612133e-01 3.418304855956e-01 3.380873407407e-01 3.341411804495e-01 3.299991432486e-01 3.256658998226e-01 3.211487048913e-01 3.164563200339e-01 3.115995626356e-01 3.065900299261e-01 3.014404920271e-01 2.961674827163e-01 2.907881898849e-01 2.853214300777e-01 2.797901559091e-01 2.742175519573e-01 2.686310839136e-01 2.630597626499e-01 2.575344667997e-01 2.520910302259e-01 2.467648398651e-01 2.415952323222e-01 2.366240133231e-01 2.318916682927e-01 2.274436895039e-01 2.233223575969e-01 2.195706814840e-01 2.162304250934e-01 2.133385446855e-01 2.109282826182e-01 2.090262411907e-01 2.076538451763e-01 2.068220939516e-01 2.065333032037e-01 2.067834659184e-01 2.075539569403e-01 2.088218245329e-01 2.105525345651e-01 2.127070088643e-01 2.152389307936e-01 2.180968298773e-01 2.212276256954e-01 2.245764819199e-01 2.280852795475e-01 2.316983814427e-01 2.353601497852e-01 2.390184147973e-01 2.426198329558e-01 2.461158097091e-01 2.494604375424e-01 2.526109186537e-01 2.555260331394e-01 2.581697337423e-01 2.605087841459e-01 2.625129055030e-01 2.641568654983e-01 2.654165199027e-01 2.662749954737e-01 2.667169642554e-01 2.667308499541e-01 2.663111574757e-01 2.654550304150e-01 2.641657990677e-01 2.624501404870e-01 2.603202802978e-01 2.577951896484e-01 2.548977033497e-01 2.516574610901e-01 2.481134782162e-01 2.443068038453e-01 2.402908197012e-01 2.361229986354e-01 2.318735884900e-01 2.276164419380e-01 2.234375001859e-01 2.194289813936e-01 2.156898306085e-01 2.123267768144e-01 2.094466538613e-01 2.071565508416e-01 2.055608599504e-01 2.047516861551e-01 2.048089007404e-01 2.057921456653e-01 2.077379212885e-01 2.106587992951e-01 2.145412263847e-01 2.193474852936e-01 2.250211725607e-01 2.314855082118e-01 2.386554859126e-01 2.464338739583e-01 2.547206876962e-01 2.634167396783e-01 2.724206886250e-01 2.816328799587e-01 2.909629883597e-01 3.003206157671e-01 3.096215953720e-01 3.187900766600e-01 3.277516871782e-01 3.364422142350e-01 3.448001783236e-01 3.527724264576e-01 3.603105004353e-01 3.673715883165e-01 3.739210000485e-01 3.799273160625e-01 3.853666405226e-01 3.902228295087e-01 3.944817783654e-01 3.981393680387e-01 4.011953294923e-01 4.036553514463e-01 4.055331982828e-01 4.068434201703e-01 4.076101868435e-01 4.078595839323e-01 4.076212032498e-01 4.069331690506e-01 4.058298787044e-01 4.043536322979e-01 4.025468804493e-01 4.004505357722e-01 3.981106424021e-01 3.955686120165e-01 3.928658041561e-01 3.900447699760e-01 3.871415456454e-01 3.841948916392e-01 3.812357067643e-01 3.782971638880e-01 3.754086149860e-01 3.725948224937e-01 3.698866938622e-01 3.673063393984e-01 3.648827083486e-01 3.626429988992e-01 3.606161717015e-01 3.588380108407e-01 3.573392359220e-01 3.561621370167e-01 3.553450431493e-01 3.549295363637e-01 3.549592399027e-01 3.554706376934e-01 3.565008626114e-01 3.580772162744e-01 3.602163020996e-01 3.629273676489e-01 3.661979983703e-01 3.700061334248e-01 3.743073191475e-01 3.790430224951e-01 3.841364969327e-01 3.894942713702e-01 3.950106614916e-01 4.005683498108e-01 4.060418905531e-01 4.113012590733e-01 4.162134651579e-01 4.206494457922e-01 4.244832857141e-01 4.275993760514e-01 4.298917100821e-01 4.312684237063e-01 4.316571234259e-01 4.310009447745e-01 4.292690966811e-01 4.264511187172e-01 4.225638811776e-01 4.176516353495e-01 4.117850048027e-01 4.050674993771e-01 3.976264711376e-01 3.896230409271e-01 3.812422355250e-01 3.726932338984e-01 3.642075529584e-01 3.560250509178e-01 3.483951537389e-01 3.415563297210e-01 3.357290070382e-01 3.311040317596e-01 3.278173714087e-01 3.259572746591e-01 3.255432379809e-01 3.265339657383e-01 3.288321538521e-01 3.322901902467e-01 3.367347597955e-01 3.419683028596e-01 3.477947318952e-01 3.540241880898e-01 3.604825618050e-01 3.670191484275e-01 3.735059846658e-01 3.798396990156e-01 3.859386381947e-01 3.917402048114e-01 3.971961844961e-01 4.022659110197e-01 4.069177470596e-01 4.111169477719e-01 4.148282918518e-01 4.180116075025e-01 4.206211018367e-01 4.226064974577e-01 4.239135875912e-01 4.244925445139e-01 4.242963114780e-01 4.232894213589e-01 4.214585144102e-01 4.188117723916e-01 4.153903822953e-01 4.112741190659e-01 4.065837871127e-01 4.014851550336e-01 3.961894399233e-01 3.909487060055e-01 3.860447466567e-01 3.817788739480e-01 3.784491485804e-01 3.763247163625e-01 3.756245687532e-01 3.764869863953e-01 3.789550012498e-01 3.829644312560e-01 3.883508719707e-01 3.948589328338e-01 4.021667904109e-01 4.099129338064e-01 4.177171092082e-01 4.252118084669e-01 4.320562433940e-01 4.379512428833e-01 4.426593273732e-01 4.460008870784e-01 4.478682224243e-01 4.482256917519e-01 4.471088518918e-01 4.446243600328e-01 4.409449510351e-01 4.363079568132e-01 4.310010556077e-01 4.253560397640e-01 4.197356828566e-01 4.145139410581e-01 4.100642978580e-01 4.067300399399e-01 4.048110147712e-01 4.045430280131e-01 4.060782231406e-01 4.094885902840e-01 4.147514189721e-01 4.217689703692e-01 4.303710860835e-01 4.403318951051e-01 4.513872430209e-01 4.632406899861e-01 4.755824438608e-01 4.880885945418e-01 5.004358435913e-01 5.123053332264e-01 5.233793224170e-01 5.333641534401e-01 5.419817228092e-01 5.489850656949e-01 5.541658895142e-01 5.573578347058e-01 5.584553094904e-01 5.574097874713e-01 5.542437561655e-01 5.490563609507e-01 5.420200228088e-01 5.333884391453e-01 5.234867260571e-01 5.127091859641e-01 5.015051232816e-01 4.903577098118e-01 4.797639339218e-01 4.702048597361e-01 4.621117386081e-01 4.558322032209e-01 4.516048071129e-01 4.495396408146e-01 4.496121658920e-01 4.516796183447e-01 4.554992394735e-01 4.607611940460e-01 4.671233548891e-01 4.742344931245e-01 4.817649393155e-01 4.894123895842e-01 4.969186439277e-01 5.040686052554e-01 5.106914986338e-01 5.166584860994e-01 5.218774865443e-01 5.262933062242e-01 5.298757573595e-01 5.309385170764e-01 5.300488927443e-01 5.289692775811e-01 5.292580978794e-01 5.312132920044e-01 5.336794884969e-01 5.348757743160e-01 5.336141517243e-01 5.300914997776e-01 5.257654403565e-01 5.224132194388e-01 5.209315668757e-01 5.207344338545e-01 5.202095233614e-01 5.178879212558e-01 5.134942767727e-01 5.082047990470e-01 5.039508748250e-01 5.021760765716e-01 5.029025678053e-01 5.048124607477e-01 5.062974922624e-01 5.066629104024e-01 5.066702700121e-01 5.080497591653e-01 5.122794848414e-01 5.194753306418e-01 5.282103866756e-01 5.364111491520e-01 5.426099749252e-01 5.467227429095e-01 5.498722730687e-01 5.534357890687e-01 5.579186526407e-01 5.624472062242e-01 5.652394820698e-01 5.647208741784e-01 5.605069352025e-01 5.536808418037e-01 5.462020079601e-01 5.397705342678e-01 5.348674073444e-01 5.306672563871e-01 5.258981263394e-01 5.200204214191e-01 5.139015610625e-01 5.095068618627e-01 5.087336677895e-01 5.121591766955e-01 5.186453707227e-01 5.261256371618e-01 5.329350170706e-01 5.387296008833e-01 5.444495203974e-01 5.514071944777e-01 5.601652034106e-01 5.699851961520e-01 5.792521543649e-01 5.865380057762e-01 5.915339332557e-01 5.952512235814e-01 5.993661941884e-01 6.051159848069e-01 6.124582634160e-01 6.200962803953e-01 6.263453750796e-01 6.301890775026e-01 6.318314542530e-01 6.324355728956e-01 6.332464807794e-01 6.346596527138e-01 6.359203485096e-01 6.356723138158e-01 6.329592897834e-01 6.280131657135e-01 6.223196602493e-01 6.178844256546e-01 6.161070619636e-01 6.170502569571e-01 6.196061482363e-01 6.224411756249e-01 6.249881368019e-01 6.278076381803e-01 6.320415061481e-01 6.383629871021e-01 6.461737137854e-01 6.536488766853e-01 6.586306846432e-01 6.597976344188e-01 6.574261850098e-01 6.533584872086e-01 6.502338484557e-01 6.503648528857e-01 6.548039710682e-01 6.630759313053e-01 6.735476348217e-01 6.839593931589e-01 6.918212659192e-01 6.947036650974e-01 6.717016349525e-01 6.265295492849e-01 5.789162563557e-01 5.342953264691e-01 5.320126512561e-01 5.767080767142e-01 6.324124966746e-01 6.610303342695e-01 6.463500802128e-01 5.984722135467e-01 5.503537753765e-01 5.391905028739e-01 5.705610282314e-01 6.129173895698e-01 6.331910492904e-01 6.200018482077e-01 5.861634859949e-01 5.604029537853e-01 5.663123805291e-01 6.002619032476e-01 6.380840573106e-01 6.591475367091e-01 6.583725431652e-01 6.450649172068e-01 6.349459102850e-01 6.388911841881e-01 6.553945065200e-01 6.734348906179e-01 6.813501400482e-01 6.734887142097e-01 6.526036493052e-01 6.289454063624e-01 6.153809968154e-01 6.183141565806e-01 6.312165056001e-01 6.389266292434e-01 6.291819682971e-01 6.022456496131e-01 5.738476895605e-01 5.667048246844e-01 5.893912869143e-01 6.249139879294e-01 6.466122938059e-01 6.392946803696e-01 6.088905306956e-01 5.804244367936e-01 5.802855970717e-01 6.089029002961e-01 6.392594529916e-01 6.438122664870e-01 6.144653573366e-01 5.672923274611e-01 5.343508975748e-01 5.378287418448e-01 5.659979087147e-01 5.890112698927e-01 5.895392254803e-01 5.735652793758e-01 5.627136983787e-01 5.731162057314e-01 5.980310788354e-01 6.172357546220e-01 6.192671597727e-01 6.119675169773e-01 6.152605521963e-01 6.398818142637e-01 6.732953170555e-01 6.916162968972e-01 6.809342229901e-01 6.486764982353e-01 6.211873976769e-01 6.239145710592e-01 6.549519593648e-01 6.876046845065e-01 6.980865207002e-01 6.833295452908e-01 6.609030134131e-01 6.537287941149e-01 6.672233948236e-01 6.835933250197e-01 6.814498440438e-01 6.557966535410e-01 6.229980916016e-01 6.082603135516e-01 6.196126946153e-01 6.369933400754e-01 6.332262854145e-01 5.986690609532e-01 5.510752584970e-01 5.276326286420e-01 5.504197295611e-01 5.976355065813e-01 6.302942297006e-01 6.286343678593e-01 6.035307946659e-01 5.894020117921e-01 6.141112821995e-01 6.659358923227e-01
 5.796286026256e-01 5.784720895840e-01 5.773927643550e-01 5.767057562244e-01 5.763079632482e-01 5.757974843534e-01 5.748919175066e-01 5.737187479366e-01 5.726841219774e-01 5.720513045015e-01 5.716563047199e-01 5.710793716627e-01 5.700935753509e-01 5.689125043690e-01 5.679634672605e-01 5.674336725856e-01 5.670729950880e-01 5.664510031032e-01 5.654023798813e-01 5.642035151349e-01 5.632995383057e-01 5.628443538078e-01 5.625269834803e-01 5.618827054159e-01 5.607717298716e-01 5.595292345540e-01 5.586262321373e-01 5.581867186205e-01 5.578573875677e-01 5.571640856323e-01 5.559929661678e-01 5.547086070683e-01 5.537845684715e-01 5.533149991376e-01 5.529227588062e-01 5.521523742364e-01 5.509348270652e-01 5.496469505052e-01 5.487182968976e-01 5.481995502024e-01 5.477200562656e-01 5.468733894792e-01 5.456297583278e-01 5.443597899617e-01 5.434502454550e-01 5.429095785639e-01 5.423652017168e-01 5.414524932739e-01 5.401857732566e-01 5.389435806922e-01 5.380760357184e-01 5.375439196336e-01 5.369578793476e-01 5.359823597600e-01 5.346893817483e-01 5.334846386630e-01 5.326821806122e-01 5.321767676929e-01 5.315517664917e-01 5.305159385780e-01 5.292074771072e-01 5.280498350291e-01 5.273124924034e-01 5.268273528253e-01 5.261644149125e-01 5.250802413901e-01 5.237683629872e-01 5.226604847689e-01 5.219793082306e-01 5.215078344258e-01 5.208130723780e-01 5.196907313035e-01 5.183800673375e-01 5.173192227700e-01 5.166945137365e-01 5.162396342791e-01 5.155133773371e-01 5.143536728376e-01 5.130519457537e-01 5.120538953024e-01 5.114944586048e-01 5.110526321171e-01 5.102844683942e-01 5.090906580278e-01 5.078219358593e-01 5.069130233787e-01 5.064238607202e-01 5.059774786598e-01 5.051580628266e-01 5.039484921248e-01 5.027477567575e-01 5.019451619773e-01 5.015132373663e-01 5.010409427026e-01 5.001738441225e-01 4.989835431627e-01 4.978802997709e-01 4.971786673914e-01 4.967730711123e-01 4.962616838623e-01 4.953722681692e-01 4.942365505784e-01 4.932387095612e-01 4.926116030343e-01 4.922060702470e-01 4.916636301476e-01 4.907874067618e-01 4.897322159900e-01 4.888295314384e-01 4.882490392791e-01 4.878366842289e-01 4.872870641290e-01 4.864570589093e-01 4.854942065436e-01 4.846750919235e-01 4.841266377737e-01 4.837127595575e-01 4.831838572772e-01 4.824252483902e-01 4.815596024564e-01 4.808152890564e-01 4.802988556386e-01 4.799014625008e-01 4.794175292758e-01 4.787455449649e-01 4.779787077659e-01 4.773078131987e-01 4.768306270796e-01 4.764640355840e-01 4.760388542750e-01 4.754621762819e-01 4.748028118539e-01 4.742115087757e-01 4.737761936004e-01 4.734419874060e-01 4.730770535109e-01 4.726046382894e-01 4.720641933417e-01 4.715594256522e-01 4.711622783064e-01 4.708535916715e-01 4.705508674291e-01 4.701898609890e-01 4.697731262301e-01 4.693574264082e-01 4.690044136245e-01 4.687301442150e-01 4.684957219352e-01 4.682429027744e-01 4.679444210091e-01 4.676293669212e-01 4.673475997524e-01 4.671309290482e-01 4.669661311054e-01 4.668105053491e-01 4.666318938073e-01 4.664376181711e-01 4.662565945626e-01 4.661152380811e-01 4.660199089111e-01 4.659557006534e-01 4.658964014029e-01 4.658283058991e-01 4.657569017223e-01 4.657023102614e-01 4.656845106133e-01 4.657078849450e-01 4.657536552694e-01 4.658003142650e-01 4.658420784011e-01 4.658884974552e-01 4.659595581782e-01 4.660658527986e-01 4.662053950742e-01 4.663609018161e-01 4.665177927297e-01 4.666737630314e-01 4.668405107861e-01 4.670384241748e-01 4.672750994046e-01 4.675365796074e-01 4.678015862341e-01 4.680623437304e-01 4.683331247845e-01 4.686342284140e-01 4.689719993852e-01 4.693302620412e-01 4.696892642169e-01 4.700505884824e-01 4.704286522462e-01 4.708373561670e-01 4.712740025233e-01 4.717235868714e-01 4.721726480122e-01 4.726303083787e-01 4.731129223238e-01 4.736250052747e-01 4.741566959986e-01 4.746929991157e-01 4.752308487414e-01 4.757846977610e-01 4.763663220725e-01 4.769729857651e-01 4.775906819404e-01 4.782103484664e-01 4.788376264913e-01 4.794866377781e-01 4.801608336902e-01 4.808509347725e-01 4.815468328629e-01 4.822487144490e-01 4.829658577830e-01 4.837052669935e-01 4.844639479786e-01 4.852320643372e-01 4.860048824589e-01 4.867884569402e-01 4.875919548251e-01 4.884141705896e-01 4.892481512429e-01 4.900885519162e-01 4.909363193860e-01 4.917997709695e-01 4.926831095985e-01 4.935788702304e-01 4.944807889196e-01 4.953895793030e-01 4.963116981922e-01 4.972507999533e-01 4.982042445760e-01 4.991639366044e-01 5.001296140700e-01 5.011062452936e-01 5.020977293127e-01 5.031018733207e-01 5.041140162932e-01 5.051311955301e-01 5.061577121322e-01 5.071977281599e-01 5.082478705011e-01 5.093023798442e-01 5.103624150456e-01 5.114312965405e-01 5.125107270315e-01 5.135985305621e-01 5.146899814452e-01 5.157830689282e-01 5.168844407626e-01 5.179946848498e-01 5.191111647742e-01 5.202307426853e-01 5.213523168261e-01 5.224786989241e-01 5.236118187067e-01 5.247502552582e-01 5.258899239313e-01 5.270332291286e-01 5.281805684597e-01 5.293314712875e-01 5.304851048582e-01 5.316396680809e-01 5.327969564132e-01 5.339595687441e-01 5.351238791537e-01 5.362863116527e-01 5.374488257229e-01 5.386123328576e-01 5.397787660853e-01 5.409463059043e-01 5.421108860785e-01 5.432732512008e-01 5.444350075179e-01 5.455963063764e-01 5.467556676629e-01 5.479123158957e-01 5.490652170922e-01 5.502172765671e-01 5.513676152278e-01 5.525138031766e-01 5.536549526519e-01 5.547919562794e-01 5.559250805959e-01 5.570555302981e-01 5.581825677636e-01 5.593050274605e-01 5.604216034219e-01 5.615317712107e-01 5.626350623584e-01 5.637328515306e-01 5.648262356249e-01 5.659139691399e-01 5.669946894389e-01 5.680664406416e-01 5.691289057881e-01 5.701836013994e-01 5.712320141654e-01 5.722717906472e-01 5.733039132937e-01 5.743263078611e-01 5.753381674288e-01 5.763402859118e-01 5.773315896822e-01 5.783129865111e-01 5.792855733515e-01 5.802487294141e-01 5.811991922441e-01 5.821370874827e-01 5.830616728523e-01 5.839763243451e-01 5.848803579383e-01 5.857727558181e-01 5.866510046893e-01 5.875141354216e-01 5.883635951777e-01 5.892000546824e-01 5.900258967821e-01 5.908386458927e-01 5.916345045968e-01 5.924142570267e-01 5.931776920487e-01 5.939283296473e-01 5.946657887207e-01 5.953882151196e-01 5.960930261992e-01 5.967797495551e-01 5.974489400245e-01 5.981043065878e-01 5.987443289428e-01 5.993672563340e-01 5.999716935681e-01 6.005569836849e-01 6.011236980312e-01 6.016749327008e-01 6.022098303467e-01 6.027254988307e-01 6.032215738174e-01 6.036969425272e-01 6.041539036829e-01 6.045939671454e-01 6.050145841711e-01 6.054149949201e-01 6.057954016411e-01 6.061538101174e-01 6.064936331507e-01 6.068141811140e-01 6.071137594538e-01 6.073917975604e-01 6.076489247071e-01 6.078848168675e-01 6.080999952111e-01 6.082946371957e-01 6.084659509826e-01 6.086154118688e-01 6.087438826860e-01 6.088505264915e-01 6.089355549616e-01 6.089972847371e-01 6.090357879097e-01 6.090523746469e-01 6.090466564751e-01 6.090189302297e-01 6.089679373529e-01 6.088932750911e-01 6.087950725733e-01 6.086738265137e-01 6.085303297255e-01 6.083640075520e-01 6.081729561224e-01 6.079583872305e-01 6.077197151723e-01 6.074577186317e-01 6.071732613854e-01 6.068642068671e-01 6.065307614792e-01 6.061737493855e-01 6.057928913445e-01 6.053882764418e-01 6.049596261647e-01 6.045060228601e-01 6.040284879206e-01 6.035275988625e-01 6.030022901741e-01 6.024530990505e-01 6.018789279526e-01 6.012801944926e-01 6.006589688340e-01 6.000129894440e-01 5.993430990739e-01 5.986482503093e-01 5.979286612451e-01 5.971863775439e-01 5.964196276173e-01 5.956286878763e-01 5.948141320348e-01 5.939751549656e-01 5.931116906760e-01 5.922264223355e-01 5.913159570681e-01 5.903821807517e-01 5.894255935261e-01 5.884450382622e-01 5.874408765982e-01 5.864142118476e-01 5.853641787144e-01 5.842915002839e-01 5.831956945053e-01 5.820776466462e-01 5.809372524582e-01 5.797741560016e-01 5.785896090868e-01 5.773827592269e-01 5.761539301997e-01 5.749040595069e-01 5.736324118938e-01 5.723398026235e-01 5.710265143907e-01 5.696914617365e-01 5.683361524550e-01 5.669617677613e-01 5.655664543019e-01 5.641520300181e-01 5.627177835522e-01 5.612636295373e-01 5.597914625432e-01 5.583000499361e-01 5.567909636843e-01 5.552645725780e-01 5.537187911816e-01 5.521564271318e-01 5.505763767699e-01 5.489801265644e-01 5.473684111437e-01 5.457398956371e-01 5.440954077701e-01 5.424365392535e-01 5.407617573159e-01 5.390733043842e-01 5.373715535207e-01 5.356545347241e-01 5.339253297137e-01 5.321824548836e-01 5.304279970017e-01 5.286620769343e-01 5.268842543197e-01 5.250957541292e-01 5.232967551196e-01 5.214873662754e-01 5.196690377257e-01 5.178418747901e-01 5.160057568759e-01 5.141621100280e-01 5.123104918037e-01 5.104528921846e-01 5.085889620627e-01 5.067190747537e-01 5.048440231571e-01 5.029641272487e-01 5.010807353913e-01 4.991941508854e-01 4.973042989948e-01 4.954125298626e-01 4.935190336596e-01 4.916239841179e-01 4.897300334799e-01 4.878353696813e-01 4.859414650473e-01 4.840500013852e-01 4.821601456527e-01 4.802740369595e-01 4.783907621255e-01 4.765113886514e-01 4.746375158162e-01 4.727684448150e-01 4.709074160023e-01 4.690515722493e-01 4.672041026001e-01 4.653653153465e-01 4.635343212558e-01 4.617143360099e-01 4.599048951769e-01 4.581054138845e-01 4.563186757218e-01 4.545439753676e-01 4.527830272025e-01 4.510357312777e-01 4.493027508365e-01 4.475860694610e-01 4.458841787842e-01 4.441992257237e-01 4.425331737371e-01 4.408826669220e-01 4.392529356602e-01 4.376413936554e-01 4.360503443561e-01 4.344806217864e-01 4.329299945977e-01 4.314029774025e-01 4.298978991184e-01 4.284156131428e-01 4.269582989598e-01 4.255230340236e-01 4.241136054239e-01 4.227301685367e-01 4.213707203749e-01 4.200396259561e-01 4.187335377989e-01 4.174553763632e-01 4.162052762850e-01 4.149822750267e-01 4.137893405843e-01 4.126232504473e-01 4.114874342256e-01 4.103819103961e-01 4.093037510896e-01 4.082584386445e-01 4.072411782026e-01 4.062559825034e-01 4.053015641801e-01 4.043758916150e-01 4.034836037473e-01 4.026207626670e-01 4.017895579710e-01 4.009908190081e-01 4.002199814268e-01 3.994835512478e-01 3.987760241166e-01 3.981007889803e-01 3.974566298627e-01 3.968404994971e-01 3.962583626462e-01 3.957035707548e-01 3.951798742524e-01 3.946872346683e-01 3.942205333113e-01 3.937868942649e-01 3.933785505395e-01 3.929996066745e-01 3.926490819259e-01 3.923235845438e-01 3.920278921689e-01 3.917552347307e-01 3.915102814933e-01 3.912904467591e-01 3.910924090300e-01 3.909213145964e-01 3.907699096136e-01 3.906427907154e-01 3.905371984340e-01 3.904506030179e-01 3.903870596577e-01 3.903395799502e-01 3.903119926954e-01 3.903020627828e-01 3.903065691111e-01 3.903299876409e-01 3.903648965261e-01 3.904157722057e-01 3.904794377410e-01 3.905526156670e-01 3.906407527667e-01 3.907341940624e-01 3.908398033069e-01 3.909525545424e-01 3.910708489301e-01 3.911984112833e-01 3.913262103437e-01 3.914611599567e-01 3.915970008175e-01 3.917342635288e-01 3.918747242403e-01 3.920113410528e-01 3.921490022047e-01 3.922820762018e-01 3.924119927079e-01 3.925385490950e-01 3.926559247781e-01 3.927705257328e-01 3.928734133504e-01 3.929688109901e-01 3.930548384834e-01 3.931270943960e-01 3.931903873139e-01 3.932371887873e-01 3.932714267469e-01 3.932909386601e-01 3.932910330324e-01 3.932774283335e-01 3.932417013900e-01 3.931886290524e-01 3.931155804406e-01 3.930189655914e-01 3.929028474332e-01 3.927606174490e-01 3.925961442736e-01 3.924058197977e-01 3.921885331151e-01 3.919465081762e-01 3.916731114014e-01 3.913745023540e-01 3.910444993086e-01 3.906837877626e-01 3.902939681627e-01 3.898692394003e-01 3.894141231529e-01 3.889241580245e-01 3.883999114054e-01 3.878422874694e-01 3.872460286014e-01 3.866164023935e-01 3.859469067909e-01 3.852416008381e-01 3.844979446339e-01 3.837123830554e-01 3.828916341778e-01 3.820274674659e-01 3.811241170540e-01 3.801804502794e-01 3.791924595757e-01 3.781652111361e-01 3.770924880252e-01 3.759794484986e-01 3.748222991216e-01 3.736196449637e-01 3.723762469013e-01 3.710848130906e-01 3.697512420364e-01 3.683722489913e-01 3.669466640322e-01 3.654782279615e-01 3.639607457212e-01 3.624004163561e-01 3.607928284367e-01 3.591393124673e-01 3.574413009911e-01 3.556944438466e-01 3.539046206381e-01 3.520665262989e-01 3.501829414554e-01 3.482549724420e-01 3.462785272283e-01 3.442601178407e-01 3.421930893738e-01 3.400827893141e-01 3.379280122666e-01 3.357260782430e-01 3.334837039255e-01 3.311940534591e-01 3.288638713619e-01 3.264901410718e-01 3.240726429976e-01 3.216160256617e-01 3.191153932610e-01 3.165767297651e-01 3.139974317042e-01 3.113780155615e-01 3.087230288069e-01 3.060272112744e-01 3.032981109527e-01 3.005321799990e-01 2.977316510673e-01 2.948990489655e-01 2.920319266633e-01 2.891361661769e-01 2.862088566420e-01 2.832533951294e-01 2.802723187809e-01 2.772630906821e-01 2.742325801712e-01 2.711774642304e-01 2.681024340206e-01 2.650089172451e-01 2.618960174447e-01 2.587706742673e-01 2.556301858581e-01 2.524792283337e-01 2.493195097789e-01 2.461517159898e-01 2.429822337117e-01 2.398083967883e-01 2.366366621010e-01 2.334692666016e-01 2.303057871257e-01 2.271546010663e-01 2.240130977532e-01 2.208885838855e-01 2.177832884473e-01 2.146981201524e-01 2.116419191578e-01 2.086115986166e-01 2.056176914995e-01 2.026600356148e-01 1.997425837583e-01 1.968728057984e-01 1.940499918501e-01 1.912843826590e-01 1.885750538699e-01 1.859303496110e-01 1.833547171169e-01 1.808487668538e-01 1.784240546193e-01 1.760787381155e-01 1.738220699683e-01 1.716574926491e-01 1.695885238105e-01 1.676230331605e-01 1.657613079457e-01 1.640119030381e-01 1.623756718409e-01 1.608576037456e-01 1.594627865005e-01 1.581911929641e-01 1.570492369216e-01 1.560373524981e-01 1.551574313874e-01 1.544130990230e-01 1.538012576600e-01 1.533273740219e-01 1.529873206389e-01 1.527823691850e-01 1.527116125983e-01 1.527706368660e-01 1.529612337719e-01 1.532757715609e-01 1.537156643921e-01 1.542740632833e-01 1.549473902430e-01 1.557327494775e-01 1.566216607686e-01 1.576137564248e-01 1.586988869309e-01 1.598753570883e-01 1.611352255068e-01 1.624724234831e-01 1.638836332293e-01 1.653595734203e-01 1.668980654641e-01 1.684900083681e-01 1.701315143396e-01 1.718168176075e-01 1.735389625263e-01 1.752948211797e-01 1.770764049350e-01 1.788805293874e-01 1.807014947089e-01 1.825341419303e-01 1.843752371677e-01 1.862183357269e-01 1.880605205683e-01 1.898973500068e-01 1.917236965003e-01 1.935386653459e-01 1.953342139517e-01 1.971115306326e-01 1.988642829126e-01 2.005902502933e-01 2.022876067504e-01 2.039504936089e-01 2.055806804030e-01 2.071718311231e-01 2.087242765977e-01 2.102346213096e-01 2.117007244784e-01 2.131222604089e-01 2.144953220299e-01 2.158210755324e-01 2.170953790042e-01 2.183188901201e-01 2.194902956361e-01 2.206076530841e-01 2.216727532407e-01 2.226815451026e-01 2.236363882530e-01 2.245358243669e-01 2.253787181460e-01 2.261680906425e-01 2.269003898465e-01 2.275787927123e-01 2.282027837364e-01 2.287718356258e-01 2.292891963459e-01 2.297523362780e-01 2.301665276360e-01 2.305298618401e-01 2.308438278894e-01 2.311133945896e-01 2.313340976429e-01 2.315154427995e-01 2.316523333924e-01 2.317519569937e-01 2.318145073437e-01 2.318402652911e-01 2.318383872057e-01 2.318039932145e-01 2.317462777885e-01 2.316649686644e-01 2.315623419324e-01 2.314466681479e-01 2.313153250809e-01 2.311773698535e-01 2.310328026162e-01 2.308855409693e-01 2.307438681258e-01 2.306052020764e-01 2.304809984104e-01 2.303686159527e-01 2.302760996680e-01 2.302088352577e-01 2.301662347673e-01 2.301591167449e-01 2.301861647117e-01 2.302551209921e-01 2.303695604680e-01 2.305307452284e-01 2.307491809771e-01 2.310217532632e-01 2.313573224386e-01 2.317571602528e-01 2.322247873214e-01 2.327666385751e-01 2.333805263183e-01 2.340749528980e-01 2.348488065029e-01 2.357058861806e-01 2.366491500181e-01 2.376774397013e-01 2.387968575662e-01 2.400044833102e-01 2.413033404421e-01 2.426953128677e-01 2.441771279618e-01 2.457533230845e-01 2.474194732685e-01 2.491777943694e-01 2.510271633141e-01 2.529639741978e-01 2.549908751619e-01 2.571018533143e-01 2.592986691496e-01 2.615775627530e-01 2.639358652878e-01 2.663728992295e-01 2.688828388391e-01 2.714664943590e-01 2.741178198417e-01 2.768352527509e-01 2.796157881169e-01 2.824540243992e-01 2.853495836503e-01 2.882958024795e-01 2.912914273154e-01 2.943320933404e-01 2.974127910975e-01 3.005327700854e-01 3.036851705545e-01 3.068689895076e-01 3.100781868057e-01 3.133110022826e-01 3.165619806333e-01 3.198283798389e-01 3.231067979988e-01 3.263925020440e-01 3.296830862866e-01 3.329742615778e-01 3.362626450133e-01 3.395448092908e-01 3.428168846552e-01 3.460755836609e-01 3.493183396891e-01 3.525405963541e-01 3.557401523141e-01 3.589126940764e-01 3.620552446914e-01 3.651652876414e-01 3.682383862008e-01 3.712725562272e-01 3.742643883254e-01 3.772116899060e-01 3.801092096018e-01 3.829563918114e-01 3.857484087053e-01 3.884837619747e-01 3.911593006348e-01 3.937719097114e-01 3.963188980694e-01 3.987970054906e-01 4.012044265770e-01 4.035377358184e-01 4.057956758680e-01 4.079739085211e-01 4.100709705691e-01 4.120843690254e-01 4.140112433363e-01 4.158492256468e-01 4.175966704414e-01 4.192496494384e-01 4.208089858755e-01 4.222689176696e-01 4.236308346998e-01 4.248900107204e-01 4.260464873405e-01 4.270989599277e-01 4.280424696573e-01 4.288796883799e-01 4.296070253754e-01 4.302226885480e-01 4.307276318659e-01 4.311183144520e-01 4.313969317398e-01 4.315602569301e-01 4.316095523134e-01 4.315448186751e-01 4.313636279484e-01 4.310710870716e-01 4.306620020180e-01 4.301414088078e-01 4.295089964175e-01 4.287640993475e-01 4.279123206494e-01 4.269513134395e-01 4.258868036411e-01 4.247192026605e-01 4.234507211346e-01 4.220887206055e-01 4.206305931086e-01 4.190858476236e-01 4.174551614033e-01 4.157434135776e-01 4.139583514399e-01 4.121005476771e-01 4.101807357766e-01 4.082005799842e-01 4.061683637455e-01 4.040920486842e-01 4.019738027596e-01 3.998274605740e-01 3.976544357717e-01 3.954664951954e-01 3.932704107319e-01 3.910725647991e-01 3.888849896226e-01 3.867122930721e-01 3.845656391010e-01 3.824518721314e-01 3.803789505221e-01 3.783590240689e-01 3.763951099748e-01 3.745004464127e-01 3.726791531769e-01 3.709391327526e-01 3.692907633475e-01 3.677361206678e-01 3.662856257781e-01 3.649415109155e-01 3.637100764028e-01 3.625964810280e-01 3.616017638934e-01 3.607326065498e-01 3.599871757765e-01 3.593687514715e-01 3.588774463947e-01 3.585109402612e-01 3.582715940810e-01 3.581513747772e-01 3.581522152980e-01 3.582675083110e-01 3.584911455687e-01 3.588220557798e-01 3.592474993728e-01 3.597653687379e-01 3.603660013913e-01 3.610402654766e-01 3.617828836199e-01 3.625785966104e-01 3.634234725269e-01 3.643042273030e-01 3.652101212408e-01 3.661338028155e-01 3.670603104066e-01 3.679828550261e-01 3.688870670822e-01 3.697644838731e-01 3.706046079013e-01 3.713932837184e-01 3.721241918716e-01 3.727841994944e-01 3.733629422987e-01 3.738522870745e-01 3.742393460795e-01 3.745176259122e-01 3.746751075027e-01 3.747043294935e-01 3.745968520099e-01 3.743432179283e-01 3.739357968370e-01 3.733674409252e-01 3.726301529727e-01 3.717172942865e-01 3.706228271775e-01 3.693409739625e-01 3.678650071111e-01 3.661907534931e-01 3.643140296700e-01 3.622304886743e-01 3.599370051617e-01 3.574308149600e-01 3.547105742899e-01 3.517744120132e-01 3.486227022427e-01 3.452559161102e-01 3.416753808498e-01 3.378832815261e-01 3.338839171784e-01 3.296819341596e-01 3.252827084984e-01 3.206958992058e-01 3.159283543512e-01 3.109920420072e-01 3.058993804013e-01 3.006642757442e-01 2.953055812843e-01 2.898378204161e-01 2.842859780033e-01 2.786714777704e-01 2.730195626751e-01 2.673612127943e-01 2.617251725484e-01 2.561476280151e-01 2.506642898503e-01 2.453141645305e-01 2.401409608099e-01 2.351857882895e-01 2.304951953340e-01 2.261147437223e-01 2.220895694777e-01 2.184649254690e-01 2.152814784295e-01 2.125776663919e-01 2.103866448316e-01 2.087324955948e-01 2.076346746030e-01 2.070991226549e-01 2.071264892115e-01 2.077041225244e-01 2.088100081154e-01 2.104156269095e-01 2.124805046475e-01 2.149608646143e-01 2.178047364312e-01 2.209575993490e-01 2.243633055194e-01 2.279625512147e-01 2.316967049972e-01 2.355086845913e-01 2.393411932924e-01 2.431409943898e-01 2.468554233063e-01 2.504355266451e-01 2.538369251852e-01 2.570152078067e-01 2.599330708524e-01 2.625541918565e-01 2.648465302938e-01 2.667824520905e-01 2.683372341037e-01 2.694899520331e-01 2.702251975010e-01 2.705294305711e-01 2.703953851044e-01 2.698194294121e-01 2.688012316076e-01 2.673485068661e-01 2.654712263294e-01 2.631852004765e-01 2.605148652336e-01 2.574872565008e-01 2.541374645859e-01 2.505090795228e-01 2.466509252617e-01 2.426203783514e-01 2.384838781938e-01 2.343152605615e-01 2.301971534036e-01 2.262223012299e-01 2.224850326648e-01 2.190910464488e-01 2.161484208769e-01 2.137617215958e-01 2.120374204734e-01 2.110698875635e-01 2.109423169383e-01 2.117210921471e-01 2.134469896394e-01 2.161416846827e-01 2.197993762427e-01 2.243895255688e-01 2.298617365655e-01 2.361474865952e-01 2.431624701551e-01 2.508159522921e-01 2.590082681209e-01 2.676391095119e-01 2.766082628759e-01 2.858153197150e-01 2.951668340318e-01 3.045718592951e-01 3.139441166030e-01 3.232052484811e-01 3.322795560242e-01 3.411006898233e-01 3.496060107808e-01 3.577386300944e-01 3.654517144096e-01 3.727005891678e-01 3.794469575537e-01 3.856620447138e-01 3.913196487234e-01 3.964032445996e-01 4.008985148313e-01 4.048004357851e-01 4.081095351079e-01 4.108290670520e-01 4.129728846852e-01 4.145561995297e-01 4.155989946762e-01 4.161303029181e-01 4.161751778770e-01 4.157693872042e-01 4.149475270995e-01 4.137448318253e-01 4.122036716472e-01 4.103590289111e-01 4.082522312307e-01 4.059226860972e-01 4.034043016312e-01 4.007346752961e-01 3.979460085446e-01 3.950699792497e-01 3.921361084752e-01 3.891704271004e-01 3.862009805071e-01 3.832509574584e-01 3.803484898788e-01 3.775192315241e-01 3.747912552282e-01 3.721985899147e-01 3.697738363585e-01 3.675594446685e-01 3.655976419423e-01 3.639360326014e-01 3.626287159393e-01 3.617241486880e-01 3.612796193132e-01 3.613437336734e-01 3.619627134992e-01 3.631754178956e-01 3.650033860000e-01 3.674602078276e-01 3.705383499807e-01 3.742114736718e-01 3.784358397791e-01 3.831418816918e-01 3.882489767347e-01 3.936517459908e-01 3.992348084551e-01 4.048708140909e-01 4.104217688111e-01 4.157502050781e-01 4.207138820393e-01 4.251767350306e-01 4.290076809064e-01 4.320874506880e-01 4.343092231094e-01 4.355816017003e-01 4.358356098001e-01 4.350185296284e-01 4.331059851803e-01 4.300968301670e-01 4.260154585621e-01 4.209198362663e-01 4.148903662913e-01 4.080416961121e-01 4.005161776380e-01 3.924825768089e-01 3.841378286930e-01 3.756979321120e-01 3.673975817693e-01 3.594795806340e-01 3.521849930258e-01 3.457466256716e-01 3.403670014294e-01 3.362166494094e-01 3.334128463604e-01 3.320187389318e-01 3.320340882615e-01 3.334000129835e-01 3.360106575982e-01 3.397164619160e-01 3.443444642228e-01 3.497119294051e-01 3.556338485339e-01 3.619383414462e-01 3.684695246839e-01 3.750940596205e-01 3.816966469880e-01 3.881872321599e-01 3.944908106288e-01 4.005465976129e-01 4.063033309810e-01 4.117137152952e-01 4.167315325574e-01 4.213083549347e-01 4.253875810703e-01 4.289112460152e-01 4.318106533553e-01 4.340195365124e-01 4.354685923255e-01 4.360939771957e-01 4.358465560704e-01 4.346906282360e-01 4.326199973929e-01 4.296578219260e-01 4.258659984598e-01 4.213512381270e-01 4.162648311350e-01 4.108088566731e-01 4.052298039021e-01 3.998103943356e-01 3.948641451320e-01 3.907070227452e-01 3.876450389147e-01 3.859370692018e-01 3.857753733651e-01 3.872601448361e-01 3.903826928676e-01 3.950271724940e-01 4.009765821111e-01 4.079351030624e-01 4.155480037733e-01 4.234378279226e-01 4.312226721237e-01 4.385408600359e-01 4.450727842659e-01 4.505479386972e-01 4.547592357242e-01 4.575691573184e-01 4.589063908617e-01 4.587784240087e-01 4.572555548257e-01 4.544802773178e-01 4.506529220744e-01 4.460286549476e-01 4.409077476883e-01 4.356194177733e-01 4.305134838379e-01 4.259407011652e-01 4.222367810432e-01 4.197043326812e-01 4.185949561731e-01 4.191002021882e-01 4.213352657001e-01 4.253387783075e-01 4.310741066157e-01 4.384349423399e-01 4.472538132139e-01 4.573118031169e-01 4.683535214801e-01 4.800933676862e-01 4.922222986135e-01 5.044220318454e-01 5.163651951149e-01 5.277282795315e-01 5.381940505784e-01 5.474627201315e-01 5.552645087928e-01 5.613565185955e-01 5.655476090668e-01 5.676962241944e-01 5.677229380989e-01 5.656192632584e-01 5.614482905033e-01 5.553536733906e-01 5.475567238418e-01 5.383540616808e-01 5.281116808933e-01 5.172566722261e-01 5.062571267499e-01 4.956014852770e-01 4.857765946867e-01 4.772329533440e-01 4.703528885391e-01 4.654256980119e-01 4.626214538327e-01 4.619861238738e-01 4.634377470886e-01 4.667898826736e-01 4.717726481815e-01 4.780632700265e-01 4.853164958084e-01 4.931842512202e-01 5.013400997287e-01 5.094864128403e-01 5.173641639160e-01 5.247581698606e-01 5.314929045693e-01 5.374376607302e-01 5.425003759935e-01 5.446187500230e-01 5.446847808901e-01 5.444897819917e-01 5.456053301841e-01 5.483147009816e-01 5.514290530523e-01 5.531382914231e-01 5.522504370962e-01 5.489802032690e-01 5.448252569743e-01 5.415930638182e-01 5.401894058575e-01 5.400058732074e-01 5.393875565284e-01 5.368247721924e-01 5.320093471350e-01 5.261142706769e-01 5.210879715758e-01 5.184014637317e-01 5.180919152815e-01 5.188387630946e-01 5.190158159548e-01 5.179358423599e-01 5.164231277385e-01 5.163416033079e-01 5.193354924905e-01 5.256536026685e-01 5.339275152130e-01 5.420711202963e-01 5.485990724665e-01 5.534345586513e-01 5.577370833978e-01 5.629018714910e-01 5.693882762865e-01 5.761990653682e-01 5.813958933784e-01 5.832538060902e-01 5.812654817661e-01 5.764075556211e-01 5.705300061837e-01 5.652228300196e-01 5.608778889035e-01 5.566142661321e-01 5.511441891187e-01 5.439433295298e-01 5.359313399354e-01 5.291904020871e-01 5.258214681291e-01 5.266620435440e-01 5.308137107101e-01 5.363596888486e-01 5.416987575773e-01 5.465076166295e-01 5.517331477480e-01 5.586671531387e-01 5.677972836369e-01 5.782563039472e-01 5.882789558655e-01 5.963147916085e-01 6.019964859545e-01 6.063419430200e-01 6.110872426721e-01 6.175371333112e-01 6.257089971996e-01 6.343461144795e-01 6.418021487866e-01 6.471060118039e-01 6.505089167992e-01 6.531928309031e-01 6.563533623558e-01 6.602594372807e-01 6.639681328220e-01 6.659227355721e-01 6.649891485114e-01 6.612464529010e-01 6.560656296448e-01 6.513774840565e-01 6.485822344403e-01 6.478138275227e-01 6.481012570554e-01 6.482761789031e-01 6.479703969852e-01 6.479974084433e-01 6.498082765164e-01 6.543767874273e-01 6.612935841524e-01 6.687290063333e-01 6.743038424175e-01 6.762972320725e-01 6.744718504578e-01 6.701272104172e-01 6.654750771901e-01 6.627350922532e-01 6.633994740141e-01 6.680056809302e-01 6.762776238613e-01 6.872007600912e-01 6.988988861108e-01 7.085061605343e-01 6.704508612575e-01 6.379574633473e-01 5.802763482671e-01 5.320823023863e-01 5.374754176238e-01 5.970261560552e-01 6.655920501049e-01 7.001837756652e-01 6.833662506424e-01 6.263954473355e-01 5.667588921981e-01 5.499484705928e-01 5.858604276458e-01 6.374656188533e-01 6.643889612190e-01 6.510517950108e-01 6.094301435416e-01 5.716659727851e-01 5.688699716855e-01 6.021014157920e-01 6.441666467142e-01 6.689577132461e-01 6.681406778749e-01 6.511734386131e-01 6.370993797329e-01 6.409805170556e-01 6.624835947815e-01 6.879163682051e-01 7.019598382694e-01 6.968050410840e-01 6.752344148632e-01 6.493359917490e-01 6.344657511814e-01 6.383751164697e-01 6.537063993300e-01 6.633133878892e-01 6.532692805221e-01 6.230443174513e-01 5.886807754821e-01 5.749385378317e-01 5.935613481926e-01 6.289161301766e-01 6.531767946117e-01 6.492703910598e-01 6.215357231295e-01 5.940415805212e-01 5.936708747589e-01 6.230310191577e-01 6.568898899743e-01 6.676845456792e-01 6.458237016982e-01 6.044241306876e-01 5.714922114050e-01 5.679381248061e-01 5.868046730236e-01 6.035814462515e-01 6.026133623691e-01 5.886584149931e-01 5.801706513791e-01 5.899754979162e-01 6.107900406020e-01 6.244530070122e-01 6.219631657227e-01 6.130839863857e-01 6.185312255764e-01 6.478614585911e-01 6.863357018989e-01 7.087638979570e-01 7.009732364360e-01 6.703476573321e-01 6.428617426446e-01 6.437096571772e-01 6.718798882742e-01 7.020891794841e-01 7.114592358563e-01 6.975261741679e-01 6.781845636729e-01 6.756416699608e-01 6.934304903576e-01 7.121787436822e-01 7.101076306242e-01 6.828816534020e-01 6.485271147195e-01 6.344530499654e-01 6.495502001559e-01 6.720110019266e-01 6.716293708557e-01 6.358999002882e-01 5.807291155486e-01 5.448629742121e-01 5.575379112650e-01 6.020022536703e-01 6.364041971190e-01 6.356735520080e-01 6.070994973664e-01 5.859752462949e-01 6.067902970150e-01 6.629755495912e-01
 5.914007497969e-01 5.902581950832e-01 5.891915947012e-01 5.885224353419e-01 5.881490173203e-01 5.876637405972e-01 5.867775883114e-01 5.856153324173e-01 5.845898492703e-01 5.839709477134e-01 5.835963702866e-01 5.830403551456e-01 5.820697424354e-01 5.808979585538e-01 5.799568676309e-01 5.794389652064e-01 5.790942762862e-01 5.784886783201e-01 5.774521294968e-01 5.762609965397e-01 5.753642252723e-01 5.749200778496e-01 5.746170794865e-01 5.739862252653e-01 5.728841281753e-01 5.716470164412e-01 5.707499231022e-01 5.703207011429e-01 5.700051299730e-01 5.693237108716e-01 5.681571047750e-01 5.668732993608e-01 5.659519366726e-01 5.654920720982e-01 5.651123518953e-01 5.643502416758e-01 5.631325966764e-01 5.618402907619e-01 5.609103575949e-01 5.603971919799e-01 5.599265719104e-01 5.590839793554e-01 5.578356709809e-01 5.565559531268e-01 5.556393126723e-01 5.550982182090e-01 5.545571863618e-01 5.536430631248e-01 5.523670448983e-01 5.511087734670e-01 5.502271370984e-01 5.496884220319e-01 5.491003704222e-01 5.481193068008e-01 5.468113594061e-01 5.455834092503e-01 5.447602461485e-01 5.442418718538e-01 5.436099639262e-01 5.425639295444e-01 5.412332669401e-01 5.400452421072e-01 5.392806481319e-01 5.387785358065e-01 5.381049187451e-01 5.370034162553e-01 5.356615000152e-01 5.345156963033e-01 5.338021228381e-01 5.333105746749e-01 5.325995847782e-01 5.314520923382e-01 5.301023080794e-01 5.289980899377e-01 5.283371252420e-01 5.278583863313e-01 5.271088228763e-01 5.259150219518e-01 5.245666092899e-01 5.235203153296e-01 5.229207300680e-01 5.224478345076e-01 5.216477355470e-01 5.204110391761e-01 5.190888879854e-01 5.181258278499e-01 5.175915423095e-01 5.171068535817e-01 5.162462200289e-01 5.149855344330e-01 5.137238779903e-01 5.128612990833e-01 5.123770695498e-01 5.118576777775e-01 5.109406480984e-01 5.096903124437e-01 5.085192876249e-01 5.077501888835e-01 5.072841313449e-01 5.067171835301e-01 5.057687357845e-01 5.045650803811e-01 5.034917241718e-01 5.027891951592e-01 5.023154207131e-01 5.017086328314e-01 5.007645103739e-01 4.996325956710e-01 4.986469171830e-01 4.979841422638e-01 4.974944270806e-01 4.968719034835e-01 4.959657066245e-01 4.949184673939e-01 4.940085395701e-01 4.933700540194e-01 4.928713700386e-01 4.922610796269e-01 4.914174153117e-01 4.904597809283e-01 4.896177080623e-01 4.890039211511e-01 4.885129239273e-01 4.879385312463e-01 4.871735950999e-01 4.863080920461e-01 4.855332600251e-01 4.849503950501e-01 4.844824286662e-01 4.839573220852e-01 4.832797535723e-01 4.825146227037e-01 4.818132163668e-01 4.812655226745e-01 4.808201238648e-01 4.803465176486e-01 4.797653286737e-01 4.791122183720e-01 4.784906207763e-01 4.779738692364e-01 4.775458218774e-01 4.771257459013e-01 4.766477937817e-01 4.761109222682e-01 4.755723607291e-01 4.750937880321e-01 4.746932141432e-01 4.743342818263e-01 4.739560210883e-01 4.735324115417e-01 4.730890443088e-01 4.726763542528e-01 4.723277953660e-01 4.720318840767e-01 4.717451050881e-01 4.714354266600e-01 4.711080365119e-01 4.707921053995e-01 4.705144105622e-01 4.702831388224e-01 4.700827144264e-01 4.698873023774e-01 4.696817236692e-01 4.694721454271e-01 4.692779814277e-01 4.691203886120e-01 4.690039152588e-01 4.689098945713e-01 4.688162459550e-01 4.687169174531e-01 4.686222559164e-01 4.685513255501e-01 4.685164484790e-01 4.685138167403e-01 4.685272975470e-01 4.685423662535e-01 4.685560967680e-01 4.685810107285e-01 4.686365225574e-01 4.687305231972e-01 4.688495664294e-01 4.689719179412e-01 4.690910662787e-01 4.692202852240e-01 4.693800754100e-01 4.695765971897e-01 4.697927714475e-01 4.700110123928e-01 4.702317125606e-01 4.704697122619e-01 4.707388486906e-01 4.710367054542e-01 4.713464122507e-01 4.716568831092e-01 4.719775728892e-01 4.723232849975e-01 4.726994005833e-01 4.730954592353e-01 4.734964169106e-01 4.739003798867e-01 4.743206561356e-01 4.747701270308e-01 4.752458560859e-01 4.757322781327e-01 4.762215814686e-01 4.767210373590e-01 4.772424440654e-01 4.777903513635e-01 4.783553273969e-01 4.789272082694e-01 4.795055148374e-01 4.801014129286e-01 4.807208184055e-01 4.813606369256e-01 4.820104168632e-01 4.826671316338e-01 4.833362857159e-01 4.840265449664e-01 4.847372946243e-01 4.854610342233e-01 4.861925085067e-01 4.869330804391e-01 4.876919576862e-01 4.884715011275e-01 4.892650822321e-01 4.900662833594e-01 4.908767781106e-01 4.917020072380e-01 4.925461458826e-01 4.934063826716e-01 4.942750702552e-01 4.951504834001e-01 4.960396285999e-01 4.969456643915e-01 4.978654925365e-01 4.987946748654e-01 4.997311101404e-01 5.006793393251e-01 5.016430018848e-01 5.026182318416e-01 5.035992972367e-01 5.045886500086e-01 5.055890694004e-01 5.066013979432e-01 5.076245703323e-01 5.086524416765e-01 5.096844509083e-01 5.107275999494e-01 5.117806153279e-01 5.128425857992e-01 5.139093977065e-01 5.149805788552e-01 5.160587356685e-01 5.171466924917e-01 5.182399280469e-01 5.193377133458e-01 5.204409175319e-01 5.215512001298e-01 5.226662618449e-01 5.237865969727e-01 5.249105137561e-01 5.260390843782e-01 5.271748893201e-01 5.283135528805e-01 5.294536590805e-01 5.305958413769e-01 5.317413259728e-01 5.328913186453e-01 5.340447587807e-01 5.351975855362e-01 5.363496164079e-01 5.375033658003e-01 5.386594232303e-01 5.398150803025e-01 5.409710764433e-01 5.421244935334e-01 5.432795119196e-01 5.444346211188e-01 5.455877660640e-01 5.467382789477e-01 5.478868290810e-01 5.490333327239e-01 5.501792289244e-01 5.513235648344e-01 5.524654088222e-01 5.536040926045e-01 5.547383883127e-01 5.558668270971e-01 5.569921309451e-01 5.581153014998e-01 5.592348711166e-01 5.603494816316e-01 5.614571676766e-01 5.625572483325e-01 5.636519105247e-01 5.647416536942e-01 5.658252447309e-01 5.669024140713e-01 5.679723560397e-01 5.690339790770e-01 5.700870751683e-01 5.711313869181e-01 5.721681712815e-01 5.731977864942e-01 5.742189879728e-01 5.752295959218e-01 5.762292419534e-01 5.772187321400e-01 5.781988244795e-01 5.791701969182e-01 5.801315684051e-01 5.810812371005e-01 5.820167310601e-01 5.829406339532e-01 5.838532499757e-01 5.847568295691e-01 5.856481827802e-01 5.865247788487e-01 5.873873159858e-01 5.882349608659e-01 5.890709002051e-01 5.898960840444e-01 5.907065304188e-01 5.915013346777e-01 5.922794026734e-01 5.930420584419e-01 5.937915918815e-01 5.945276843392e-01 5.952479575378e-01 5.959510752381e-01 5.966361272109e-01 5.973045838417e-01 5.979583074998e-01 5.985970579506e-01 5.992175469011e-01 5.998198242941e-01 6.004031871258e-01 6.009690398573e-01 6.015190049248e-01 6.020507061916e-01 6.025637227293e-01 6.030571552352e-01 6.035302266964e-01 6.039856745559e-01 6.044227900614e-01 6.048392153839e-01 6.052364303026e-01 6.056127654113e-01 6.059687290776e-01 6.063058499599e-01 6.066221859894e-01 6.069164231616e-01 6.071902227356e-01 6.074430735365e-01 6.076751431496e-01 6.078865915856e-01 6.080746795849e-01 6.082412469330e-01 6.083859454142e-01 6.085088821881e-01 6.086107175707e-01 6.086902404562e-01 6.087455314122e-01 6.087788305546e-01 6.087892213031e-01 6.087776832115e-01 6.087437269337e-01 6.086858659710e-01 6.086036047041e-01 6.084993676853e-01 6.083716477182e-01 6.082207329618e-01 6.080464005519e-01 6.078469976686e-01 6.076250751038e-01 6.073792995631e-01 6.071089455021e-01 6.068157300641e-01 6.064972859643e-01 6.061551129622e-01 6.057891649331e-01 6.053990221210e-01 6.049846725908e-01 6.045458305596e-01 6.040818727459e-01 6.035945784932e-01 6.030826648537e-01 6.025465114339e-01 6.019855302733e-01 6.013995811589e-01 6.007897742664e-01 6.001555770950e-01 5.994966079750e-01 5.988135876013e-01 5.981051459091e-01 5.973733039903e-01 5.966167138947e-01 5.958356967395e-01 5.950304332214e-01 5.942013697911e-01 5.933470584306e-01 5.924700349587e-01 5.915681564388e-01 5.906420578002e-01 5.896927157619e-01 5.887197928218e-01 5.877227631985e-01 5.867027224869e-01 5.856587646040e-01 5.845918065578e-01 5.835021637110e-01 5.823886598445e-01 5.812522984042e-01 5.800940884338e-01 5.789131360122e-01 5.777098302969e-01 5.764836350745e-01 5.752355467453e-01 5.739659069166e-01 5.726746055456e-01 5.713627377494e-01 5.700290245323e-01 5.686737244227e-01 5.672984547290e-01 5.659023094332e-01 5.644864283874e-01 5.630506184489e-01 5.615943066345e-01 5.601192121160e-01 5.586247480616e-01 5.571114908253e-01 5.555801747522e-01 5.540303548949e-01 5.524629438473e-01 5.508770893216e-01 5.492740771152e-01 5.476554136978e-01 5.460188863742e-01 5.443668523319e-01 5.426994557484e-01 5.410156511309e-01 5.393171426441e-01 5.376045140296e-01 5.358772523662e-01 5.341366641963e-01 5.323826681424e-01 5.306149224444e-01 5.288366934359e-01 5.270447786892e-01 5.252419695969e-01 5.234284761415e-01 5.216036139486e-01 5.197692029316e-01 5.179257343057e-01 5.160723402283e-01 5.142115622515e-01 5.123418028031e-01 5.104650259610e-01 5.085822786674e-01 5.066921053718e-01 5.047964610716e-01 5.028954529659e-01 5.009902901601e-01 4.990817170276e-01 4.971684165227e-01 4.952527665574e-01 4.933355744258e-01 4.914158745500e-01 4.894965982687e-01 4.875757019573e-01 4.856557681603e-01 4.837371462312e-01 4.818189710891e-01 4.799049719677e-01 4.779930705714e-01 4.760840707728e-01 4.741801842056e-01 4.722807262229e-01 4.703886594206e-01 4.685022852493e-01 4.666217971700e-01 4.647509164280e-01 4.628870323506e-01 4.610331013101e-01 4.591903668285e-01 4.573560895270e-01 4.555344665249e-01 4.537243163163e-01 4.519278510979e-01 4.501448437284e-01 4.483748174934e-01 4.466214892428e-01 4.448821587321e-01 4.431593155848e-01 4.414548741670e-01 4.397662333039e-01 4.380975768260e-01 4.364473068977e-01 4.348158269094e-01 4.332060558903e-01 4.316154979290e-01 4.300480598071e-01 4.285022431562e-01 4.269792498470e-01 4.254808048182e-01 4.240040694418e-01 4.225535138210e-01 4.211286083208e-01 4.197269714967e-01 4.183543632306e-01 4.170062321551e-01 4.156866334642e-01 4.143948686275e-01 4.131290920556e-01 4.118946389583e-01 4.106864015206e-01 4.095090122714e-01 4.083614197288e-01 4.072411599166e-01 4.061544376326e-01 4.050956261463e-01 4.040686356599e-01 4.030729772698e-01 4.021061510894e-01 4.011730568331e-01 4.002693047658e-01 3.993977398873e-01 3.985587658122e-01 3.977480933463e-01 3.969720289019e-01 3.962252824622e-01 3.955108080849e-01 3.948283407310e-01 3.941737767774e-01 3.935540346704e-01 3.929611046889e-01 3.924009463831e-01 3.918717734147e-01 3.913691014314e-01 3.908993369200e-01 3.904554757621e-01 3.900421759728e-01 3.896574489950e-01 3.892979962877e-01 3.889697675726e-01 3.886634002931e-01 3.883860892613e-01 3.881341795510e-01 3.879052977909e-01 3.877037002066e-01 3.875221790459e-01 3.873651737132e-01 3.872302455547e-01 3.871153744021e-01 3.870239256676e-01 3.869485139557e-01 3.868940596906e-01 3.868565448054e-01 3.868355295712e-01 3.868331711145e-01 3.868428363256e-01 3.868697980839e-01 3.869084665047e-01 3.869585248826e-01 3.870230108822e-01 3.870935323993e-01 3.871769445549e-01 3.872667127870e-01 3.873642747801e-01 3.874701242022e-01 3.875771608607e-01 3.876920675713e-01 3.878068271159e-01 3.879252154605e-01 3.880449245917e-01 3.881618607177e-01 3.882814790562e-01 3.883949210938e-01 3.885071695524e-01 3.886144655900e-01 3.887140284553e-01 3.888103192192e-01 3.888949521367e-01 3.889731203169e-01 3.890410145213e-01 3.890958428996e-01 3.891417216830e-01 3.891711989760e-01 3.891884407823e-01 3.891892498366e-01 3.891730626435e-01 3.891420086949e-01 3.890887594021e-01 3.890190582870e-01 3.889274902085e-01 3.888144864346e-01 3.886808139606e-01 3.885203799190e-01 3.883387714663e-01 3.881297949659e-01 3.878951912934e-01 3.876349059654e-01 3.873435380868e-01 3.870267216692e-01 3.866776717344e-01 3.862983895469e-01 3.858888831519e-01 3.854445819808e-01 3.849708458027e-01 3.844598562925e-01 3.839165097033e-01 3.833376562066e-01 3.827205525707e-01 3.820703839271e-01 3.813789291042e-01 3.806521295247e-01 3.798858048035e-01 3.790782775624e-01 3.782352755306e-01 3.773477325510e-01 3.764216099482e-01 3.754528023751e-01 3.744412686000e-01 3.733902376606e-01 3.722922264362e-01 3.711540694305e-01 3.699705258664e-01 3.687428254581e-01 3.674722565276e-01 3.661540507503e-01 3.647942402904e-01 3.633867045750e-01 3.619334996595e-01 3.604362138467e-01 3.588907386710e-01 3.573019094823e-01 3.556640686542e-01 3.539814240440e-01 3.522532057536e-01 3.504762629439e-01 3.486561060977e-01 3.467862023202e-01 3.448723891406e-01 3.429121439591e-01 3.409043816740e-01 3.388539716441e-01 3.367547893659e-01 3.346129217698e-01 3.324243754527e-01 3.301904946070e-01 3.279157413954e-01 3.255930583698e-01 3.232302362084e-01 3.208228144271e-01 3.183733670909e-01 3.158838527460e-01 3.133505677614e-01 3.107796954780e-01 3.081674196408e-01 3.055163791124e-01 3.028285400417e-01 3.001022329524e-01 2.973419167610e-01 2.945447902826e-01 2.917147029386e-01 2.888519869957e-01 2.859556910740e-01 2.830320986568e-01 2.800768673988e-01 2.770955152919e-01 2.740879319771e-01 2.710542855341e-01 2.680008316898e-01 2.649229001996e-01 2.618272258237e-01 2.587144658525e-01 2.555839060411e-01 2.524424983195e-01 2.492874194899e-01 2.461242579658e-01 2.429550005894e-01 2.397791891471e-01 2.366042825551e-01 2.334281070615e-01 2.302568814059e-01 2.270919844144e-01 2.239354024372e-01 2.207937642880e-01 2.176657647055e-01 2.145594934065e-01 2.114748480149e-01 2.084167885550e-01 2.053911317287e-01 2.023968290179e-01 1.994442754105e-01 1.965319464015e-01 1.936684565044e-01 1.908561673919e-01 1.880987549637e-01 1.854052047525e-01 1.827744530853e-01 1.802164587582e-01 1.777340254205e-01 1.753304807663e-01 1.730153674503e-01 1.707894084416e-01 1.686596746176e-01 1.666301222280e-01 1.647065569139e-01 1.628944420332e-01 1.611953004388e-01 1.596168538516e-01 1.581604175856e-01 1.568308557884e-01 1.556327913916e-01 1.545654483564e-01 1.536359161937e-01 1.528416461237e-01 1.521866494057e-01 1.516723762478e-01 1.512953502612e-01 1.510601525992e-01 1.509614896644e-01 1.510013045762e-01 1.511755073698e-01 1.514804838472e-01 1.519170348113e-01 1.524757229559e-01 1.531575899765e-01 1.539549568935e-01 1.548644154738e-01 1.558800851490e-01 1.569962607878e-01 1.582093417508e-01 1.595092106899e-01 1.608950502361e-01 1.623568510691e-01 1.638900632470e-01 1.654896462889e-01 1.671472988622e-01 1.688597879016e-01 1.706181926534e-01 1.724193827436e-01 1.742564675394e-01 1.761235589723e-01 1.780170247894e-01 1.799292772230e-01 1.818575650801e-01 1.837963668852e-01 1.857404287079e-01 1.876864415758e-01 1.896279312356e-01 1.915637128715e-01 1.934877713384e-01 1.953967790976e-01 1.972885707072e-01 1.991567791761e-01 2.010027386161e-01 2.028181111251e-01 2.046040640172e-01 2.063572877241e-01 2.080727531956e-01 2.097519088367e-01 2.113889246031e-01 2.129847179393e-01 2.145350220036e-01 2.160395927568e-01 2.174970784761e-01 2.189039842990e-01 2.202623325883e-01 2.215674592521e-01 2.228211180365e-01 2.240221680243e-01 2.251684175835e-01 2.262611123018e-01 2.272980350307e-01 2.282807307325e-01 2.292081434384e-01 2.300800452336e-01 2.308988736004e-01 2.316613728682e-01 2.323720092272e-01 2.330285094948e-01 2.336330622949e-01 2.341873827225e-01 2.346897038394e-01 2.351460967239e-01 2.355520850755e-01 2.359139676492e-01 2.362324087906e-01 2.365070519359e-01 2.367447319343e-01 2.369418225213e-01 2.371057732676e-01 2.372359921247e-01 2.373349448717e-01 2.374096085290e-01 2.374569001254e-01 2.374850427477e-01 2.374936949875e-01 2.374876373695e-01 2.374726526018e-01 2.374461622380e-01 2.374186292474e-01 2.373894618932e-01 2.373640085481e-01 2.373475468683e-01 2.373401919233e-01 2.373516784304e-01 2.373800924148e-01 2.374336390086e-01 2.375156016655e-01 2.376275874233e-01 2.377788399377e-01 2.379674146484e-01 2.382027948627e-01 2.384860099690e-01 2.388194050441e-01 2.392120270448e-01 2.396610866270e-01 2.401750973894e-01 2.407547392515e-01 2.414024387379e-01 2.421246239921e-01 2.429196109484e-01 2.437939348479e-01 2.447461089871e-01 2.457806202415e-01 2.468984889770e-01 2.481001413802e-01 2.493889601460e-01 2.507621021583e-01 2.522244628924e-01 2.537733187793e-01 2.554089267695e-01 2.571336530699e-01 2.589427053729e-01 2.608389075477e-01 2.628192272033e-01 2.648817433556e-01 2.670279745527e-01 2.692526535058e-01 2.715566916246e-01 2.739353558195e-01 2.763877554901e-01 2.789116632573e-01 2.815022862906e-01 2.841598356111e-01 2.868790416171e-01 2.896574248838e-01 2.924926183051e-01 2.953800607336e-01 2.983182203629e-01 3.013013413076e-01 3.043282341637e-01 3.073944339071e-01 3.104958080342e-01 3.136307172931e-01 3.167927410616e-01 3.199818983806e-01 3.231913191407e-01 3.264192648317e-01 3.296623044331e-01 3.329154626771e-01 3.361774451534e-01 3.394424137996e-01 3.427092470566e-01 3.459723033893e-01 3.492290184756e-01 3.524762235741e-01 3.557101320925e-01 3.589279066284e-01 3.621261673417e-01 3.653007921804e-01 3.684500033292e-01 3.715690762485e-01 3.746559942651e-01 3.777064756720e-01 3.807186278232e-01 3.836889257264e-01 3.866134691466e-01 3.894894864563e-01 3.923145115317e-01 3.950854278422e-01 3.977988867623e-01 4.004526355465e-01 4.030430480878e-01 4.055671271467e-01 4.080221731581e-01 4.104060505135e-01 4.127156216987e-01 4.149476451355e-01 4.170998004046e-01 4.191693155400e-01 4.211532716129e-01 4.230498737746e-01 4.248547174276e-01 4.265686618538e-01 4.281860612649e-01 4.297057925516e-01 4.311266872684e-01 4.324437164382e-01 4.336591736196e-01 4.347656632882e-01 4.357657995308e-01 4.366569894400e-01 4.374343654998e-01 4.381016936976e-01 4.386527794060e-01 4.390889350468e-01 4.394096949355e-01 4.396115942824e-01 4.396978433954e-01 4.396641101440e-01 4.395130932497e-01 4.392440551971e-01 4.388559385170e-01 4.383522522788e-01 4.377295219489e-01 4.369927963236e-01 4.361421949207e-01 4.351779288746e-01 4.341054363739e-01 4.329221708050e-01 4.316365850265e-01 4.302469795372e-01 4.287579404307e-01 4.271763341697e-01 4.255000915148e-01 4.237406743251e-01 4.218970633045e-01 4.199770817838e-01 4.179877479785e-01 4.159306335525e-01 4.138170256209e-01 4.116494088893e-01 4.094370509521e-01 4.071871430406e-01 4.049041992870e-01 4.026015076564e-01 4.002814595135e-01 3.979557948510e-01 3.956320087087e-01 3.933170690282e-01 3.910234170630e-01 3.887549225038e-01 3.865251141292e-01 3.843392039627e-01 3.822064136414e-01 3.801375173319e-01 3.781368751110e-01 3.762158822505e-01 3.743795105581e-01 3.726359496528e-01 3.709933579686e-01 3.694542151687e-01 3.680282708620e-01 3.667164845366e-01 3.655256469110e-01 3.644586546139e-01 3.635161160385e-01 3.627042464697e-01 3.620178948400e-01 3.614626157258e-01 3.610346624341e-01 3.607308770228e-01 3.605534956544e-01 3.604918650248e-01 3.605487951962e-01 3.607144532915e-01 3.609835113210e-01 3.613522452685e-01 3.618075396763e-01 3.623472630455e-01 3.629596568705e-01 3.636351899707e-01 3.643674369761e-01 3.651410082226e-01 3.659516944244e-01 3.667846462440e-01 3.676294385201e-01 3.684787636995e-01 3.693163459801e-01 3.701359155886e-01 3.709235349659e-01 3.716680640705e-01 3.723611317187e-01 3.729879794979e-01 3.735413116695e-01 3.740092362007e-01 3.743803540404e-01 3.746467144970e-01 3.747966684887e-01 3.748224126443e-01 3.747125556678e-01 3.744595343032e-01 3.740555316596e-01 3.734899003626e-01 3.727565672401e-01 3.718476699282e-01 3.707559595766e-01 3.694754180800e-01 3.679987216558e-01 3.663222831280e-01 3.644388380109e-01 3.623453684516e-01 3.600388420816e-01 3.575145046570e-01 3.547710691547e-01 3.518071481697e-01 3.486215159702e-01 3.452146530022e-01 3.415885160472e-01 3.377457669262e-01 3.336891800786e-01 3.294237875559e-01 3.249581423849e-01 3.202978217623e-01 3.154534059283e-01 3.104372138693e-01 3.052614373689e-01 2.999425221437e-01 2.944973465254e-01 2.889456780090e-01 2.833128546760e-01 2.776203808420e-01 2.718987506520e-01 2.661781102027e-01 2.604911886977e-01 2.548767984619e-01 2.493720281100e-01 2.440207532868e-01 2.388676907533e-01 2.339571108351e-01 2.293393405112e-01 2.250601409649e-01 2.211686913898e-01 2.177093646142e-01 2.147246120228e-01 2.122522875179e-01 2.103228619230e-01 2.089597239785e-01 2.081759612392e-01 2.079761494551e-01 2.083533220842e-01 2.092889854017e-01 2.107579328577e-01 2.127214376325e-01 2.151367162022e-01 2.179537702243e-01 2.211165204908e-01 2.245667160328e-01 2.282448238461e-01 2.320891678594e-01 2.360410413676e-01 2.400399289440e-01 2.440295245415e-01 2.479557591682e-01 2.517669708641e-01 2.554146023540e-01 2.588535360615e-01 2.620429488513e-01 2.649445411677e-01 2.675243626692e-01 2.697529174671e-01 2.716032086731e-01 2.730530122146e-01 2.740835598775e-01 2.746816910855e-01 2.748370609373e-01 2.745442844931e-01 2.738021555478e-01 2.726172216446e-01 2.709966201769e-01 2.689571921761e-01 2.665185295111e-01 2.637095432403e-01 2.605620006455e-01 2.571171717505e-01 2.534234306643e-01 2.495365540348e-01 2.455201408485e-01 2.414476923433e-01 2.373980355091e-01 2.334612312083e-01 2.297334143627e-01 2.263153719698e-01 2.233144016951e-01 2.208372949772e-01 2.189865577924e-01 2.178627012778e-01 2.175497993498e-01 2.181185514841e-01 2.196184291558e-01 2.220761737153e-01 2.254948506282e-01 2.298509377181e-01 2.351013623088e-01 2.411840692683e-01 2.480195721444e-01 2.555210540400e-01 2.635898844968e-01 2.721275671810e-01 2.810335901098e-01 2.902074395019e-01 2.995533093732e-01 3.089790104068e-01 3.183977029303e-01 3.277264314313e-01 3.368905830798e-01 3.458206448985e-01 3.544519644091e-01 3.627282796950e-01 3.705982813496e-01 3.780180697946e-01 3.849485984929e-01 3.913595443788e-01 3.972251077464e-01 4.025254829511e-01 4.072499252849e-01 4.113908733022e-01 4.149482161175e-01 4.179268902548e-01 4.203361311142e-01 4.221944540284e-01 4.235180745141e-01 4.243326742886e-01 4.246672301176e-01 4.245483803989e-01 4.240129102512e-01 4.230913629177e-01 4.218203552554e-01 4.202349568355e-01 4.183673801281e-01 4.162534218583e-01 4.139233797272e-01 4.114077568196e-01 4.087340343588e-01 4.059288953989e-01 4.030176554823e-01 4.000222865012e-01 3.969679698489e-01 3.938781244287e-01 3.907763497137e-01 3.876927687573e-01 3.846565813393e-01 3.817065127843e-01 3.788809687252e-01 3.762271854475e-01 3.738003176958e-01 3.716541741330e-01 3.698557270609e-01 3.684663063822e-01 3.675517055506e-01 3.671758807226e-01 3.673923504811e-01 3.682498179581e-01 3.697783574405e-01 3.719932795162e-01 3.748908781026e-01 3.784411047741e-01 3.825974587993e-01 3.872838726975e-01 3.924084388975e-01 3.978597038418e-01 4.035078123024e-01 4.092164499039e-01 4.148377550511e-01 4.202235652050e-01 4.252241622363e-01 4.296983341928e-01 4.335105925102e-01 4.365375446683e-01 4.386754490172e-01 4.398327622964e-01 4.399445068160e-01 4.389670649561e-01 4.368789368345e-01 4.336918741180e-01 4.294405550000e-01 4.241911559000e-01 4.180401046367e-01 4.111103048283e-01 4.035584660854e-01 3.955608908781e-01 3.873236148538e-01 3.790678656381e-01 3.710285566767e-01 3.634467353395e-01 3.565538582792e-01 3.505692681720e-01 3.456801343250e-01 3.420307669374e-01 3.397200781739e-01 3.387852818949e-01 3.392096819114e-01 3.409233480142e-01 3.438118705817e-01 3.477302577834e-01 3.525121405816e-01 3.579890980315e-01 3.639927279342e-01 3.703699736732e-01 3.769819387375e-01 3.837116932623e-01 3.904589340236e-01 3.971379601273e-01 4.036812785056e-01 4.100227602170e-01 4.161053527218e-01 4.218721196953e-01 4.272563533253e-01 4.321935564156e-01 4.366073838547e-01 4.404163027917e-01 4.435364566699e-01 4.458815110715e-01 4.473731396805e-01 4.479393689213e-01 4.475305378540e-01 4.461206364565e-01 4.437120981155e-01 4.403524702026e-01 4.361274628696e-01 4.311764156252e-01 4.256857303552e-01 4.198928123224e-01 4.140805445596e-01 4.085625625604e-01 4.036736170172e-01 3.997431892575e-01 3.970688682479e-01 3.958929018565e-01 3.963690067325e-01 3.985497641225e-01 4.023714269430e-01 4.076638441058e-01 4.141622952095e-01 4.215332383259e-01 4.294022829115e-01 4.373798554307e-01 4.450929844110e-01 4.521955307547e-01 4.583924102756e-01 4.634485519707e-01 4.671917717587e-01 4.695240519865e-01 4.704143741115e-01 4.699041708820e-01 4.681009035274e-01 4.651699406471e-01 4.613324446519e-01 4.568517679218e-01 4.520272392790e-01 4.471760493416e-01 4.426250902852e-01 4.386935680817e-01 4.356784279927e-01 4.338426437351e-01 4.333964752893e-01 4.344967186170e-01 4.372338930910e-01 4.416286968217e-01 4.476405378585e-01 4.551637139042e-01 4.640381595819e-01 4.740536422577e-01 4.849623767439e-01 4.964833981531e-01 5.083072627546e-01 5.201144894368e-01 5.315733731062e-01 5.423540217718e-01 5.521394391495e-01 5.606297988188e-01 5.675609093348e-01 5.727089467159e-01 5.758995465541e-01 5.770229125507e-01 5.760350603113e-01 5.729674390007e-01 5.679292809796e-01 5.611093449183e-01 5.527736378544e-01 5.432583165308e-01 5.329637337119e-01 5.223366446993e-01 5.118545610959e-01 5.019969679229e-01 4.932244741602e-01 4.859472123980e-01 4.804892948553e-01 4.770780117806e-01 4.758150814210e-01 4.766848872492e-01 4.795569699122e-01 4.842044116164e-01 4.903361710698e-01 4.976144805994e-01 5.056883097768e-01 5.142095024437e-01 5.228484096464e-01 5.313111175118e-01 5.393375503737e-01 5.467144466405e-01 5.532728349524e-01 5.565286353083e-01 5.576824664207e-01 5.585481422010e-01 5.607033328111e-01 5.643987435346e-01 5.683993653293e-01 5.708562551414e-01 5.705684727529e-01 5.677768286055e-01 5.640194570136e-01 5.611375730682e-01 5.600458215384e-01 5.601115252387e-01 5.596371362987e-01 5.570700229915e-01 5.520815648378e-01 5.458405523488e-01 5.403092760137e-01 5.369715173166e-01 5.358612551980e-01 5.356304515388e-01 5.346157699314e-01 5.321085329645e-01 5.289698462618e-01 5.271706634414e-01 5.285201528259e-01 5.334263817781e-01 5.406145865222e-01 5.480269089593e-01 5.541852340214e-01 5.590493887805e-01 5.638492291460e-01 5.700406070300e-01 5.780778874170e-01 5.868791308958e-01 5.943648144470e-01 5.986692386187e-01 5.991660380291e-01 5.967288288872e-01 5.930923362398e-01 5.897118348158e-01 5.868402446247e-01 5.834852524093e-01 5.782875784026e-01 5.706864946791e-01 5.615983881407e-01 5.531566350044e-01 5.475968148815e-01 5.459690122901e-01 5.476140617261e-01 5.508143354759e-01 5.541030129960e-01 5.572490464710e-01 5.612732158544e-01 5.675146004181e-01 5.764425953213e-01 5.870868133214e-01 5.975281761770e-01 6.060658523238e-01 6.122308732861e-01 6.170106864220e-01 6.221578678847e-01 6.290282606147e-01 6.376880399694e-01 6.469262462437e-01 6.551440620126e-01 6.614436549233e-01 6.661619630842e-01 6.705540134231e-01 6.758266849908e-01 6.821741043769e-01 6.885036370810e-01 6.930705385600e-01 6.945609339645e-01 6.928911354854e-01 6.892848165999e-01 6.855443648722e-01 6.829748261581e-01 6.816680295066e-01 6.806703825426e-01 6.788849957281e-01 6.760710250069e-01 6.732528015831e-01 6.721970121593e-01 6.742617350841e-01 6.793802269296e-01 6.859129398069e-01 6.914449107424e-01 6.939928578535e-01 6.928593244917e-01 6.887357408036e-01 6.831794780834e-01 6.779125492047e-01 6.743882126603e-01 6.738148134763e-01 6.773397759854e-01 6.857485963595e-01 6.984006758930e-01 7.091949628604e-01 6.696186052342e-01 6.430216496494e-01 5.835375790829e-01 5.364194074336e-01 5.477336039234e-01 6.152028207696e-01 6.901072944247e-01 7.278984000099e-01 7.106666208370e-01 6.501274243619e-01 5.858837747764e-01 5.674134895259e-01 6.067871152885e-01 6.642401671307e-01 6.954556098633e-01 6.823017658360e-01 6.358722048960e-01 5.897745349077e-01 5.796271428216e-01 6.104646382465e-01 6.539202994432e-01 6.802042641000e-01 6.784547461253e-01 6.578835949043e-01 6.397067236319e-01 6.422606220531e-01 6.665945296728e-01 6.973976948719e-01 7.167642412583e-01 7.151884947469e-01 6.950654003364e-01 6.691666468296e-01 6.540983170685e-01 6.586626158424e-01 6.756720457933e-01 6.872767033462e-01 6.784434179960e-01 6.474063595417e-01 6.091577434887e-01 5.887755722125e-01 6.009145301957e-01 6.331549217480e-01 6.581917011198e-01 6.574077780379e-01 6.328695509326e-01 6.064344755314e-01 6.044750714139e-01 6.322073747026e-01 6.676599451219e-01 6.843385142828e-01 6.714760562373e-01 6.390374507945e-01 6.102847520966e-01 6.032101712964e-01 6.139508588609e-01 6.237131198678e-01 6.199754164019e-01 6.072646680447e-01 6.012156641431e-01 6.111742547072e-01 6.286933970148e-01 6.370149836904e-01 6.291673479839e-01 6.166436511304e-01 6.212864513536e-01 6.525342925333e-01 6.944638793029e-01 7.208496009180e-01 7.169996214397e-01 6.897622203046e-01 6.640766110939e-01 6.641518220789e-01 6.895582227446e-01 7.167208964893e-01 7.240590236136e-01 7.098809503652e-01 6.925513698312e-01 6.939437390872e-01 7.161581948275e-01 7.382466517463e-01 7.375456341959e-01 7.096357418412e-01 6.735503437356e-01 6.590017505171e-01 6.769948995433e-01 7.052589914564e-01 7.108397310654e-01 6.778582409737e-01 6.191303668140e-01 5.726089679195e-01 5.732201539816e-01 6.120097408021e-01 6.470552029452e-01 6.480323016148e-01 6.169874273612e-01 5.874096521756e-01 5.994753610917e-01 6.549414877471e-01
 6.031461622289e-01 6.020210275282e-01 6.009712289667e-01 6.003241010167e-01 5.999784520111e-01 5.995220728728e-01 5.986588386185e-01 5.975119641950e-01 5.964998812001e-01 5.958991138869e-01 5.955492585562e-01 5.950178500948e-01 5.940673589368e-01 5.929092083341e-01 5.919806015193e-01 5.914789646393e-01 5.911546863480e-01 5.905697653200e-01 5.895499474939e-01 5.883711656923e-01 5.874869441934e-01 5.870588460267e-01 5.867751021040e-01 5.861618408253e-01 5.850735657179e-01 5.838472777413e-01 5.829615305548e-01 5.825476645916e-01 5.822504973291e-01 5.815853202939e-01 5.804295994892e-01 5.791526463405e-01 5.782402654951e-01 5.777947817591e-01 5.774330594182e-01 5.766848046783e-01 5.754736577999e-01 5.741830026142e-01 5.732581428986e-01 5.727570644850e-01 5.723011707636e-01 5.714685770449e-01 5.702216957543e-01 5.689382464987e-01 5.680220941117e-01 5.674883330514e-01 5.669571165922e-01 5.660482544774e-01 5.647694250033e-01 5.635028327403e-01 5.626149465753e-01 5.620767167201e-01 5.614934039943e-01 5.605139256620e-01 5.591977581380e-01 5.579553058819e-01 5.571193005817e-01 5.565965039132e-01 5.559652603178e-01 5.549164485760e-01 5.535714401201e-01 5.523615136979e-01 5.515781696942e-01 5.510674388591e-01 5.503908188958e-01 5.492799727535e-01 5.479162886614e-01 5.467422518638e-01 5.460058169540e-01 5.455023090443e-01 5.447833108381e-01 5.436194270552e-01 5.422395015861e-01 5.411011360507e-01 5.404145917440e-01 5.399203709725e-01 5.391557564161e-01 5.379362978682e-01 5.365511897497e-01 5.354657294310e-01 5.348364631599e-01 5.343424135078e-01 5.335201178605e-01 5.322493865575e-01 5.308837610225e-01 5.298771148047e-01 5.293071692492e-01 5.287935479191e-01 5.279012651153e-01 5.265991710415e-01 5.252873002560e-01 5.243751710345e-01 5.238483944244e-01 5.232920303875e-01 5.223354143792e-01 5.210350878210e-01 5.198064798398e-01 5.189806404149e-01 5.184649454313e-01 5.178521595914e-01 5.168553639078e-01 5.155940446390e-01 5.144554699645e-01 5.136887021517e-01 5.131568741241e-01 5.124959545564e-01 5.114950900612e-01 5.102972744543e-01 5.092393372066e-01 5.085043993180e-01 5.079488179558e-01 5.072639240706e-01 5.062917673423e-01 5.051709855085e-01 5.041814028792e-01 5.034637140593e-01 5.028907528613e-01 5.022086241205e-01 5.012905942156e-01 5.002517458568e-01 4.993231080464e-01 4.986224439087e-01 4.980488367992e-01 4.973939313877e-01 4.965458042822e-01 4.955916684018e-01 4.947229387863e-01 4.940461845920e-01 4.934867827312e-01 4.928714892147e-01 4.921026767723e-01 4.912414773824e-01 4.904394697796e-01 4.897896524777e-01 4.892435538733e-01 4.886703417597e-01 4.879888500492e-01 4.872322243227e-01 4.865030219330e-01 4.858763130249e-01 4.853379135721e-01 4.848096773722e-01 4.842228332197e-01 4.835744723071e-01 4.829212397441e-01 4.823248534182e-01 4.818069481485e-01 4.813307197882e-01 4.808352251755e-01 4.802931604746e-01 4.797283717353e-01 4.791925137414e-01 4.787196206481e-01 4.782993645775e-01 4.778873776106e-01 4.774527151940e-01 4.769987503764e-01 4.765540309503e-01 4.761456926802e-01 4.757834561883e-01 4.754517886299e-01 4.751251999016e-01 4.747875036384e-01 4.744437487893e-01 4.741138615197e-01 4.738204432718e-01 4.735679517734e-01 4.733373758907e-01 4.731068385461e-01 4.728687359382e-01 4.726361196005e-01 4.724250232619e-01 4.722506194063e-01 4.721080231565e-01 4.719806008912e-01 4.718546047442e-01 4.717271155510e-01 4.716099637002e-01 4.715233428043e-01 4.714756173782e-01 4.714517827570e-01 4.714307019237e-01 4.714071045561e-01 4.713932306214e-01 4.714098726254e-01 4.714627878465e-01 4.715351191200e-01 4.716097737176e-01 4.716868502044e-01 4.717819447266e-01 4.719079359150e-01 4.720630656098e-01 4.722293000099e-01 4.723976856314e-01 4.725758434530e-01 4.727791076095e-01 4.730140031617e-01 4.732687535164e-01 4.735285278478e-01 4.737921453248e-01 4.740727626496e-01 4.743834315919e-01 4.747204357518e-01 4.750685393948e-01 4.754206709121e-01 4.757837042800e-01 4.761695770884e-01 4.765830234482e-01 4.770140105621e-01 4.774515623498e-01 4.778977848050e-01 4.783631039623e-01 4.788530663166e-01 4.793637056969e-01 4.798860143213e-01 4.804157775410e-01 4.809592090737e-01 4.815257242257e-01 4.821137607113e-01 4.827158221059e-01 4.833265963715e-01 4.839484623178e-01 4.845904143476e-01 4.852540635353e-01 4.859334292649e-01 4.866217387691e-01 4.873206471286e-01 4.880367077658e-01 4.887729744014e-01 4.895264225562e-01 4.902898241030e-01 4.910617634852e-01 4.918500222613e-01 4.926555427318e-01 4.934771780878e-01 4.943098289452e-01 4.951522561009e-01 4.960075949773e-01 4.968802809389e-01 4.977653440715e-01 4.986590735069e-01 4.995626813683e-01 5.004791984472e-01 5.014097422834e-01 5.023535447534e-01 5.033025431065e-01 5.042583687318e-01 5.052271395813e-01 5.062091649476e-01 5.072006612764e-01 5.081992000359e-01 5.092045357901e-01 5.102185817873e-01 5.112442757520e-01 5.122782810247e-01 5.133186467883e-01 5.143674231471e-01 5.154240939266e-01 5.164881344695e-01 5.175597898127e-01 5.186363794727e-01 5.197202232468e-01 5.208136576572e-01 5.219122911959e-01 5.230143895889e-01 5.241200879029e-01 5.252316483832e-01 5.263500810619e-01 5.274739735943e-01 5.285991764701e-01 5.297257398210e-01 5.308572642043e-01 5.319921602715e-01 5.331295012261e-01 5.342677371805e-01 5.354072239120e-01 5.365494882440e-01 5.376947927461e-01 5.388406263306e-01 5.399855609871e-01 5.411301281146e-01 5.422753049905e-01 5.434216914487e-01 5.445693943862e-01 5.457165361487e-01 5.468619819284e-01 5.480053761662e-01 5.491456048435e-01 5.502847793151e-01 5.514237411353e-01 5.525609511088e-01 5.536953993635e-01 5.548248693915e-01 5.559486983405e-01 5.570701170721e-01 5.581877176099e-01 5.593017965067e-01 5.604111508941e-01 5.615158173230e-01 5.626133646349e-01 5.637046874655e-01 5.647894183426e-01 5.658682922523e-01 5.669426769578e-01 5.680093966415e-01 5.690685723587e-01 5.701182504232e-01 5.711595229497e-01 5.721932795414e-01 5.732206965694e-01 5.742401386385e-01 5.752483378235e-01 5.762456828424e-01 5.772321372523e-01 5.782099622499e-01 5.791799655811e-01 5.801398021684e-01 5.810871617147e-01 5.820209848684e-01 5.829424968673e-01 5.838538571352e-01 5.847556475717e-01 5.856448076434e-01 5.865199371016e-01 5.873798687103e-01 5.882266045133e-01 5.890610920002e-01 5.898837350935e-01 5.906924672987e-01 5.914849281309e-01 5.922609245936e-01 5.930227439030e-01 5.937708065455e-01 5.945047817810e-01 5.952229762917e-01 5.959237567283e-01 5.966068836480e-01 5.972740359135e-01 5.979264094657e-01 5.985619651807e-01 5.991805381406e-01 5.997796195032e-01 6.003607722397e-01 6.009254176112e-01 6.014723205101e-01 6.020005992800e-01 6.025103033867e-01 6.029999097854e-01 6.034706640641e-01 6.039238706951e-01 6.043564471891e-01 6.047689540444e-01 6.051620104067e-01 6.055344015809e-01 6.058872337315e-01 6.062199468596e-01 6.065312107860e-01 6.068210681132e-01 6.070903451528e-01 6.073388167983e-01 6.075666858022e-01 6.077724810778e-01 6.079555602165e-01 6.081168723055e-01 6.082565301502e-01 6.083742826549e-01 6.084703891475e-01 6.085432957546e-01 6.085930131292e-01 6.086205698659e-01 6.086249040546e-01 6.086064330760e-01 6.085655348507e-01 6.085001403334e-01 6.084124562910e-01 6.083010094666e-01 6.081658998667e-01 6.080074084039e-01 6.078241330145e-01 6.076175763748e-01 6.073873646036e-01 6.071327913067e-01 6.068549343219e-01 6.065514377191e-01 6.062238213783e-01 6.058724825592e-01 6.054971625698e-01 6.050971177247e-01 6.046719364637e-01 6.042216622773e-01 6.037471593107e-01 6.032484879898e-01 6.027253329324e-01 6.021769987630e-01 6.016033234076e-01 6.010055716353e-01 6.003826918977e-01 5.997352898885e-01 5.990633849591e-01 5.983667102953e-01 5.976447973414e-01 5.968988986095e-01 5.961276658178e-01 5.953319200066e-01 5.945121948799e-01 5.936675968699e-01 5.927986297325e-01 5.919056821177e-01 5.909878639470e-01 5.900470855881e-01 5.890810851499e-01 5.880906116256e-01 5.870777859369e-01 5.860399323764e-01 5.849793693582e-01 5.838949480022e-01 5.827860436581e-01 5.816548573738e-01 5.805002643616e-01 5.793232827938e-01 5.781241838574e-01 5.769005829765e-01 5.756552949018e-01 5.743876845208e-01 5.730980468467e-01 5.717872170997e-01 5.704541411635e-01 5.690996590974e-01 5.677239480284e-01 5.663270652265e-01 5.649100718571e-01 5.634728294319e-01 5.620144417379e-01 5.605370615907e-01 5.590397920692e-01 5.575222656146e-01 5.559870213397e-01 5.544324930492e-01 5.528598836841e-01 5.512687234220e-01 5.496591922743e-01 5.480333077334e-01 5.463904292467e-01 5.447302711368e-01 5.430543229151e-01 5.413621199383e-01 5.396542384207e-01 5.379317250483e-01 5.361939526142e-01 5.344423907055e-01 5.326765472565e-01 5.308968141245e-01 5.291049222903e-01 5.273006964188e-01 5.254840090959e-01 5.236558433759e-01 5.218160152094e-01 5.199665532260e-01 5.181067879448e-01 5.162363405756e-01 5.143582102669e-01 5.124704826645e-01 5.105754418702e-01 5.086732707169e-01 5.067630352510e-01 5.048473536093e-01 5.029256042838e-01 5.009980656469e-01 4.990677457194e-01 4.971321260885e-01 4.951930044055e-01 4.932512881145e-01 4.913077024328e-01 4.893625914252e-01 4.874166049121e-01 4.854698106589e-01 4.835242915690e-01 4.815789788807e-01 4.796363743741e-01 4.776958950384e-01 4.757580675486e-01 4.738254861377e-01 4.718959431949e-01 4.699723612639e-01 4.680550011167e-01 4.661426296703e-01 4.642393193945e-01 4.623431514761e-01 4.604561253586e-01 4.585788990784e-01 4.567110244568e-01 4.548549068814e-01 4.530100219139e-01 4.511772282349e-01 4.493587423222e-01 4.475519080284e-01 4.457611316368e-01 4.439848232047e-01 4.422239193130e-01 4.404814810361e-01 4.387537629720e-01 4.370466912526e-01 4.353567633185e-01 4.336855985111e-01 4.320363814959e-01 4.304055718247e-01 4.287977056773e-01 4.272114429439e-01 4.256467825708e-01 4.241077130133e-01 4.225896469993e-01 4.210977241891e-01 4.196307227085e-01 4.181879254885e-01 4.167732028426e-01 4.153832332630e-01 4.140212403101e-01 4.126872919694e-01 4.113793760232e-01 4.101027396695e-01 4.088518183099e-01 4.076325102775e-01 4.064427447425e-01 4.052801352239e-01 4.041515902192e-01 4.030507213295e-01 4.019819134334e-01 4.009445601288e-01 3.999359340497e-01 3.989619517512e-01 3.980165890096e-01 3.971048007410e-01 3.962247824347e-01 3.953742066651e-01 3.945579203420e-01 3.937711715819e-01 3.930172799791e-01 3.922957333273e-01 3.916029445124e-01 3.909445389113e-01 3.903141615943e-01 3.897158130446e-01 3.891491624941e-01 3.886107192163e-01 3.881046321747e-01 3.876249195517e-01 3.871764244275e-01 3.867566993671e-01 3.863631488974e-01 3.860009797692e-01 3.856616292615e-01 3.853515627895e-01 3.850675055777e-01 3.848066499814e-01 3.845739979218e-01 3.843610453893e-01 3.841751719909e-01 3.840100343478e-01 3.838663541922e-01 3.837458617008e-01 3.836416866930e-01 3.835606388398e-01 3.834954445773e-01 3.834484641170e-01 3.834199867702e-01 3.834038213622e-01 3.834061751786e-01 3.834189166623e-01 3.834455719006e-01 3.834856858927e-01 3.835332915118e-01 3.835946748516e-01 3.836614059930e-01 3.837370830544e-01 3.838202091287e-01 3.839064678213e-01 3.840000475972e-01 3.840942838644e-01 3.841922477594e-01 3.842916929302e-01 3.843892310374e-01 3.844891587856e-01 3.845828925772e-01 3.846762885092e-01 3.847637059260e-01 3.848454857173e-01 3.849236226208e-01 3.849891457774e-01 3.850494620320e-01 3.850984281758e-01 3.851356172157e-01 3.851640055435e-01 3.851743575834e-01 3.851746522886e-01 3.851577648453e-01 3.851237790820e-01 3.850747999459e-01 3.850039577524e-01 3.849171695928e-01 3.848070732800e-01 3.846762123963e-01 3.845245491634e-01 3.843457770500e-01 3.841468036921e-01 3.839186592973e-01 3.836664006422e-01 3.833871411154e-01 3.830766932548e-01 3.827411270440e-01 3.823721849222e-01 3.819738470783e-01 3.815442320490e-01 3.810802316502e-01 3.805865015050e-01 3.800544674557e-01 3.794906625121e-01 3.788901607159e-01 3.782522974557e-01 3.775800013208e-01 3.768662839694e-01 3.761176129034e-01 3.753281630505e-01 3.744988165178e-01 3.736315068914e-01 3.727194494795e-01 3.717705325667e-01 3.707762824710e-01 3.697403760342e-01 3.686638967494e-01 3.675404705177e-01 3.663766858617e-01 3.651656579793e-01 3.639119827752e-01 3.626143206533e-01 3.612680477894e-01 3.598808205180e-01 3.584437983039e-01 3.569636290880e-01 3.554365457914e-01 3.538615548951e-01 3.522434702089e-01 3.505749682800e-01 3.488631658627e-01 3.471027634483e-01 3.452958484767e-01 3.434442783580e-01 3.415423768590e-01 3.395971490265e-01 3.376042624980e-01 3.355654444985e-01 3.334818164526e-01 3.313495488288e-01 3.291750153847e-01 3.269531716896e-01 3.246873810103e-01 3.223781669133e-01 3.200232684543e-01 3.176271390057e-01 3.151864121733e-01 3.127043975615e-01 3.101815476757e-01 3.076158758265e-01 3.050120145874e-01 3.023670939881e-01 2.996848588840e-01 2.969652443738e-01 2.942079903583e-01 2.914166141040e-01 2.885891849502e-01 2.857293598317e-01 2.828382520503e-01 2.799139738231e-01 2.769627444061e-01 2.739815744281e-01 2.709748466311e-01 2.679431228789e-01 2.648867568429e-01 2.618112618598e-01 2.587132809405e-01 2.555993778030e-01 2.524693433815e-01 2.493238102118e-01 2.461700846260e-01 2.430031351982e-01 2.398327356984e-01 2.366562449575e-01 2.334775544222e-01 2.303023300554e-01 2.271271700783e-01 2.239625523273e-01 2.208059583500e-01 2.176626249862e-01 2.145382052450e-01 2.114304754373e-01 2.083500306871e-01 2.052950694619e-01 2.022727113617e-01 1.992865731099e-01 1.963385216583e-01 1.934380762727e-01 1.905839318795e-01 1.877856511655e-01 1.850447834952e-01 1.823667637925e-01 1.797600222811e-01 1.772239879247e-01 1.747683644795e-01 1.723968871734e-01 1.701138966379e-01 1.679270884193e-01 1.658380874938e-01 1.638564349264e-01 1.619830887152e-01 1.602253544459e-01 1.585884200667e-01 1.570733563202e-01 1.556885747774e-01 1.544340834121e-01 1.533153113636e-01 1.523348578457e-01 1.514928716417e-01 1.507960982396e-01 1.502396730314e-01 1.498285687782e-01 1.495611606833e-01 1.494365956546e-01 1.494554210017e-01 1.496116556028e-01 1.499085730917e-01 1.503378101007e-01 1.508983703222e-01 1.515872075491e-01 1.523961245153e-01 1.533236572036e-01 1.543624769493e-01 1.555092988955e-01 1.567559168642e-01 1.580970323941e-01 1.595278866827e-01 1.610396971712e-01 1.626293132002e-01 1.642882992508e-01 1.660110378371e-01 1.677915499297e-01 1.696230826648e-01 1.715012561831e-01 1.734183500806e-01 1.753705436334e-01 1.773512895996e-01 1.793548372030e-01 1.813775195816e-01 1.834124138158e-01 1.854566989030e-01 1.875042674332e-01 1.895510206628e-01 1.915945302492e-01 1.936268368745e-01 1.956488237581e-01 1.976527925021e-01 1.996382160930e-01 2.016008454127e-01 2.035352464001e-01 2.054434751492e-01 2.073171945828e-01 2.091586330914e-01 2.109619571259e-01 2.127258953001e-01 2.144495821732e-01 2.161290006503e-01 2.177646697459e-01 2.193526736578e-01 2.208935307288e-01 2.223846299112e-01 2.238246076981e-01 2.252139302005e-01 2.265497000259e-01 2.278332604418e-01 2.290631230748e-01 2.302379398959e-01 2.313599325364e-01 2.324249705988e-01 2.334378767910e-01 2.343944971496e-01 2.352979225464e-01 2.361490274585e-01 2.369448639588e-01 2.376905523025e-01 2.383837507340e-01 2.390273073482e-01 2.396226151784e-01 2.401681974910e-01 2.406705625415e-01 2.411252835642e-01 2.415400609053e-01 2.419132624817e-01 2.422472024985e-01 2.425468347438e-01 2.428101368472e-01 2.430443985426e-01 2.432488417542e-01 2.434273415037e-01 2.435837247553e-01 2.437181447604e-01 2.438385914572e-01 2.439434982363e-01 2.440386265627e-01 2.441299134248e-01 2.442140749533e-01 2.443025431234e-01 2.443929139696e-01 2.444933136660e-01 2.446065823545e-01 2.447331439120e-01 2.448831153082e-01 2.450536628928e-01 2.452544029014e-01 2.454865750298e-01 2.457530654233e-01 2.460615768417e-01 2.464110177425e-01 2.468100490815e-01 2.472583840798e-01 2.477601282952e-01 2.483214247497e-01 2.489409127702e-01 2.496265768399e-01 2.503771277174e-01 2.511969695704e-01 2.520899547238e-01 2.530543650485e-01 2.540979700578e-01 2.552166213250e-01 2.564161415663e-01 2.576958792081e-01 2.590557726380e-01 2.605003144829e-01 2.620244827862e-01 2.636333728370e-01 2.653241665110e-01 2.670976131091e-01 2.689546060309e-01 2.708903420840e-01 2.729084191020e-01 2.750042559704e-01 2.771772421913e-01 2.794266847445e-01 2.817492375004e-01 2.841445562852e-01 2.866084091042e-01 2.891403064415e-01 2.917365155185e-01 2.943945849762e-01 2.971126310566e-01 2.998866500935e-01 3.027146063168e-01 3.055930717239e-01 3.085181055511e-01 3.114884441223e-01 3.144984941656e-01 3.175473333612e-01 3.206295655039e-01 3.237433456899e-01 3.268849500132e-01 3.300500786951e-01 3.332372563665e-01 3.364404700698e-01 3.396589918191e-01 3.428877810902e-01 3.461238157597e-01 3.493642287031e-01 3.526043904810e-01 3.558429077731e-01 3.590740363644e-01 3.622960622275e-01 3.655057280675e-01 3.686982010687e-01 3.718726244963e-01 3.750236127457e-01 3.781493338860e-01 3.812457013062e-01 3.843093804532e-01 3.873382417390e-01 3.903277087393e-01 3.932756581088e-01 3.961787337759e-01 3.990330977132e-01 4.018368346181e-01 4.045857463546e-01 4.072777164527e-01 4.099086994116e-01 4.124770358037e-01 4.149779429304e-01 4.174097445222e-01 4.197684858708e-01 4.220514932728e-01 4.242576868308e-01 4.263812665299e-01 4.284210863831e-01 4.303734644989e-01 4.322363463457e-01 4.340076488288e-01 4.356824105549e-01 4.372615457482e-01 4.387389027223e-01 4.401144027093e-01 4.413859417717e-01 4.425479759328e-01 4.436031986113e-01 4.445455086835e-01 4.453751774421e-01 4.460910413018e-01 4.466885755581e-01 4.471709035674e-01 4.475318603267e-01 4.477738202844e-01 4.478951679597e-01 4.478934416161e-01 4.477718909628e-01 4.475259591269e-01 4.471600499019e-01 4.466714069736e-01 4.460606535142e-01 4.453318935466e-01 4.444816825285e-01 4.435161869548e-01 4.424344074424e-01 4.412384500702e-01 4.399335051317e-01 4.385180674807e-01 4.370000074109e-01 4.353798305924e-01 4.336617969686e-01 4.318526000558e-01 4.299529144835e-01 4.279724873815e-01 4.259133550825e-01 4.237820410215e-01 4.215873847169e-01 4.193305371640e-01 4.170247659350e-01 4.146718004627e-01 4.122820843513e-01 4.098639791387e-01 4.074220063215e-01 4.049690730622e-01 4.025100455974e-01 4.000561518034e-01 3.976146797636e-01 3.951941317569e-01 3.928063990734e-01 3.904553720065e-01 3.881553137605e-01 3.859111301459e-01 3.837325997145e-01 3.816292882838e-01 3.796047652339e-01 3.776729629537e-01 3.758357541863e-01 3.741021250307e-01 3.724789873518e-01 3.709686383306e-01 3.695798021062e-01 3.683123461773e-01 3.671725489848e-01 3.661613199323e-01 3.652797808452e-01 3.645313968251e-01 3.639113262102e-01 3.634221703426e-01 3.630604215338e-01 3.628220436636e-01 3.627069307340e-01 3.627048834734e-01 3.628152401413e-01 3.630287975723e-01 3.633385007584e-01 3.637396734496e-01 3.642193440465e-01 3.647724668417e-01 3.653877938223e-01 3.660555915317e-01 3.667669264803e-01 3.675078604987e-01 3.682728969727e-01 3.690463641108e-01 3.698182447923e-01 3.705792248385e-01 3.713145690244e-01 3.720168362165e-01 3.726710071920e-01 3.732669840298e-01 3.737966371681e-01 3.742431263491e-01 3.746011971979e-01 3.748577585228e-01 3.750018220180e-01 3.750250498986e-01 3.749156240353e-01 3.746656048348e-01 3.742647368614e-01 3.737043196827e-01 3.729761694404e-01 3.720716535853e-01 3.709837098564e-01 3.697050958289e-01 3.682279902803e-01 3.665482011376e-01 3.646580936933e-01 3.625551630042e-01 3.602329824736e-01 3.576888231452e-01 3.549212876572e-01 3.519260907147e-01 3.487040886275e-01 3.452555326611e-01 3.415811676612e-01 3.376845103763e-01 3.335677296339e-01 3.292382305630e-01 3.247021283339e-01 3.199672401805e-01 3.150457692887e-01 3.099482862435e-01 3.046906894681e-01 2.992890619210e-01 2.937610724121e-01 2.881312675230e-01 2.824220078828e-01 2.766614747221e-01 2.708800912583e-01 2.651106717955e-01 2.593895447786e-01 2.537562228383e-01 2.482531360216e-01 2.429264281750e-01 2.378209957479e-01 2.329886341527e-01 2.284769491249e-01 2.243381080333e-01 2.206210125749e-01 2.173696150646e-01 2.146283680057e-01 2.124323194072e-01 2.108089581605e-01 2.097788830666e-01 2.093503462662e-01 2.095220239577e-01 2.102806109531e-01 2.116028020527e-01 2.134550621950e-01 2.157934224038e-01 2.185712311061e-01 2.217308053885e-01 2.252143347300e-01 2.289596520629e-01 2.329034194896e-01 2.369850835013e-01 2.411412777276e-01 2.453132252673e-01 2.494440525491e-01 2.534795781254e-01 2.573685081888e-01 2.610638828381e-01 2.645219020152e-01 2.677027914426e-01 2.705694435986e-01 2.730899342446e-01 2.752363936074e-01 2.769832822796e-01 2.783118816168e-01 2.792055974813e-01 2.796529141885e-01 2.796468867857e-01 2.791863721034e-01 2.782725265853e-01 2.769151388616e-01 2.751262747274e-01 2.729267750615e-01 2.703408132650e-01 2.674014487203e-01 2.641466914229e-01 2.606241714799e-01 2.568870611428e-01 2.529976463900e-01 2.490268841732e-01 2.450532185399e-01 2.411625327170e-01 2.374504843527e-01 2.340151142452e-01 2.309623542868e-01 2.283994237556e-01 2.264282198740e-01 2.251490750607e-01 2.246516252538e-01 2.250078040644e-01 2.262766784404e-01 2.284884686982e-01 2.316541244148e-01 2.357605718668e-01 2.407697877622e-01 2.466269628130e-01 2.532580583018e-01 2.605788791409e-01 2.684961264943e-01 2.769112401677e-01 2.857240622595e-01 2.948345212617e-01 3.041457993465e-01 3.135647494355e-01 3.230011146314e-01 3.323723876802e-01 3.416010219839e-01 3.506159190929e-01 3.593510400082e-01 3.677484214518e-01 3.757572001314e-01 3.833296467486e-01 3.904287800377e-01 3.970209623049e-01 4.030821077388e-01 4.085913366495e-01 4.135361085905e-01 4.179099039003e-01 4.217105587983e-01 4.249445997750e-01 4.276195165587e-01 4.297516124359e-01 4.313579844354e-01 4.324607664137e-01 4.330879055654e-01 4.332635655928e-01 4.330184771829e-01 4.323842813692e-01 4.313890710623e-01 4.300665777777e-01 4.284429512844e-01 4.265474452637e-01 4.244080315276e-01 4.220457559381e-01 4.194872293637e-01 4.167509257159e-01 4.138589457453e-01 4.108311212387e-01 4.076861584131e-01 4.044502373963e-01 4.011451630573e-01 3.978017546358e-01 3.944530739368e-01 3.911399758956e-01 3.879104358060e-01 3.848167947771e-01 3.819228853747e-01 3.792950602871e-01 3.770073655646e-01 3.751382589366e-01 3.737618710327e-01 3.729546783016e-01 3.727808823480e-01 3.732968789444e-01 3.745405377033e-01 3.765294050744e-01 3.792607954985e-01 3.827026534632e-01 3.868026039108e-01 3.914789066095e-01 3.966276315692e-01 4.021295761054e-01 4.078420589972e-01 4.136181338363e-01 4.193021704013e-01 4.247340337061e-01 4.297599056520e-01 4.342306847747e-01 4.380094429213e-01 4.409731654409e-01 4.430157527827e-01 4.440531572566e-01 4.440217868456e-01 4.428888691663e-01 4.406405585052e-01 4.372972979009e-01 4.329076122854e-01 4.275459115246e-01 4.213236304843e-01 4.143733494014e-01 4.068606227023e-01 3.989732484022e-01 3.909195582551e-01 3.829266918411e-01 3.752239046321e-01 3.680466091224e-01 3.616165610110e-01 3.561320350069e-01 3.517625736908e-01 3.486284411025e-01 3.468060580948e-01 3.463125828706e-01 3.471162684085e-01 3.491398371103e-01 3.522667741057e-01 3.563596574268e-01 3.612649156405e-01 3.668287265638e-01 3.729035915814e-01 3.793532065883e-01 3.860592211751e-01 3.929140217831e-01 3.998316107640e-01 4.067302694773e-01 4.135390871014e-01 4.201909729191e-01 4.266129895488e-01 4.327340708101e-01 4.384701568465e-01 4.437332322079e-01 4.484289282954e-01 4.524527087168e-01 4.557059397451e-01 4.580885377040e-01 4.595139395216e-01 4.599110257386e-01 4.592333291629e-01 4.574679831023e-01 4.546377591952e-01 4.508143084678e-01 4.461152821899e-01 4.407144371400e-01 4.348373874161e-01 4.287563666779e-01 4.227885704360e-01 4.172748339395e-01 4.125643541667e-01 4.089886777550e-01 4.068304257276e-01 4.062999275955e-01 4.075044017168e-01 4.104420249900e-01 4.149918968139e-01 4.209288337403e-01 4.279496110845e-01 4.356886228962e-01 4.437606240913e-01 4.517768787103e-01 4.593751714294e-01 4.662378009014e-01 4.720973071007e-01 4.767556335531e-01 4.800802366582e-01 4.820090757036e-01 4.825499983304e-01 4.817736126997e-01 4.798146476817e-01 4.768540945949e-01 4.731233789672e-01 4.688844576449e-01 4.644229328654e-01 4.600379491361e-01 4.560242838779e-01 4.526694954428e-01 4.502325582243e-01 4.489400218068e-01 4.489766709229e-01 4.504720143048e-01 4.535063960331e-01 4.580956558079e-01 4.642016187340e-01 4.717259961113e-01 4.805164544954e-01 4.903738490869e-01 5.010510158793e-01 5.122688224114e-01 5.237143412328e-01 5.350613052773e-01 5.459745271306e-01 5.561172718930e-01 5.651743921929e-01 5.728526134418e-01 5.788974703273e-01 5.831081278203e-01 5.853368963580e-01 5.855081502187e-01 5.836195255467e-01 5.797431121253e-01 5.740356154343e-01 5.667278065578e-01 5.581248561581e-01 5.485959075226e-01 5.385633331273e-01 5.284823178228e-01 5.188248996167e-01 5.100508266442e-01 5.025812269577e-01 4.967744793399e-01 4.928964450668e-01 4.911050217360e-01 4.914425052126e-01 4.938327994524e-01 4.981019969211e-01 5.039904028379e-01 5.111809148653e-01 5.193253733146e-01 5.280615889658e-01 5.370398158896e-01 5.459308166743e-01 5.544430548775e-01 5.623250385080e-01 5.666665678475e-01 5.689194802669e-01 5.709174371848e-01 5.742335171641e-01 5.790773890276e-01 5.841511214605e-01 5.875543369490e-01 5.880707048163e-01 5.859633964807e-01 5.828167486957e-01 5.805095563230e-01 5.799582159658e-01 5.805055620090e-01 5.804122877184e-01 5.780858656989e-01 5.731808728634e-01 5.668744387865e-01 5.611415124436e-01 5.574733914778e-01 5.558847299673e-01 5.549837979077e-01 5.530474484135e-01 5.493193746565e-01 5.446633271541e-01 5.411223010285e-01 5.406437045443e-01 5.437891498625e-01 5.494047517598e-01 5.554872907858e-01 5.605930827444e-01 5.647402961855e-01 5.692631096258e-01 5.757271539896e-01 5.846393374694e-01 5.948766305534e-01 6.042552744908e-01 6.107834247956e-01 6.137321797733e-01 6.138826796100e-01 6.128608375803e-01 6.119770688432e-01 6.113161238391e-01 6.097314745946e-01 6.057468343505e-01 5.987233106277e-01 5.895299633471e-01 5.802881615101e-01 5.732859870330e-01 5.697046063390e-01 5.690768534097e-01 5.698838774658e-01 5.708298443617e-01 5.718354088466e-01 5.740628453358e-01 5.789755970897e-01 5.870972597878e-01 5.974119944283e-01 6.078677677976e-01 6.166041066015e-01 6.230215238471e-01 6.280354355339e-01 6.333804865200e-01 6.404281783336e-01 6.492698285202e-01 6.587262890219e-01 6.672429327871e-01 6.740005036800e-01 6.794498570123e-01 6.849674238058e-01 6.918381250167e-01 7.002464724626e-01 7.090014999025e-01 7.162098936853e-01 7.203926509323e-01 7.213141312380e-01 7.200471184446e-01 7.182392155110e-01 7.170452308083e-01 7.164248636562e-01 7.153378049021e-01 7.126467049753e-01 7.081377912976e-01 7.029484219391e-01 6.990929221640e-01 6.983024278996e-01 7.009412594332e-01 7.057290810161e-01 7.104333322695e-01 7.130242602012e-01 7.125144655521e-01 7.090569279106e-01 7.034602264809e-01 6.966316814235e-01 6.894367680658e-01 6.831259544824e-01 6.798813604263e-01 6.825653605312e-01 6.928657672272e-01 6.934983918921e-01 6.700303981343e-01 6.440113265042e-01 5.895866787675e-01 5.485902670749e-01 5.633058630983e-01 6.306257252969e-01 7.046065079945e-01 7.423985239656e-01 7.263128344509e-01 6.679003007777e-01 6.065544730375e-01 5.910360573921e-01 6.327406878709e-01 6.921197271692e-01 7.246933317268e-01 7.116118943250e-01 6.633194816990e-01 6.133588655213e-01 5.986144384079e-01 6.262952115423e-01 6.685247625139e-01 6.941144193908e-01 6.907553856161e-01 6.671496239854e-01 6.453116982246e-01 6.453926171178e-01 6.697837456051e-01 7.029181002962e-01 7.257891662406e-01 7.279062972538e-01 7.110009142874e-01 6.873722402918e-01 6.734214545834e-01 6.783865477129e-01 6.961075089525e-01 7.094614011068e-01 7.031187145940e-01 6.738935511727e-01 6.345653580197e-01 6.087064562236e-01 6.128978614996e-01 6.393155556688e-01 6.631987273646e-01 6.651297503560e-01 6.443737203427e-01 6.192669114225e-01 6.143818331220e-01 6.376361793437e-01 6.718826720461e-01 6.930726828558e-01 6.897125076860e-01 6.684370439366e-01 6.472647204725e-01 6.402590574899e-01 6.451147428347e-01 6.483089682174e-01 6.412676283503e-01 6.292037439420e-01 6.255016372378e-01 6.362604552454e-01 6.516439757527e-01 6.557064366937e-01 6.428291768670e-01 6.255536555490e-01 6.266623683513e-01 6.564538238052e-01 6.992548542627e-01 7.284958015052e-01 7.288888332808e-01 7.063076569066e-01 6.840197863815e-01 6.845883074251e-01 7.077781289888e-01 7.318180892687e-01 7.366256768962e-01 7.212847376280e-01 7.046291868831e-01 7.086342261525e-01 7.347297114928e-01 7.607535933304e-01 7.628072575004e-01 7.355364785275e-01 6.979433201377e-01 6.815985496384e-01 7.007303327699e-01 7.343461977911e-01 7.475324714711e-01 7.208282380260e-01 6.630708357643e-01 6.094186792051e-01 5.979647044702e-01 6.286937997396e-01 6.629871753153e-01 6.664064838071e-01 6.347617862561e-01 5.970399447168e-01 5.964984811433e-01 6.453667452857e-01
 6.148230601238e-01 6.137189062980e-01 6.126892607090e-01 6.120672747129e-01 6.117530839336e-01 6.113292557681e-01 6.104923298843e-01 6.093646801365e-01 6.083692279926e-01 6.077908071753e-01 6.074688559333e-01 6.069664820614e-01 6.060389624480e-01 6.048987436926e-01 6.039872621469e-01 6.035055904216e-01 6.032053936103e-01 6.026451180537e-01 6.016462773870e-01 6.004844810809e-01 5.996173660358e-01 5.992094318223e-01 5.989482348896e-01 5.983568783811e-01 5.972875872019e-01 5.960767329619e-01 5.952072966779e-01 5.948132887570e-01 5.945392247674e-01 5.938950659529e-01 5.927555295044e-01 5.914902166966e-01 5.905915495694e-01 5.901660044876e-01 5.898272408970e-01 5.890980164322e-01 5.878987200198e-01 5.866156900068e-01 5.857014156364e-01 5.852181730635e-01 5.847827495506e-01 5.839655743613e-01 5.827254214770e-01 5.814458237780e-01 5.805367040338e-01 5.800160767239e-01 5.794998831322e-01 5.786027510645e-01 5.773273843709e-01 5.760594470526e-01 5.751720624844e-01 5.746415956999e-01 5.740697616026e-01 5.730980673940e-01 5.717810946995e-01 5.705321111680e-01 5.696907225390e-01 5.691697832056e-01 5.685464764155e-01 5.675011002304e-01 5.661495782382e-01 5.649260769738e-01 5.641321197756e-01 5.636206604502e-01 5.629480546845e-01 5.618360284465e-01 5.604586038734e-01 5.592649647120e-01 5.585135346822e-01 5.580057883655e-01 5.572868747450e-01 5.561140954296e-01 5.547134207954e-01 5.535502728682e-01 5.528466436894e-01 5.523443001051e-01 5.515731259133e-01 5.503378764967e-01 5.489252958987e-01 5.478102195502e-01 5.471601075284e-01 5.466537792504e-01 5.458168291733e-01 5.445216694079e-01 5.431220450948e-01 5.420816448088e-01 5.414853335298e-01 5.409522626513e-01 5.400382654165e-01 5.387038211092e-01 5.373519754495e-01 5.364002930941e-01 5.358410387281e-01 5.352571807970e-01 5.342693093594e-01 5.329296856236e-01 5.316545053061e-01 5.307830829083e-01 5.302267028559e-01 5.295781609892e-01 5.285426818194e-01 5.272337625837e-01 5.260414029678e-01 5.252218142412e-01 5.246415240380e-01 5.239366298217e-01 5.228889322900e-01 5.216362559471e-01 5.205170891309e-01 5.197213112620e-01 5.191099990336e-01 5.183727974176e-01 5.173456826652e-01 5.161619461407e-01 5.151041540925e-01 5.143181082834e-01 5.136816482841e-01 5.129385482577e-01 5.119568508714e-01 5.108476567493e-01 5.098437961313e-01 5.090673504740e-01 5.084214825152e-01 5.076963745300e-01 5.067759185330e-01 5.057441906686e-01 5.047934257081e-01 5.040338906929e-01 5.033924162597e-01 5.026970733100e-01 5.018471673159e-01 5.009009963734e-01 5.000100208836e-01 4.992686898206e-01 4.986313549301e-01 4.979681735007e-01 4.971970505379e-01 4.963476067024e-01 4.955208185326e-01 4.947937153178e-01 4.941558548087e-01 4.935282531746e-01 4.928421730430e-01 4.920926338192e-01 4.913340675546e-01 4.906300384292e-01 4.900037928344e-01 4.894189750408e-01 4.888157166141e-01 4.881639058041e-01 4.874871652930e-01 4.868367332521e-01 4.862478924766e-01 4.857106212799e-01 4.851825271209e-01 4.846305838637e-01 4.840580255591e-01 4.834916125537e-01 4.829600712729e-01 4.824738716680e-01 4.820184442477e-01 4.815673182137e-01 4.811038033480e-01 4.806321505688e-01 4.801732257209e-01 4.797495986319e-01 4.793670878871e-01 4.790051772163e-01 4.786420527753e-01 4.782713988492e-01 4.779038778183e-01 4.775589189077e-01 4.772487258473e-01 4.769695137547e-01 4.767052011939e-01 4.764412164539e-01 4.761753627996e-01 4.759194592384e-01 4.756940786340e-01 4.755062105137e-01 4.753409215567e-01 4.751786480552e-01 4.750128822219e-01 4.748571300678e-01 4.747316630027e-01 4.746412885773e-01 4.745704307690e-01 4.745012770435e-01 4.744345034313e-01 4.743853767509e-01 4.743674132618e-01 4.743778555742e-01 4.743997018898e-01 4.744229086479e-01 4.744556668120e-01 4.745154262340e-01 4.746056889894e-01 4.747157938576e-01 4.748316367142e-01 4.749504350275e-01 4.750867986644e-01 4.752543570317e-01 4.754478507649e-01 4.756528149799e-01 4.758620295121e-01 4.760825145184e-01 4.763271908345e-01 4.765994781544e-01 4.768898813069e-01 4.771873430382e-01 4.774947318686e-01 4.778212751446e-01 4.781735225337e-01 4.785467774188e-01 4.789328835868e-01 4.793266291220e-01 4.797364258509e-01 4.801705866516e-01 4.806261896205e-01 4.810967068229e-01 4.815773531466e-01 4.820705227689e-01 4.825847508076e-01 4.831225949673e-01 4.836763147157e-01 4.842405706380e-01 4.848167919316e-01 4.854115803837e-01 4.860277593707e-01 4.866629820272e-01 4.873090016504e-01 4.879656901291e-01 4.886396717899e-01 4.893329088386e-01 4.900434086792e-01 4.907661912442e-01 4.915002657845e-01 4.922497085488e-01 4.930171024105e-01 4.937989282691e-01 4.945911080848e-01 4.953950584403e-01 4.962136357179e-01 4.970483406247e-01 4.978967795850e-01 4.987527061003e-01 4.996183255120e-01 5.004981439724e-01 5.013930700840e-01 5.022991849420e-01 5.032148464786e-01 5.041387486535e-01 5.050743726258e-01 5.060225434358e-01 5.069818311319e-01 5.079489427276e-01 5.089270469050e-01 5.099146120437e-01 5.109126772913e-01 5.119192074357e-01 5.129331016743e-01 5.139572880692e-01 5.149927504859e-01 5.160350404768e-01 5.170823450789e-01 5.181362098560e-01 5.191982261782e-01 5.202694556541e-01 5.213479222289e-01 5.224299573708e-01 5.235154937496e-01 5.246081612467e-01 5.257056844713e-01 5.268088132973e-01 5.279150039990e-01 5.290242167979e-01 5.301390176089e-01 5.312590825915e-01 5.323811780816e-01 5.335042883790e-01 5.346297956568e-01 5.357585819110e-01 5.368907220039e-01 5.380261112962e-01 5.391627820834e-01 5.403004504266e-01 5.414381663475e-01 5.425748981160e-01 5.437125304702e-01 5.448519128883e-01 5.459922201606e-01 5.471319455087e-01 5.482686109900e-01 5.494026009878e-01 5.505353869424e-01 5.516669652874e-01 5.527966155930e-01 5.539245275875e-01 5.550490855614e-01 5.561688731486e-01 5.572847597472e-01 5.583963970903e-01 5.595037593737e-01 5.606086824760e-01 5.617088097329e-01 5.628023720486e-01 5.638893477713e-01 5.649690726634e-01 5.660441636019e-01 5.671140438913e-01 5.681784617361e-01 5.692333004458e-01 5.702797126547e-01 5.713173886103e-01 5.723476973471e-01 5.733723764162e-01 5.743887069535e-01 5.753939368455e-01 5.763882133194e-01 5.773720621035e-01 5.783476548258e-01 5.793150728874e-01 5.802719252471e-01 5.812164042032e-01 5.821478115992e-01 5.830667468214e-01 5.839763171810e-01 5.848752105485e-01 5.857619005314e-01 5.866340792169e-01 5.874927469170e-01 5.883366455392e-01 5.891694153163e-01 5.899898172922e-01 5.907955704395e-01 5.915859156758e-01 5.923598692954e-01 5.931196781333e-01 5.938659994591e-01 5.945972429770e-01 5.953122897882e-01 5.960101736199e-01 5.966913335337e-01 5.973570985507e-01 5.980063030720e-01 5.986386623255e-01 5.992530934935e-01 5.998493164322e-01 6.004285098642e-01 6.009900948952e-01 6.015334711515e-01 6.020574080195e-01 6.025627750770e-01 6.030493090747e-01 6.035175229354e-01 6.039663563561e-01 6.043943816960e-01 6.048027028178e-01 6.051913097372e-01 6.055598557594e-01 6.059090424660e-01 6.062368129228e-01 6.065433528829e-01 6.068288798945e-01 6.070932186550e-01 6.073369353715e-01 6.075598449616e-01 6.077595563378e-01 6.079379345094e-01 6.080939915420e-01 6.082275638726e-01 6.083406364803e-01 6.084300005689e-01 6.084964744176e-01 6.085405720760e-01 6.085611054269e-01 6.085593713567e-01 6.085346401791e-01 6.084856387883e-01 6.084135945570e-01 6.083184223983e-01 6.081992919577e-01 6.080570459387e-01 6.078891331329e-01 6.076976748332e-01 6.074832479691e-01 6.072440731776e-01 6.069809586037e-01 6.066924889083e-01 6.063791740974e-01 6.060422233822e-01 6.056808698899e-01 6.052945371665e-01 6.048830510244e-01 6.044467260644e-01 6.039850741332e-01 6.034996632282e-01 6.029888108395e-01 6.024529404016e-01 6.018917950737e-01 6.013060890445e-01 6.006951077064e-01 6.000593787231e-01 5.993980156890e-01 5.987126018106e-01 5.980012002108e-01 5.972658040663e-01 5.965052321189e-01 5.957194953367e-01 5.949093410156e-01 5.940739643733e-01 5.932138581988e-01 5.923298287398e-01 5.914202471548e-01 5.904866947376e-01 5.895287479398e-01 5.885456372653e-01 5.875387629770e-01 5.865076236505e-01 5.854525518251e-01 5.843736914695e-01 5.832708366024e-01 5.821443417660e-01 5.809948071612e-01 5.798211542764e-01 5.786247466462e-01 5.774055889971e-01 5.761623896579e-01 5.748972698343e-01 5.736094045278e-01 5.722993554352e-01 5.709678925282e-01 5.696142155165e-01 5.682386591234e-01 5.668414306925e-01 5.654230894544e-01 5.639843795574e-01 5.625248100852e-01 5.610444898398e-01 5.595441611821e-01 5.580233886911e-01 5.564840728585e-01 5.549254847699e-01 5.533474418001e-01 5.517516131946e-01 5.501360765462e-01 5.485037126801e-01 5.468536490008e-01 5.451865009976e-01 5.435022625044e-01 5.418014853208e-01 5.400842446638e-01 5.383523063805e-01 5.366044379780e-01 5.348418059455e-01 5.330649807847e-01 5.312737474410e-01 5.294695053477e-01 5.276519291079e-01 5.258217544440e-01 5.239793913004e-01 5.221251527479e-01 5.202596498967e-01 5.183838898578e-01 5.164972241360e-01 5.146017965781e-01 5.126961622377e-01 5.107830399471e-01 5.088615954294e-01 5.069320813478e-01 5.049962327480e-01 5.030539761848e-01 5.011048373166e-01 4.991522113774e-01 4.971940168249e-01 4.952317748796e-01 4.932668869766e-01 4.912981903876e-01 4.893283950806e-01 4.873568754162e-01 4.853842763618e-01 4.834125444813e-01 4.814398150285e-01 4.794699009898e-01 4.775010114971e-01 4.755341111387e-01 4.735722952614e-01 4.716129295285e-01 4.696581668607e-01 4.677103299348e-01 4.657668427511e-01 4.638316193219e-01 4.619026426373e-01 4.599823645544e-01 4.580718859857e-01 4.561693835968e-01 4.542794662607e-01 4.523991083812e-01 4.505303808818e-01 4.486759224532e-01 4.468324248741e-01 4.450043644458e-01 4.431913801024e-01 4.413927520115e-01 4.396120873885e-01 4.378457221288e-01 4.360997323134e-01 4.343706262420e-01 4.326601590065e-01 4.309710448970e-01 4.292995636640e-01 4.276515539799e-01 4.260248905322e-01 4.244190607184e-01 4.228386803629e-01 4.212788088202e-01 4.197461809586e-01 4.182372182366e-01 4.167519928391e-01 4.152957534521e-01 4.138629200885e-01 4.124588443461e-01 4.110821997800e-01 4.097315592087e-01 4.084125946114e-01 4.071188112707e-01 4.058575329237e-01 4.046250590140e-01 4.034197727342e-01 4.022492249934e-01 4.011056263435e-01 3.999952086288e-01 3.989155999392e-01 3.978654532337e-01 3.968499015609e-01 3.958625591308e-01 3.949093039357e-01 3.939879551058e-01 3.930968590826e-01 3.922410285006e-01 3.914131774468e-01 3.906196903770e-01 3.898582193436e-01 3.891267985042e-01 3.884296458909e-01 3.877607877353e-01 3.871254315609e-01 3.865201178137e-01 3.859445482711e-01 3.854028965995e-01 3.848861674040e-01 3.844026248616e-01 3.839469372647e-01 3.835187138961e-01 3.831224741910e-01 3.827493257134e-01 3.824067536250e-01 3.820890650212e-01 3.817964026260e-01 3.815317673070e-01 3.812877748265e-01 3.810718478059e-01 3.808757966790e-01 3.807027311462e-01 3.805535132276e-01 3.804209939835e-01 3.803117425259e-01 3.802191573191e-01 3.801452175760e-01 3.800897248393e-01 3.800475992099e-01 3.800243019120e-01 3.800118251313e-01 3.800144990000e-01 3.800297608999e-01 3.800539855286e-01 3.800921090019e-01 3.801354269885e-01 3.801887326870e-01 3.802496257208e-01 3.803138964597e-01 3.803863873084e-01 3.804584587807e-01 3.805364849310e-01 3.806150004452e-01 3.806927975499e-01 3.807722685576e-01 3.808456696249e-01 3.809199382600e-01 3.809882134729e-01 3.810508843989e-01 3.811090913504e-01 3.811563052752e-01 3.811987913374e-01 3.812284158040e-01 3.812478835962e-01 3.812571621082e-01 3.812497264910e-01 3.812322288126e-01 3.811962438119e-01 3.811452182430e-01 3.810774493883e-01 3.809884731166e-01 3.808839200586e-01 3.807550804686e-01 3.806066846328e-01 3.804353317057e-01 3.802388216624e-01 3.800207006975e-01 3.797734512030e-01 3.795028378610e-01 3.792035635979e-01 3.788744590334e-01 3.785191807465e-01 3.781295809970e-01 3.777126880129e-01 3.772616292588e-01 3.767777269169e-01 3.762626350365e-01 3.757093881244e-01 3.751248021536e-01 3.745019011029e-01 3.738426729188e-01 3.731479332494e-01 3.724114808658e-01 3.716406151763e-01 3.708267799471e-01 3.699744619157e-01 3.690828134821e-01 3.681462770283e-01 3.671726287762e-01 3.661527463394e-01 3.650925057206e-01 3.639888498237e-01 3.628392929388e-01 3.616493607740e-01 3.604107064596e-01 3.591302015959e-01 3.578031874431e-01 3.564301402690e-01 3.550139633556e-01 3.535476909539e-01 3.520386806286e-01 3.504811816238e-01 3.488771024942e-01 3.472279087320e-01 3.455288014572e-01 3.437867015339e-01 3.419942136062e-01 3.401559654034e-01 3.382715226069e-01 3.363380521837e-01 3.343610549980e-01 3.323345479853e-01 3.302635081532e-01 3.281466977772e-01 3.259814442351e-01 3.237743133729e-01 3.215185726774e-01 3.192199023034e-01 3.168771321887e-01 3.144886157355e-01 3.120591489602e-01 3.095852985424e-01 3.070706256064e-01 3.045138519712e-01 3.019160569710e-01 2.992796201404e-01 2.966029203903e-01 2.938895245123e-01 2.911383507272e-01 2.883506764755e-01 2.855291815416e-01 2.826722218649e-01 2.797842928078e-01 2.768647459311e-01 2.739138405280e-01 2.709367340706e-01 2.679304280094e-01 2.649009009950e-01 2.618466003048e-01 2.587697177876e-01 2.556751793597e-01 2.525591093699e-01 2.494302012163e-01 2.462855493265e-01 2.431290631728e-01 2.399657202584e-01 2.367916991825e-01 2.336172288533e-01 2.304387888481e-01 2.272627274284e-01 2.240916868142e-01 2.209249253223e-01 2.177728085155e-01 2.146315293006e-01 2.115091319459e-01 2.084085571957e-01 2.053308238797e-01 2.022850077162e-01 1.992691078005e-01 1.962935091568e-01 1.933580908139e-01 1.904688475150e-01 1.876330799314e-01 1.848500861007e-01 1.821313965704e-01 1.794776412531e-01 1.768945421467e-01 1.743907430343e-01 1.719668764974e-01 1.696326184856e-01 1.673911694675e-01 1.652480738456e-01 1.632108917269e-01 1.612808500612e-01 1.594686706051e-01 1.577738014985e-01 1.562046517153e-01 1.547656800089e-01 1.534576413853e-01 1.522894300783e-01 1.512579523885e-01 1.503728011602e-01 1.496314141651e-01 1.490359498723e-01 1.485907922262e-01 1.482911505173e-01 1.481417359219e-01 1.481365611742e-01 1.482780043388e-01 1.485630645933e-01 1.489857424308e-01 1.495471994835e-01 1.502395116274e-01 1.510609026434e-01 1.520047597261e-01 1.530662942109e-01 1.542408597600e-01 1.555204204780e-01 1.569009916677e-01 1.583747287727e-01 1.599362459320e-01 1.615796874250e-01 1.632960929981e-01 1.650826369422e-01 1.669300320120e-01 1.688332865912e-01 1.707870403640e-01 1.727828373871e-01 1.748187288814e-01 1.768845403430e-01 1.789784872875e-01 1.810931996322e-01 1.832235564653e-01 1.853665746342e-01 1.875142852061e-01 1.896658421594e-01 1.918133920352e-01 1.939554743168e-01 1.960873142457e-01 1.982035911408e-01 2.003044842067e-01 2.023819856752e-01 2.044365440162e-01 2.064630112902e-01 2.084590855494e-01 2.104230071891e-01 2.123506281421e-01 2.142416144282e-01 2.160910708736e-01 2.178998720494e-01 2.196653874613e-01 2.213835141196e-01 2.230573430309e-01 2.246809269798e-01 2.262550217240e-01 2.277784940045e-01 2.292497908797e-01 2.306701757548e-01 2.320354222623e-01 2.333490812792e-01 2.346080543213e-01 2.358127057534e-01 2.369645647363e-01 2.380601140296e-01 2.391048216305e-01 2.400934554150e-01 2.410307950434e-01 2.419163053655e-01 2.427484006228e-01 2.435327371236e-01 2.442658645456e-01 2.449530222692e-01 2.455927882601e-01 2.461872245539e-01 2.467400284112e-01 2.472490275725e-01 2.477214383778e-01 2.481545733137e-01 2.485527544758e-01 2.489203029328e-01 2.492549878380e-01 2.495653248515e-01 2.498488954248e-01 2.501115560515e-01 2.503566824244e-01 2.505835379172e-01 2.508015486312e-01 2.510074356531e-01 2.512096139036e-01 2.514101795331e-01 2.516094255956e-01 2.518172498652e-01 2.520307478109e-01 2.522596740085e-01 2.525030301562e-01 2.527662563452e-01 2.530557074184e-01 2.533690487328e-01 2.537169204014e-01 2.540979878392e-01 2.545174618460e-01 2.549810164119e-01 2.554869308496e-01 2.560449692478e-01 2.566533146466e-01 2.573170333063e-01 2.580408237614e-01 2.588230363621e-01 2.596717103579e-01 2.605844810685e-01 2.615662117190e-01 2.626189484641e-01 2.637421707423e-01 2.649419668918e-01 2.662144422611e-01 2.675655324122e-01 2.689925364312e-01 2.704969264922e-01 2.720808550910e-01 2.737416603099e-01 2.754823443294e-01 2.773002066174e-01 2.791958815241e-01 2.811691755627e-01 2.832166541213e-01 2.853405128318e-01 2.875358164628e-01 2.898042987663e-01 2.921425424210e-01 2.945474738015e-01 2.970201564873e-01 2.995552453092e-01 3.021530602718e-01 3.048094735093e-01 3.075222642707e-01 3.102891777076e-01 3.131065492912e-01 3.159727103614e-01 3.188828891489e-01 3.218365112433e-01 3.248290866686e-01 3.278575880321e-01 3.309194518366e-01 3.340112752709e-01 3.371296637277e-01 3.402717795782e-01 3.434333788681e-01 3.466131796564e-01 3.498053733456e-01 3.530088174878e-01 3.562186192847e-01 3.594329214768e-01 3.626482622701e-01 3.658604955225e-01 3.690670132325e-01 3.722639300541e-01 3.754491992533e-01 3.786177241224e-01 3.817677582155e-01 3.848959867524e-01 3.879979634471e-01 3.910714739298e-01 3.941127289830e-01 3.971190866898e-01 4.000871052200e-01 4.030132442026e-01 4.058947218999e-01 4.087274363404e-01 4.115092623128e-01 4.142363455878e-01 4.169062784533e-01 4.195150915033e-01 4.220589624323e-01 4.245362981078e-01 4.269423522769e-01 4.292754637364e-01 4.315311654034e-01 4.337078133279e-01 4.358013607628e-01 4.378088879124e-01 4.397273647502e-01 4.415543127795e-01 4.432865736933e-01 4.449211951003e-01 4.464552672422e-01 4.478874119508e-01 4.492124337388e-01 4.504307002781e-01 4.515384957618e-01 4.525323946875e-01 4.534140441894e-01 4.541763786883e-01 4.548215079463e-01 4.553468246498e-01 4.557488550045e-01 4.560304422120e-01 4.561854226328e-01 4.562169108442e-01 4.561226082412e-01 4.559014887300e-01 4.555556040060e-01 4.550823261401e-01 4.544850274985e-01 4.537624628742e-01 4.529150968972e-01 4.519474009584e-01 4.508566121740e-01 4.496491999112e-01 4.483235559944e-01 4.468846433039e-01 4.453367960330e-01 4.436786962565e-01 4.419203668882e-01 4.400610830718e-01 4.381084923772e-01 4.360669745069e-01 4.339391402925e-01 4.317360032426e-01 4.294581604884e-01 4.271161673420e-01 4.247157730491e-01 4.222618619905e-01 4.197663745847e-01 4.172323245889e-01 4.146718615032e-01 4.120921259617e-01 4.094994182893e-01 4.069066653798e-01 4.043181622069e-01 4.017474539072e-01 3.992010928976e-01 3.966877093917e-01 3.942186488543e-01 3.917999541477e-01 3.894442233971e-01 3.871567275207e-01 3.849473602452e-01 3.828242656836e-01 3.807931293217e-01 3.788647673602e-01 3.770413797991e-01 3.753326133211e-01 3.737422325060e-01 3.722739626153e-01 3.709343378468e-01 3.697224289048e-01 3.686435783750e-01 3.676979193782e-01 3.668849920791e-01 3.662074551106e-01 3.656584675920e-01 3.652414266293e-01 3.649498194540e-01 3.647793272438e-01 3.647264316213e-01 3.647831241731e-01 3.649458701702e-01 3.652041605585e-01 3.655513175914e-01 3.659798674798e-01 3.664770049436e-01 3.670382833059e-01 3.676486858709e-01 3.683003927518e-01 3.689826307316e-01 3.696808912437e-01 3.703885895197e-01 3.710906621828e-01 3.717765051411e-01 3.724360697609e-01 3.730542506336e-01 3.736233205120e-01 3.741283313330e-01 3.745597539348e-01 3.749062903178e-01 3.751542721950e-01 3.752964127708e-01 3.753190849143e-01 3.752125988032e-01 3.749675073033e-01 3.745730001714e-01 3.740194679309e-01 3.732976523581e-01 3.723998513351e-01 3.713165141051e-01 3.700401007867e-01 3.685639808563e-01 3.668808502448e-01 3.649841594266e-01 3.628694169847e-01 3.605310157097e-01 3.579657877149e-01 3.551702177030e-01 3.521428318311e-01 3.488829742252e-01 3.453891827838e-01 3.416646328088e-01 3.377114563241e-01 3.335332936609e-01 3.291376825700e-01 3.245294614804e-01 3.197200397554e-01 3.147202262666e-01 3.095422385688e-01 3.042043962889e-01 2.987222200160e-01 2.931182179293e-01 2.874162839675e-01 2.816403296413e-01 2.758230724580e-01 2.699951349677e-01 2.641931007177e-01 2.584572830834e-01 2.528279964589e-01 2.473526107580e-01 2.420786017684e-01 2.370549991246e-01 2.323358708282e-01 2.279712262790e-01 2.240153203658e-01 2.205156722544e-01 2.175192073958e-01 2.150676953833e-01 2.131927533681e-01 2.119201673395e-01 2.112646906552e-01 2.112292226286e-01 2.118060001450e-01 2.129744317614e-01 2.147061206085e-01 2.169584528825e-01 2.196847868344e-01 2.228301334612e-01 2.263342968710e-01 2.301348465605e-01 2.341675541717e-01 2.383673691061e-01 2.426716019899e-01 2.470169522768e-01 2.513446666283e-01 2.555986877309e-01 2.597232877083e-01 2.636707266600e-01 2.673939968548e-01 2.708507221514e-01 2.740023896998e-01 2.768144300586e-01 2.792564083886e-01 2.813018774610e-01 2.829296566110e-01 2.841210630348e-01 2.848636628123e-01 2.851476825301e-01 2.849706483184e-01 2.843334918873e-01 2.832421777426e-01 2.817098281023e-01 2.797537114096e-01 2.773965128844e-01 2.746709254258e-01 2.716130135205e-01 2.682673702678e-01 2.646872474855e-01 2.609320638637e-01 2.570698273706e-01 2.531791542791e-01 2.493415740129e-01 2.456519311968e-01 2.422071306550e-01 2.391096466431e-01 2.364656090858e-01 2.343790008522e-01 2.329495109871e-01 2.322688952095e-01 2.324139825628e-01 2.334456447777e-01 2.354053062408e-01 2.383080865034e-01 2.421490276259e-01 2.468988079123e-01 2.525074954096e-01 2.589094372348e-01 2.660232571622e-01 2.737587629350e-01 2.820215293956e-01 2.907104850762e-01 2.997261443085e-01 3.089725522069e-01 3.183529585469e-01 3.277779054530e-01 3.371630770933e-01 3.464290168631e-01 3.555028458107e-01 3.643169962090e-01 3.728133476146e-01 3.809382731449e-01 3.886446794199e-01 3.958938282654e-01 4.026520361812e-01 4.088940603463e-01 4.146003315059e-01 4.197558051348e-01 4.243558596150e-01 4.283951068260e-01 4.318809183334e-01 4.348198730436e-01 4.372248878917e-01 4.391160762856e-01 4.405091836361e-01 4.414305541553e-01 4.419053017875e-01 4.419556743968e-01 4.416124172472e-01 4.408994492243e-01 4.398418032238e-01 4.384662092709e-01 4.367909521106e-01 4.348417571438e-01 4.326334421496e-01 4.301864864440e-01 4.275163293505e-01 4.246386971991e-01 4.215722680260e-01 4.183326732311e-01 4.149434208464e-01 4.114290286450e-01 4.078194222003e-01 4.041535141607e-01 4.004741356178e-01 3.968368418492e-01 3.933024215534e-01 3.899418447031e-01 3.868362439125e-01 3.840666145444e-01 3.817253976642e-01 3.798989929742e-01 3.786728908363e-01 3.781252414556e-01 3.783155094016e-01 3.792919525439e-01 3.810727648153e-01 3.836554650226e-01 3.870062531379e-01 3.910627207857e-01 3.957398353728e-01 4.009212902992e-01 4.064757902822e-01 4.122534410783e-01 4.180927759162e-01 4.238311151190e-01 4.292996219894e-01 4.343389859006e-01 4.387945301612e-01 4.425293449612e-01 4.454202384882e-01 4.473628381779e-01 4.482810110978e-01 4.481153237415e-01 4.468396999298e-01 4.444547575377e-01 4.409870914571e-01 4.364997033849e-01 4.310780213629e-01 4.248431100088e-01 4.179405933449e-01 4.105416979390e-01 4.028433228034e-01 3.950540728733e-01 3.874015884778e-01 3.801093530727e-01 3.734002526035e-01 3.674830256274e-01 3.625334745546e-01 3.586998860575e-01 3.560804005240e-01 3.547275370514e-01 3.546452084389e-01 3.557876260574e-01 3.580765462770e-01 3.613988733395e-01 3.656274443346e-01 3.706252415542e-01 3.762564529936e-01 3.823943088407e-01 3.889197949315e-01 3.957319611170e-01 4.027337304145e-01 4.098450257018e-01 4.169877284655e-01 4.240829737890e-01 4.310560450862e-01 4.378173993370e-01 4.442761053098e-01 4.503308187636e-01 4.558679431387e-01 4.607745635938e-01 4.649284215711e-01 4.682150390555e-01 4.705281859660e-01 4.717758854615e-01 4.718942373407e-01 4.708461439461e-01 4.686371647702e-01 4.653167225419e-01 4.609842392581e-01 4.557965056315e-01 4.499600315101e-01 4.437423205934e-01 4.374505042927e-01 4.314307844112e-01 4.260464475334e-01 4.216509400777e-01 4.185676021577e-01 4.170529590702e-01 4.172741967759e-01 4.192846886719e-01 4.230224378285e-01 4.283117831984e-01 4.348773620499e-01 4.423819591713e-01 4.504416513934e-01 4.586643833283e-01 4.666757181739e-01 4.741318809450e-01 4.807457679002e-01 4.862845888102e-01 4.905867703675e-01 4.935597987319e-01 4.951738995171e-01 4.954687380390e-01 4.945407947858e-01 4.925382755955e-01 4.896542923197e-01 4.861131493033e-01 4.821695572580e-01 4.780872718158e-01 4.741385002105e-01 4.705896069154e-01 4.676923758872e-01 4.656777349719e-01 4.647454332435e-01 4.650624816973e-01 4.667491716159e-01 4.698810614118e-01 4.744831748021e-01 4.805223743102e-01 4.879134751006e-01 4.965101754459e-01 5.061179414786e-01 5.164908700118e-01 5.273432114469e-01 5.383605880926e-01 5.492034888145e-01 5.595335849723e-01 5.690133208704e-01 5.773271118032e-01 5.841978650442e-01 5.893864614804e-01 5.927167322160e-01 5.940786297369e-01 5.934304696614e-01 5.908124620955e-01 5.863413018133e-01 5.802141046338e-01 5.726999454190e-01 5.641338749250e-01 5.549079842537e-01 5.454535943545e-01 5.362232001976e-01 5.276694026080e-01 5.202181414031e-01 5.142462826761e-01 5.100528882975e-01 5.078418729972e-01 5.077066035739e-01 5.096299307949e-01 5.134848610444e-01 5.190543473428e-01 5.260483761219e-01 5.341269262895e-01 5.429287406406e-01 5.520854349675e-01 5.612454167071e-01 5.700877614043e-01 5.753165754244e-01 5.785394928890e-01 5.816085676995e-01 5.860913674201e-01 5.921466442407e-01 5.984001141952e-01 6.028849147237e-01 6.043591760022e-01 6.031052698720e-01 6.007501244645e-01 5.992102040602e-01 5.994060444298e-01 6.006489802237e-01 6.011534171061e-01 5.992937416030e-01 5.947164508418e-01 5.886136725612e-01 5.829831882335e-01 5.793200070225e-01 5.776150070105e-01 5.764192542616e-01 5.739343960206e-01 5.693401458592e-01 5.634667537126e-01 5.583889587420e-01 5.561510786220e-01 5.574446819114e-01 5.612267250826e-01 5.655654359826e-01 5.690626229103e-01 5.718097243164e-01 5.752706692270e-01 5.811662792145e-01 5.901183342760e-01 6.010277429128e-01 6.116479957102e-01 6.198970634297e-01 6.249640320425e-01 6.275608131625e-01 6.292208426707e-01 6.311143243229e-01 6.331457187096e-01 6.339866164279e-01 6.320094129003e-01 6.264664215015e-01 6.181462775451e-01 6.091098462184e-01 6.016207511393e-01 5.969014244252e-01 5.945957717775e-01 5.933422082377e-01 5.920116265370e-01 5.906983258472e-01 5.907570068394e-01 5.938406054809e-01 6.006100831668e-01 6.100768831703e-01 6.201091294359e-01 6.287015653989e-01 6.351132403728e-01 6.401617663981e-01 6.455319390045e-01 6.525747874592e-01 6.613711679145e-01 6.707413562170e-01 6.791517871851e-01 6.858483421610e-01 6.914028658078e-01 6.973450986702e-01 7.050988300732e-01 7.149142373881e-01 7.255704842691e-01 7.350733390478e-01 7.418192302001e-01 7.454459336208e-01 7.468941549390e-01 7.476617037027e-01 7.487255235573e-01 7.498627480426e-01 7.498655470722e-01 7.474670646683e-01 7.423713551029e-01 7.357134900508e-01 7.296296797353e-01 7.261322681684e-01 7.259991166550e-01 7.284021930010e-01 7.314850267169e-01 7.334202253823e-01 7.331905768059e-01 7.306246502187e-01 7.258671548345e-01 7.188647005134e-01 7.094461018790e-01 6.981498579440e-01 6.873549228933e-01 6.816126124565e-01 6.858084609260e-01 6.687159062261e-01 6.648848730787e-01 6.418309929388e-01 5.989823751177e-01 5.687116849219e-01 5.842851259851e-01 6.437030054243e-01 7.095413876517e-01 7.440092728229e-01 7.304733659042e-01 6.796165940487e-01 6.281024211839e-01 6.194556442757e-01 6.620526146488e-01 7.193629647153e-01 7.502804052144e-01 7.370538478311e-01 6.898009647588e-01 6.407062388379e-01 6.248468647689e-01 6.493692774906e-01 6.881523179571e-01 7.110736196508e-01 7.057577803573e-01 6.803351181301e-01 6.561559779561e-01 6.532243927196e-01 6.747656248868e-01 7.064539550514e-01 7.300663055925e-01 7.351605835444e-01 7.226882670115e-01 7.033500982649e-01 6.917877797552e-01 6.968555336710e-01 7.141020744242e-01 7.286027494015e-01 7.257204830134e-01 7.008347465835e-01 6.635590996614e-01 6.342878333034e-01 6.301392757129e-01 6.485481879983e-01 6.693874465455e-01 6.736067217701e-01 6.573822376615e-01 6.342911702238e-01 6.256138868754e-01 6.415337252520e-01 6.711032637341e-01 6.944031793629e-01 6.999208247921e-01 6.908224839126e-01 6.795353581526e-01 6.756536736175e-01 6.773229362587e-01 6.754217651553e-01 6.654292852303e-01 6.537780040950e-01 6.521782410965e-01 6.640686818514e-01 6.784673433005e-01 6.799557797458e-01 6.635751160400e-01 6.418834048090e-01 6.377333379201e-01 6.627551964917e-01 7.031668256513e-01 7.332441851372e-01 7.373359909261e-01 7.199901269829e-01 7.022312435390e-01 7.044131509019e-01 7.261723557169e-01 7.475084326180e-01 7.498480245560e-01 7.328172107214e-01 7.154641330716e-01 7.202147532589e-01 7.488893009534e-01 7.789024753222e-01 7.850190024156e-01 7.601054107910e-01 7.218004325104e-01 7.024927222701e-01 7.203144461520e-01 7.576354581050e-01 7.789234683952e-01 7.612551588993e-01 7.088392381776e-01 6.524875450330e-01 6.307536622516e-01 6.520235607025e-01 6.840607092056e-01 6.904200566607e-01 6.605598674783e-01 6.168551733119e-01 6.019489037797e-01 6.384796831384e-01
 6.263937153369e-01 6.253133336073e-01 6.243067170092e-01 6.237127450029e-01 6.234333639979e-01 6.230447929937e-01 6.222372182762e-01 6.211314663037e-01 6.201566177190e-01 6.196036960854e-01 6.193130234398e-01 6.188424230379e-01 6.179416273193e-01 6.168231447273e-01 6.159316790744e-01 6.154737431285e-01 6.152012986811e-01 6.146691733178e-01 6.136948242205e-01 6.125539592889e-01 6.117077521795e-01 6.113240069076e-01 6.110892022353e-01 6.105240802180e-01 6.094772266139e-01 6.082862492470e-01 6.074377400908e-01 6.070679438448e-01 6.068205085687e-01 6.062016350220e-01 6.050814935144e-01 6.038330412887e-01 6.029541075957e-01 6.025534460761e-01 6.022418654056e-01 6.015360137314e-01 6.003526526632e-01 5.990822397258e-01 5.981847398591e-01 5.977244652576e-01 5.973143873598e-01 5.965173182211e-01 5.952898066378e-01 5.940196710465e-01 5.931229780258e-01 5.926211889763e-01 5.921264560010e-01 5.912462904077e-01 5.899796326941e-01 5.887169124387e-01 5.878373163288e-01 5.873204497774e-01 5.867658193647e-01 5.858072891675e-01 5.844962098805e-01 5.832472448512e-01 5.824075093198e-01 5.818957669662e-01 5.812864049201e-01 5.802513157089e-01 5.789005395407e-01 5.776711471077e-01 5.768739017243e-01 5.763680209999e-01 5.757062966008e-01 5.745996055859e-01 5.732167517804e-01 5.720107876032e-01 5.712522323033e-01 5.707485168962e-01 5.700371028761e-01 5.688631011920e-01 5.674498044910e-01 5.662700824753e-01 5.655567422567e-01 5.650551439038e-01 5.642856087130e-01 5.630421058486e-01 5.616097576703e-01 5.604746002900e-01 5.598121334148e-01 5.593015538611e-01 5.584584909860e-01 5.571476658005e-01 5.557237629847e-01 5.546584481905e-01 5.540455386499e-01 5.535013177109e-01 5.525735339661e-01 5.512158298391e-01 5.498333453076e-01 5.488522464984e-01 5.482701638818e-01 5.476678503191e-01 5.466583237148e-01 5.452885449693e-01 5.439769422488e-01 5.430691552379e-01 5.424824664766e-01 5.418082318999e-01 5.407430688155e-01 5.393969254762e-01 5.381617596878e-01 5.372986758387e-01 5.366803163265e-01 5.359419239679e-01 5.348573141146e-01 5.335597702205e-01 5.323901749327e-01 5.315448430705e-01 5.308882313545e-01 5.301088721688e-01 5.290368222515e-01 5.278014058767e-01 5.266859044659e-01 5.258432185488e-01 5.251537365766e-01 5.243603378166e-01 5.233255948472e-01 5.221567161211e-01 5.210884008164e-01 5.202478333308e-01 5.195407495030e-01 5.187565646307e-01 5.177746383055e-01 5.166760501002e-01 5.156544073638e-01 5.148221006896e-01 5.141099000825e-01 5.133465730342e-01 5.124266522774e-01 5.114063951816e-01 5.104363437805e-01 5.096147317950e-01 5.088969481047e-01 5.081555404009e-01 5.073054141996e-01 5.063734492761e-01 5.054602262117e-01 5.046441055246e-01 5.039161725050e-01 5.032002585805e-01 5.024255944191e-01 5.015854485199e-01 5.007320202491e-01 4.999307298363e-01 4.992061344986e-01 4.985235412906e-01 4.978221937963e-01 4.970705429886e-01 4.962915463037e-01 4.955361324150e-01 4.948410231652e-01 4.941972494384e-01 4.935621821396e-01 4.929024771395e-01 4.922198194287e-01 4.915409962014e-01 4.908953818373e-01 4.902940490366e-01 4.897233952545e-01 4.891558478723e-01 4.885746975768e-01 4.879831875482e-01 4.874029730115e-01 4.868575419535e-01 4.863514599993e-01 4.858657335591e-01 4.853773053198e-01 4.848812259096e-01 4.843857227119e-01 4.839119997640e-01 4.834724531453e-01 4.830629576718e-01 4.826674110591e-01 4.822714691094e-01 4.818725603603e-01 4.814828168877e-01 4.811225766557e-01 4.807986206121e-01 4.804965116791e-01 4.801969400526e-01 4.798933342003e-01 4.795993298924e-01 4.793343865397e-01 4.791037160105e-01 4.788916581119e-01 4.786806047222e-01 4.784719610309e-01 4.782807602949e-01 4.781207145114e-01 4.779869519241e-01 4.778648424246e-01 4.777435971385e-01 4.776323410845e-01 4.775473004727e-01 4.774924785968e-01 4.774571702170e-01 4.774268657359e-01 4.773997320085e-01 4.773910642074e-01 4.774128150754e-01 4.774605720573e-01 4.775196863374e-01 4.775827643603e-01 4.776578429469e-01 4.777574296923e-01 4.778849084092e-01 4.780301977445e-01 4.781826827655e-01 4.783454765551e-01 4.785285506098e-01 4.787377023857e-01 4.789687288487e-01 4.792120610531e-01 4.794640882681e-01 4.797331444824e-01 4.800266879427e-01 4.803428522656e-01 4.806746603929e-01 4.810169916493e-01 4.813732761892e-01 4.817514605414e-01 4.821544930422e-01 4.825736508349e-01 4.830041732209e-01 4.834486020654e-01 4.839121837111e-01 4.843991009740e-01 4.849052326029e-01 4.854230457302e-01 4.859533386763e-01 4.865015677613e-01 4.870712425928e-01 4.876583375043e-01 4.882601894982e-01 4.888740043414e-01 4.895050770014e-01 4.901553986416e-01 4.908216110040e-01 4.914986916879e-01 4.921895868483e-01 4.928969749564e-01 4.936223923527e-01 4.943624432478e-01 4.951121100690e-01 4.958726875030e-01 4.966501273118e-01 4.974435001959e-01 4.982503917628e-01 4.990685673133e-01 4.998961654793e-01 5.007378325409e-01 5.015950405692e-01 5.024641574169e-01 5.033432822672e-01 5.042349735947e-01 5.051390974714e-01 5.060546790591e-01 5.069811491305e-01 5.079175063085e-01 5.088657995806e-01 5.098272267563e-01 5.107976649015e-01 5.117751807204e-01 5.127619364216e-01 5.137583160389e-01 5.147658653569e-01 5.157830916391e-01 5.168054388933e-01 5.178340769318e-01 5.188715388391e-01 5.199175219715e-01 5.209695610371e-01 5.220275905929e-01 5.230906619014e-01 5.241614213068e-01 5.252399552493e-01 5.263218788913e-01 5.274084103886e-01 5.284999643513e-01 5.295955885698e-01 5.306969239165e-01 5.318043411361e-01 5.329149516746e-01 5.340288069596e-01 5.351452463974e-01 5.362625650405e-01 5.373831077589e-01 5.385080719538e-01 5.396358785614e-01 5.407652985501e-01 5.418940064711e-01 5.430224794475e-01 5.441511831019e-01 5.452816513447e-01 5.464121390134e-01 5.475432400784e-01 5.486729803019e-01 5.498009075525e-01 5.509264880908e-01 5.520492809115e-01 5.531715460837e-01 5.542924147421e-01 5.554113488619e-01 5.565254363473e-01 5.576349084597e-01 5.587396683223e-01 5.598416892625e-01 5.609414483282e-01 5.620360246014e-01 5.631249571186e-01 5.642062173804e-01 5.652816696350e-01 5.663513951583e-01 5.674179291516e-01 5.684773560219e-01 5.695281059779e-01 5.705706758813e-01 5.716036750666e-01 5.726308208681e-01 5.736521289830e-01 5.746643526927e-01 5.756657030949e-01 5.766565183742e-01 5.776372221128e-01 5.786094442544e-01 5.795733926418e-01 5.805268446612e-01 5.814677310249e-01 5.823963961125e-01 5.833123666141e-01 5.842194377294e-01 5.851159891607e-01 5.859986433235e-01 5.868682392754e-01 5.877234584878e-01 5.885659850355e-01 5.893963655430e-01 5.902132826067e-01 5.910155921725e-01 5.918029850401e-01 5.925745084731e-01 5.933323894300e-01 5.940757175728e-01 5.948029329777e-01 5.955144054958e-01 5.962090595503e-01 5.968875949527e-01 5.975504605084e-01 5.981960011208e-01 5.988239430700e-01 5.994348514491e-01 6.000279251422e-01 6.006037268596e-01 6.011619624207e-01 6.017005026196e-01 6.022205025836e-01 6.027223309578e-01 6.032045573938e-01 6.036692358023e-01 6.041137362334e-01 6.045375566199e-01 6.049419438559e-01 6.053257986357e-01 6.056902408556e-01 6.060346096021e-01 6.063573063280e-01 6.066593074059e-01 6.069398727017e-01 6.071992144015e-01 6.074384029913e-01 6.076544460247e-01 6.078487605978e-01 6.080222323580e-01 6.081727539500e-01 6.083013306873e-01 6.084074686744e-01 6.084897597914e-01 6.085499482178e-01 6.085873522444e-01 6.086017584610e-01 6.085926756900e-01 6.085599758988e-01 6.085034344278e-01 6.084246293201e-01 6.083210674163e-01 6.081937883830e-01 6.080423406659e-01 6.078658664350e-01 6.076660909137e-01 6.074415525103e-01 6.071928667043e-01 6.069190871707e-01 6.066204889881e-01 6.062973175704e-01 6.059501788908e-01 6.055769454188e-01 6.051791364791e-01 6.047565223020e-01 6.043082716856e-01 6.038357683126e-01 6.033376047294e-01 6.028136123321e-01 6.022651593480e-01 6.016913669742e-01 6.010923912234e-01 6.004682208602e-01 5.998186849025e-01 5.991440856461e-01 5.984442046333e-01 5.977191624007e-01 5.969685371515e-01 5.961927779525e-01 5.953919477850e-01 5.945662390279e-01 5.937153935986e-01 5.928390980102e-01 5.919376046042e-01 5.910121274890e-01 5.900621442401e-01 5.890868749245e-01 5.880863138252e-01 5.870618727850e-01 5.860127797869e-01 5.849398932386e-01 5.838424759710e-01 5.827207206112e-01 5.815755876025e-01 5.804062841152e-01 5.792136215971e-01 5.779973223636e-01 5.767578840164e-01 5.754955204089e-01 5.742094228323e-01 5.729010153544e-01 5.715706743299e-01 5.702174082455e-01 5.688418737134e-01 5.674446706657e-01 5.660251427616e-01 5.645853043278e-01 5.631241146261e-01 5.616416848591e-01 5.601391272274e-01 5.586154190618e-01 5.570720277622e-01 5.555096013026e-01 5.539272138672e-01 5.523256238541e-01 5.507052819055e-01 5.490659471207e-01 5.474097349815e-01 5.457351108773e-01 5.440429182574e-01 5.423340902702e-01 5.406082473473e-01 5.388668864972e-01 5.371094539095e-01 5.353362198925e-01 5.335478700817e-01 5.317453662617e-01 5.299285193439e-01 5.280982031032e-01 5.262546213225e-01 5.243980580676e-01 5.225292483862e-01 5.206483396600e-01 5.187573585259e-01 5.168546875694e-01 5.149416506514e-01 5.130195520187e-01 5.110869635700e-01 5.091475745528e-01 5.071983601662e-01 5.052423367852e-01 5.032798887568e-01 5.013093462188e-01 4.993353363827e-01 4.973548076736e-01 4.953692347659e-01 4.933812835728e-01 4.913887486747e-01 4.893945094509e-01 4.873979006787e-01 4.853992242877e-01 4.834014084352e-01 4.814012857409e-01 4.794037261788e-01 4.774079958357e-01 4.754118399560e-01 4.734211464017e-01 4.714317367149e-01 4.694473008733e-01 4.674684873116e-01 4.654934671456e-01 4.635264104930e-01 4.615647398148e-01 4.596115900660e-01 4.576670044148e-01 4.557304939966e-01 4.538060784348e-01 4.518909966138e-01 4.499866208771e-01 4.480961600006e-01 4.462160802001e-01 4.443517244426e-01 4.425009642525e-01 4.406648269639e-01 4.388463423633e-01 4.370412298575e-01 4.352559522464e-01 4.334880692418e-01 4.317373578744e-01 4.300093330003e-01 4.282979062498e-01 4.266092580246e-01 4.249412188787e-01 4.232945995381e-01 4.216725151981e-01 4.200716567582e-01 4.184968836152e-01 4.169460333489e-01 4.154183838759e-01 4.139198377027e-01 4.124444565163e-01 4.109980816733e-01 4.095789404698e-01 4.081861372894e-01 4.068239502127e-01 4.054873823727e-01 4.041825541028e-01 4.029076041786e-01 4.016599405523e-01 4.004470863262e-01 3.992595282039e-01 3.981069266013e-01 3.969852758602e-01 3.958927349788e-01 3.948358318446e-01 3.938057852241e-01 3.928112468214e-01 3.918483916800e-01 3.909159658095e-01 3.900198152597e-01 3.891512188819e-01 3.883178357789e-01 3.875156455589e-01 3.867453315080e-01 3.860088110982e-01 3.853005988828e-01 3.846279009625e-01 3.839840601872e-01 3.833716000963e-01 3.827917597088e-01 3.822390889197e-01 3.817195409800e-01 3.812274568527e-01 3.807647059944e-01 3.803336195384e-01 3.799265635357e-01 3.795504416148e-01 3.791987170350e-01 3.788741081415e-01 3.785771733296e-01 3.783020555678e-01 3.780551644630e-01 3.778281710165e-01 3.776251285515e-01 3.774458176230e-01 3.772843527278e-01 3.771474118437e-01 3.770260853348e-01 3.769255686263e-01 3.768427229082e-01 3.767741551373e-01 3.767253373396e-01 3.766860292327e-01 3.766650005932e-01 3.766549887420e-01 3.766551265264e-01 3.766694341524e-01 3.766890594820e-01 3.767200767651e-01 3.767571044506e-01 3.767999780708e-01 3.768500479429e-01 3.769011276497e-01 3.769587276109e-01 3.770145814318e-01 3.770726323967e-01 3.771313764288e-01 3.771848074810e-01 3.772397897742e-01 3.772869295371e-01 3.773313498420e-01 3.773697352270e-01 3.773979800706e-01 3.774219023606e-01 3.774320942169e-01 3.774338139870e-01 3.774231204989e-01 3.773979809187e-01 3.773617782817e-01 3.773068027326e-01 3.772382222782e-01 3.771510321577e-01 3.770438239688e-01 3.769205957935e-01 3.767722646191e-01 3.766062343534e-01 3.764147672909e-01 3.762001533074e-01 3.759626684037e-01 3.756957996886e-01 3.754064349755e-01 3.750864730178e-01 3.747379546758e-01 3.743626069636e-01 3.739525708015e-01 3.735156777043e-01 3.730430622966e-01 3.725388924656e-01 3.720020842450e-01 3.714276456488e-01 3.708214574453e-01 3.701751052450e-01 3.694948592196e-01 3.687759985113e-01 3.680166512311e-01 3.672225419132e-01 3.663843246801e-01 3.655086109960e-01 3.645904688210e-01 3.636306083093e-01 3.626310958368e-01 3.615850890982e-01 3.604990865640e-01 3.593679033585e-01 3.581925680509e-01 3.569747143518e-01 3.557083850418e-01 3.544002768408e-01 3.530441481650e-01 3.516429069432e-01 3.501968039072e-01 3.487011800367e-01 3.471627191799e-01 3.455739562140e-01 3.439398604860e-01 3.422593391058e-01 3.405295147488e-01 3.387552444657e-01 3.369308219147e-01 3.350605957701e-01 3.331433931104e-01 3.311780290363e-01 3.291678032023e-01 3.271083371083e-01 3.250044513540e-01 3.228533786234e-01 3.206557386856e-01 3.184142895993e-01 3.161249837631e-01 3.137930433546e-01 3.114163174079e-01 3.089951311129e-01 3.065321588133e-01 3.040246647300e-01 3.014777352356e-01 2.988880062981e-01 2.962577646863e-01 2.935900412951e-01 2.908811113659e-01 2.881366767378e-01 2.853551607078e-01 2.825375275207e-01 2.796873202582e-01 2.768020159220e-01 2.738868325435e-01 2.709402282695e-01 2.679649780350e-01 2.649634432796e-01 2.619345609720e-01 2.588833902199e-01 2.558089868066e-01 2.527151447859e-01 2.496029988508e-01 2.464731550341e-01 2.433322036982e-01 2.401766799459e-01 2.370137423258e-01 2.338443986394e-01 2.306689961996e-01 2.274956087412e-01 2.243206962561e-01 2.211534097190e-01 2.179925133386e-01 2.148419490551e-01 2.117088371124e-01 2.085918521774e-01 2.054988448798e-01 2.024316098040e-01 1.993941470550e-01 1.963928548153e-01 1.934289455603e-01 1.905112155966e-01 1.876400456892e-01 1.848229678470e-01 1.820658054301e-01 1.793707992220e-01 1.767472948988e-01 1.741969243341e-01 1.717276108371e-01 1.693459893627e-01 1.670536518365e-01 1.648616815835e-01 1.627711492671e-01 1.607904757303e-01 1.589251133498e-01 1.571770199048e-01 1.555573013824e-01 1.540644213381e-01 1.527084073076e-01 1.514897126907e-01 1.504126157387e-01 1.494835393902e-01 1.486991665620e-01 1.480673733622e-01 1.475850647256e-01 1.472565476975e-01 1.470792741388e-01 1.470525422268e-01 1.471782836741e-01 1.474489996671e-01 1.478671003836e-01 1.484260334277e-01 1.491230901611e-01 1.499544310731e-01 1.509125237594e-01 1.519959989043e-01 1.531959675201e-01 1.545074473974e-01 1.559253535543e-01 1.574405247093e-01 1.590500219274e-01 1.607441930777e-01 1.625175458540e-01 1.643653934393e-01 1.662775883133e-01 1.682520014333e-01 1.702778040151e-01 1.723524202053e-01 1.744675036013e-01 1.766181685587e-01 1.788002141174e-01 1.810041156778e-01 1.832301801461e-01 1.854678934551e-01 1.877164890070e-01 1.899689926101e-01 1.922213710068e-01 1.944707303099e-01 1.967103515155e-01 1.989391287106e-01 2.011513158841e-01 2.033443799467e-01 2.055158659790e-01 2.076603790586e-01 2.097773402138e-01 2.118630600468e-01 2.139143198874e-01 2.159296099856e-01 2.179061981168e-01 2.198428592127e-01 2.217354342425e-01 2.235850666551e-01 2.253888256260e-01 2.271442386486e-01 2.288519243220e-01 2.305093297112e-01 2.321163408075e-01 2.336710154692e-01 2.351730278340e-01 2.366240316326e-01 2.380194115659e-01 2.393642938180e-01 2.406524942184e-01 2.418887800445e-01 2.430715365364e-01 2.441995793959e-01 2.452775153952e-01 2.463007287774e-01 2.472747342024e-01 2.481974819490e-01 2.490705747687e-01 2.498970061845e-01 2.506743481190e-01 2.514087104074e-01 2.520979241493e-01 2.527447772282e-01 2.533532964645e-01 2.539207228786e-01 2.544551746852e-01 2.549531911024e-01 2.554212521200e-01 2.558616456977e-01 2.562727897781e-01 2.566643006609e-01 2.570319004585e-01 2.573842939482e-01 2.577212469290e-01 2.580460753768e-01 2.583651463514e-01 2.586754997323e-01 2.589875980774e-01 2.593008656054e-01 2.596187676551e-01 2.599476793889e-01 2.602865506493e-01 2.606445203886e-01 2.610205450272e-01 2.614196439251e-01 2.618473906178e-01 2.623029467888e-01 2.627949648143e-01 2.633223436495e-01 2.638909563028e-01 2.645043026759e-01 2.651626992448e-01 2.658741579209e-01 2.666353992014e-01 2.674547131910e-01 2.683314849342e-01 2.692677983046e-01 2.702694335480e-01 2.713334392230e-01 2.724660901102e-01 2.736664095577e-01 2.749362319661e-01 2.762790021436e-01 2.776922547899e-01 2.791804104000e-01 2.807408896911e-01 2.823750899780e-01 2.840851028856e-01 2.858666357452e-01 2.877242119346e-01 2.896536017730e-01 2.916558224472e-01 2.937303894374e-01 2.958740824844e-01 2.980896268648e-01 3.003704846559e-01 3.027193322362e-01 3.051319636148e-01 3.076073302318e-01 3.101438707562e-01 3.127377466289e-01 3.153889252269e-01 3.180931792555e-01 3.208491097408e-01 3.236535548694e-01 3.265039302621e-01 3.293984801524e-01 3.323326389877e-01 3.353054846254e-01 3.383129795731e-01 3.413517486817e-01 3.444202952652e-01 3.475140157032e-01 3.506311836530e-01 3.537675621358e-01 3.569209235175e-01 3.600882281402e-01 3.632639310613e-01 3.664489255630e-01 3.696367260758e-01 3.728259410804e-01 3.760130883370e-01 3.791944800145e-01 3.823667697855e-01 3.855264915849e-01 3.886719495127e-01 3.917979450132e-01 3.949023524284e-01 3.979821959394e-01 4.010327619587e-01 4.040520021463e-01 4.070366798518e-01 4.099826325108e-01 4.128877332458e-01 4.157470946665e-01 4.185582644356e-01 4.213177459874e-01 4.240226747141e-01 4.266685989770e-01 4.292537716857e-01 4.317736244718e-01 4.342251048525e-01 4.366047981166e-01 4.389094443294e-01 4.411368718621e-01 4.432816983104e-01 4.453423048760e-01 4.473147694567e-01 4.491949595516e-01 4.509827699371e-01 4.526717893671e-01 4.542606915578e-01 4.557475019877e-01 4.571267004857e-01 4.583987480114e-01 4.595576105267e-01 4.606037908793e-01 4.615334607134e-01 4.623437952093e-01 4.630349038832e-01 4.636018618623e-01 4.640454054100e-01 4.643636452848e-01 4.645533144694e-01 4.646170718192e-01 4.645488356154e-01 4.643538177877e-01 4.640269039771e-01 4.635702229782e-01 4.629852387246e-01 4.622679694182e-01 4.614248297331e-01 4.604528238330e-01 4.593547556123e-01 4.581343603475e-01 4.567889957165e-01 4.553280992940e-01 4.537482630641e-01 4.520561690270e-01 4.502558952230e-01 4.483485853979e-01 4.463429623518e-01 4.442387239110e-01 4.420467240253e-01 4.397697610251e-01 4.374116353808e-01 4.349844091578e-01 4.324890609265e-01 4.299377256462e-01 4.273347520634e-01 4.246885092146e-01 4.220098740426e-01 4.193020960835e-01 4.165787373561e-01 4.138466885955e-01 4.111138493799e-01 4.083921761058e-01 4.056875117616e-01 4.030128905134e-01 4.003744784255e-01 3.977831532915e-01 3.952488754524e-01 3.927781236744e-01 3.903827213431e-01 3.880681722038e-01 3.858444555043e-01 3.837182850393e-01 3.816959603181e-01 3.797870950262e-01 3.779930957323e-01 3.763236921513e-01 3.747804998305e-01 3.733672602076e-01 3.720892085544e-01 3.709446907805e-01 3.699386366460e-01 3.690676161365e-01 3.683322783016e-01 3.677330806310e-01 3.672622194595e-01 3.669215445461e-01 3.667034086991e-01 3.666024587868e-01 3.666150134155e-01 3.667299080930e-01 3.669445881001e-01 3.672463560339e-01 3.676272933310e-01 3.680801442581e-01 3.685910735609e-01 3.691535495182e-01 3.697530983810e-01 3.703803067798e-01 3.710235386528e-01 3.716688490847e-01 3.723089531803e-01 3.729274565230e-01 3.735138180352e-01 3.740573514725e-01 3.745428966239e-01 3.749615044874e-01 3.752990419415e-01 3.755442108217e-01 3.756864957407e-01 3.757117706987e-01 3.756123952142e-01 3.753746238254e-01 3.749888013859e-01 3.744450257786e-01 3.737327996014e-01 3.728424076293e-01 3.717651345908e-01 3.704933160027e-01 3.690174511436e-01 3.673313932033e-01 3.654277855204e-01 3.633005433453e-01 3.609453088427e-01 3.583572914916e-01 3.555329305517e-01 3.524714498599e-01 3.491703960493e-01 3.456303917310e-01 3.418536883098e-01 3.378418790951e-01 3.336006463089e-01 3.291366901582e-01 3.244563149302e-01 3.195727755878e-01 3.144950508612e-01 3.092397072493e-01 3.038252242222e-01 2.982681820111e-01 2.925948310179e-01 2.868283324668e-01 2.809986340556e-01 2.751378194153e-01 2.692806471892e-01 2.634669408789e-01 2.577381341998e-01 2.521405987283e-01 2.467218773027e-01 2.415344482051e-01 2.366311606842e-01 2.320650730836e-01 2.278916751158e-01 2.241637698508e-01 2.209293589331e-01 2.182365462624e-01 2.161207420065e-01 2.146137669920e-01 2.137354514726e-01 2.134935000478e-01 2.138858879564e-01 2.148965934825e-01 2.164999139225e-01 2.186576010791e-01 2.213226133920e-01 2.244422939165e-01 2.279559680077e-01 2.317992496582e-01 2.359093478302e-01 2.402175637825e-01 2.446589293031e-01 2.491687004549e-01 2.536849270770e-01 2.581491987725e-01 2.625040841450e-01 2.666984137560e-01 2.706825489627e-01 2.744115436608e-01 2.778455486419e-01 2.809472113623e-01 2.836836680710e-01 2.860282301751e-01 2.879546474579e-01 2.894458821077e-01 2.904847500741e-01 2.910625389733e-01 2.911722066807e-01 2.908156359281e-01 2.899957259844e-01 2.887234196213e-01 2.870153437244e-01 2.848933815555e-01 2.823861358074e-01 2.795310296050e-01 2.763685077260e-01 2.729513481627e-01 2.693365846491e-01 2.655912364773e-01 2.617900127391e-01 2.580143645254e-01 2.543545385539e-01 2.509077276718e-01 2.477727057622e-01 2.450554447220e-01 2.428602752719e-01 2.412848349194e-01 2.404246271588e-01 2.403592681913e-01 2.411536918622e-01 2.428554812523e-01 2.454868322812e-01 2.490493412393e-01 2.535225593115e-01 2.588624603392e-01 2.650100693121e-01 2.718888838068e-01 2.794143625923e-01 2.874931259654e-01 2.960258587196e-01 3.049148420802e-01 3.140627313997e-01 3.233736294709e-01 3.327552943673e-01 3.421229927959e-01 3.513954630488e-01 3.604993923670e-01 3.693668169361e-01 3.779356265194e-01 3.861535308047e-01 3.939723866381e-01 4.013522105624e-01 4.082599753495e-01 4.146679180842e-01 4.205569731906e-01 4.259127431315e-01 4.307281396483e-01 4.350003230519e-01 4.387319433813e-01 4.419323987312e-01 4.446112471069e-01 4.467850330009e-01 4.484723940502e-01 4.496914218253e-01 4.504672356905e-01 4.508175988674e-01 4.507684494098e-01 4.503398501664e-01 4.495511640545e-01 4.484223074011e-01 4.469694054873e-01 4.452087736074e-01 4.431529797547e-01 4.408136232482e-01 4.382050400175e-01 4.353364243937e-01 4.322244793320e-01 4.288839978471e-01 4.253340577642e-01 4.216039007487e-01 4.177218035107e-01 4.137329055055e-01 4.096842357974e-01 4.056372563045e-01 4.016628119905e-01 3.978393851138e-01 3.942599561068e-01 3.910180860166e-01 3.882155081288e-01 3.859537730546e-01 3.843258629931e-01 3.834220324264e-01 3.833090761853e-01 3.840381460930e-01 3.856324823032e-01 3.880856361789e-01 3.913635986315e-01 3.953931498931e-01 4.000823144522e-01 4.053051552023e-01 4.109168525312e-01 4.167596053535e-01 4.226588659362e-01 4.284449291376e-01 4.339416277376e-01 4.389836038032e-01 4.434172217623e-01 4.471003440080e-01 4.499153725593e-01 4.517606173684e-01 4.525646987100e-01 4.522806446789e-01 4.508860510196e-01 4.483963316223e-01 4.448477407028e-01 4.403128147553e-01 4.348924832080e-01 4.287130856400e-01 4.219338266636e-01 4.147297007370e-01 4.073014246587e-01 3.998594282201e-01 3.926211460801e-01 3.858074746931e-01 3.796220003633e-01 3.742541637855e-01 3.698616303803e-01 3.665643493392e-01 3.644427171513e-01 3.635281447850e-01 3.638131624069e-01 3.652465431754e-01 3.677509047456e-01 3.712219411680e-01 3.755474168114e-01 3.806099350277e-01 3.862913853596e-01 3.924872310450e-01 3.990938659507e-01 4.060234583544e-01 4.131934087570e-01 4.205184200607e-01 4.279223127979e-01 4.353154181461e-01 4.426066548224e-01 4.496928819754e-01 4.564566895962e-01 4.627790906953e-01 4.685224025181e-01 4.735541640548e-01 4.777409239451e-01 4.809535954496e-01 4.830853633697e-01 4.840463994541e-01 4.837815178345e-01 4.822744430817e-01 4.795512030206e-01 4.756930426314e-01 4.708327796990e-01 4.651662929967e-01 4.589403856966e-01 4.524570701167e-01 4.460598376109e-01 4.401159782560e-01 4.350028613836e-01 4.310709531111e-01 4.286209417524e-01 4.278717464043e-01 4.289377391836e-01 4.318149934221e-01 4.363777509167e-01 4.423989397117e-01 4.495633730252e-01 4.575045906078e-01 4.658347798211e-01 4.741629852333e-01 4.821357136590e-01 4.894366175287e-01 4.958093787882e-01 5.010618905528e-01 5.050656692164e-01 5.077636945402e-01 5.091573649013e-01 5.093073548282e-01 5.083275219474e-01 5.063719042066e-01 5.036321679765e-01 5.003216008686e-01 4.966750524192e-01 4.929331466580e-01 4.893376726453e-01 4.861282063339e-01 4.835281156976e-01 4.817480178383e-01 4.809740480991e-01 4.813650882633e-01 4.830454649405e-01 4.860958885511e-01 4.905538976937e-01 4.963986746906e-01 5.035516815244e-01 5.118774425951e-01 5.211758815443e-01 5.312015546643e-01 5.416573098595e-01 5.522203890413e-01 5.625459307174e-01 5.722871003517e-01 5.811123632414e-01 5.887117056527e-01 5.948245285884e-01 5.992374062574e-01 6.018031153433e-01 6.024478682783e-01 6.011697937687e-01 5.980494363850e-01 5.932437144447e-01 5.869828664214e-01 5.795679593841e-01 5.713518253041e-01 5.627384877069e-01 5.541537610228e-01 5.460365634922e-01 5.388092845598e-01 5.328565670005e-01 5.285033077487e-01 5.259881212212e-01 5.254540536147e-01 5.269335325699e-01 5.303533625896e-01 5.355379655759e-01 5.422316366381e-01 5.501151399753e-01 5.588311720083e-01 5.680050652203e-01 5.772710392898e-01 5.830464468447e-01 5.869646819265e-01 5.909010041840e-01 5.964190595452e-01 6.036273928306e-01 6.110644407749e-01 6.166801276386e-01 6.191916504846e-01 6.188964620852e-01 6.174612225111e-01 6.168352722300e-01 6.179417616086e-01 6.200558218778e-01 6.213432897418e-01 6.201439001138e-01 6.161050324875e-01 6.104419145084e-01 6.051842986484e-01 6.018371675526e-01 6.003670597727e-01 5.992638810034e-01 5.966482278328e-01 5.916210082037e-01 5.849639467438e-01 5.787445775791e-01 5.750534250953e-01 5.746712375955e-01 5.766379759867e-01 5.790809536042e-01 5.806428178462e-01 5.814892468579e-01 5.832205731438e-01 5.877429732564e-01 5.958525278819e-01 6.065412576156e-01 6.175641309960e-01 6.267890559209e-01 6.333606695114e-01 6.379517650764e-01 6.420369457823e-01 6.466667086983e-01 6.515682288926e-01 6.552145984328e-01 6.558096404451e-01 6.524720230660e-01 6.458880542483e-01 6.380241207822e-01 6.310622732682e-01 6.261828875408e-01 6.230508974121e-01 6.203870568998e-01 6.171916487752e-01 6.137233245817e-01 6.115384289566e-01 6.125226655036e-01 6.175418898420e-01 6.257174880969e-01 6.349038817093e-01 6.429964313788e-01 6.491283519631e-01 6.540139589019e-01 6.592671468180e-01 6.661884574063e-01 6.748133565177e-01 6.839182049094e-01 6.919457694317e-01 6.981703976681e-01 7.032675413078e-01 7.089325616233e-01 7.167685240243e-01 7.271605158459e-01 7.389355123404e-01 7.500643219545e-01 7.588675037846e-01 7.649002597854e-01 7.690083776022e-01 7.725676247897e-01 7.763880867740e-01 7.800430819763e-01 7.821114216197e-01 7.811290804953e-01 7.766368368856e-01 7.696570436214e-01 7.623083059692e-01 7.567355009822e-01 7.540177123309e-01 7.537607199163e-01 7.545877893428e-01 7.550980589120e-01 7.545447373060e-01 7.527569213440e-01 7.494769509697e-01 7.437809643342e-01 7.342413078970e-01 7.200597174457e-01 7.027710284248e-01 6.873914691004e-01 6.784878615284e-01 6.464112450343e-01 6.512641172800e-01 6.369857531213e-01 6.117847133068e-01 5.958071576057e-01 6.103680064524e-01 6.557500761642e-01 7.070762841233e-01 7.350479061516e-01 7.252335813665e-01 6.865606081804e-01 6.501463925016e-01 6.506051943830e-01 6.922492235849e-01 7.438715480931e-01 7.705279467818e-01 7.571887970531e-01 7.138963130431e-01 6.702064803586e-01 6.566838362646e-01 6.784132475499e-01 7.119442138982e-01 7.305113008724e-01 7.232431948597e-01 6.978415170027e-01 6.736003686136e-01 6.681284195243e-01 6.844382596427e-01 7.106908617363e-01 7.315808049828e-01 7.381303360500e-01 7.306272214934e-01 7.171134706068e-01 7.089367631353e-01 7.136546832948e-01 7.290189717274e-01 7.437152578550e-01 7.449007875448e-01 7.266161903564e-01 6.944864625519e-01 6.643357839492e-01 6.523743409864e-01 6.612817478422e-01 6.773740390255e-01 6.834799728843e-01 6.727232584667e-01 6.528746113749e-01 6.404220764973e-01 6.467803346267e-01 6.679856936772e-01 6.901168687933e-01 7.026939819299e-01 7.054587712713e-01 7.050536077365e-01 7.064406547871e-01 7.075424652780e-01 7.026967631541e-01 6.909533039607e-01 6.799495146829e-01 6.801056281765e-01 6.929961691693e-01 7.071987564653e-01 7.079616864513e-01 6.904937635609e-01 6.662403043266e-01 6.567214067458e-01 6.745269729659e-01 7.091646708395e-01 7.373789146144e-01 7.438075817463e-01 7.315042036385e-01 7.187370670488e-01 7.232347675052e-01 7.443153118676e-01 7.637154389897e-01 7.642455228585e-01 7.456094472367e-01 7.264557177778e-01 7.297393064175e-01 7.589068995670e-01 7.922364637351e-01 8.034364440288e-01 7.828550545328e-01 7.453031306472e-01 7.223873487337e-01 7.361277166725e-01 7.744144351292e-01 8.030528371941e-01 7.961576162868e-01 7.528442408762e-01 6.983698643948e-01 6.693567502684e-01 6.809125735938e-01 7.093037458514e-01 7.187525255968e-01 6.931076964497e-01 6.469444195717e-01 6.186266096403e-01 6.385354527178e-01
 6.378220969863e-01 6.367680903148e-01 6.357871898643e-01 6.352250490292e-01 6.349825735427e-01 6.346312842056e-01 6.338557132053e-01 6.327748111072e-01 6.318232209948e-01 6.312985413776e-01 6.310422182003e-01 6.306058726231e-01 6.297353296518e-01 6.286416675679e-01 6.277737821240e-01 6.273425060908e-01 6.271006333924e-01 6.265995894715e-01 6.256530921800e-01 6.245369905504e-01 6.237152556749e-01 6.233590850529e-01 6.231539396105e-01 6.226176606142e-01 6.215965235544e-01 6.204300298277e-01 6.196059924792e-01 6.192643342977e-01 6.190470107599e-01 6.184570929450e-01 6.173607920033e-01 6.161337604025e-01 6.152780369143e-01 6.149061089084e-01 6.146254976873e-01 6.139469088171e-01 6.127844103040e-01 6.115320067409e-01 6.106559865521e-01 6.102231019483e-01 6.098428482279e-01 6.090704565795e-01 6.078603320388e-01 6.066044390757e-01 6.057259466971e-01 6.052484008835e-01 6.047801679953e-01 6.039212109576e-01 6.026691218742e-01 6.014172775631e-01 6.005510499837e-01 6.000538494976e-01 5.995217564577e-01 5.985821794768e-01 5.972828812272e-01 5.960397734904e-01 5.952087130767e-01 5.947121581907e-01 5.941221613153e-01 5.931032200854e-01 5.917595435191e-01 5.905309401554e-01 5.897374787935e-01 5.892437714150e-01 5.885993703820e-01 5.875045445922e-01 5.861228929975e-01 5.849123833784e-01 5.841544694605e-01 5.836617230175e-01 5.829629798411e-01 5.817953483553e-01 5.803768257633e-01 5.791888292668e-01 5.784741728618e-01 5.779805372855e-01 5.772190782279e-01 5.759742403864e-01 5.745311043273e-01 5.733840495355e-01 5.727176790635e-01 5.722103249003e-01 5.713691402482e-01 5.700506585392e-01 5.686101021694e-01 5.675287804850e-01 5.669077582617e-01 5.663612389099e-01 5.654274026052e-01 5.640554633163e-01 5.626517190331e-01 5.616502839595e-01 5.610536659727e-01 5.604412853836e-01 5.594193979202e-01 5.580285387103e-01 5.566894949957e-01 5.557550675906e-01 5.551482643515e-01 5.544566088699e-01 5.533712467804e-01 5.519976191656e-01 5.507291520252e-01 5.498325684908e-01 5.491869964182e-01 5.484243730205e-01 5.473118672229e-01 5.459801708953e-01 5.447708027815e-01 5.438859306418e-01 5.431941406028e-01 5.423829972070e-01 5.412762620808e-01 5.399990917538e-01 5.388369731957e-01 5.379479105972e-01 5.372162022918e-01 5.363827759613e-01 5.353053938132e-01 5.340883698796e-01 5.329670348561e-01 5.320731153560e-01 5.313156656839e-01 5.304823297617e-01 5.294492608718e-01 5.282952571944e-01 5.272139766709e-01 5.263207739189e-01 5.255501752973e-01 5.247279393866e-01 5.237483530907e-01 5.226649267879e-01 5.216283161231e-01 5.207378176162e-01 5.199512770673e-01 5.191421956976e-01 5.182232992654e-01 5.172198140420e-01 5.162315567276e-01 5.153375869561e-01 5.145316584129e-01 5.137382384074e-01 5.128859390401e-01 5.119652409216e-01 5.110282644245e-01 5.101407127358e-01 5.093290707962e-01 5.085600622969e-01 5.077712918363e-01 5.069308114635e-01 5.060599142942e-01 5.052107245648e-01 5.044201253080e-01 5.036800844535e-01 5.029479003868e-01 5.021902562553e-01 5.014081444681e-01 5.006272864403e-01 4.998776831391e-01 4.991714017087e-01 4.984946740576e-01 4.978208230315e-01 4.971314294718e-01 4.964296619278e-01 4.957369410900e-01 4.950785834829e-01 4.944583059274e-01 4.938577235931e-01 4.932536462880e-01 4.926381377107e-01 4.920239525948e-01 4.914297829637e-01 4.908692881852e-01 4.903375780963e-01 4.898178652789e-01 4.892968931773e-01 4.887716434629e-01 4.882547979553e-01 4.877671578747e-01 4.873138204199e-01 4.868814650898e-01 4.864499837787e-01 4.860140074106e-01 4.855869411546e-01 4.851880407621e-01 4.848223444675e-01 4.844738177703e-01 4.841257453034e-01 4.837793525032e-01 4.834500704367e-01 4.831504491641e-01 4.828772756091e-01 4.826136250209e-01 4.823508749712e-01 4.820979549785e-01 4.818699224474e-01 4.816721580436e-01 4.814934885000e-01 4.813185611786e-01 4.811467310976e-01 4.809928291405e-01 4.808696545747e-01 4.807716439564e-01 4.806842166913e-01 4.806009801334e-01 4.805298700825e-01 4.804825381597e-01 4.804640105911e-01 4.804622463811e-01 4.804681696742e-01 4.804838723005e-01 4.805211428673e-01 4.805839561554e-01 4.806689046588e-01 4.807655644324e-01 4.808716906676e-01 4.809955395637e-01 4.811444730374e-01 4.813165820618e-01 4.815038658219e-01 4.817023895487e-01 4.819153735811e-01 4.821519932425e-01 4.824126441919e-01 4.826904899530e-01 4.829804627081e-01 4.832848523374e-01 4.836096828629e-01 4.839586622928e-01 4.843272990770e-01 4.847088061308e-01 4.851032978908e-01 4.855178799729e-01 4.859538099828e-01 4.864081990739e-01 4.868780991706e-01 4.873617250595e-01 4.878633062311e-01 4.883856336525e-01 4.889245159509e-01 4.894758121584e-01 4.900423810052e-01 4.906270384910e-01 4.912304803575e-01 4.918503233799e-01 4.924808707287e-01 4.931234796456e-01 4.937852501256e-01 4.944648292095e-01 4.951591429670e-01 4.958658300059e-01 4.965849024853e-01 4.973184880714e-01 4.980702181078e-01 4.988347356690e-01 4.996118662448e-01 5.004031881297e-01 5.012092398738e-01 5.020273006385e-01 5.028592911387e-01 5.037026326823e-01 5.045599951471e-01 5.054326258324e-01 5.063159077966e-01 5.072086763493e-01 5.081117317914e-01 5.090271656145e-01 5.099557169690e-01 5.108959331733e-01 5.118428391030e-01 5.127987931309e-01 5.137659475232e-01 5.147432750732e-01 5.157284527661e-01 5.167218978890e-01 5.177227850439e-01 5.187341239717e-01 5.197547522484e-01 5.207819931342e-01 5.218149877170e-01 5.228545598245e-01 5.239012318393e-01 5.249562498077e-01 5.260191854794e-01 5.270880016569e-01 5.281620775136e-01 5.292407621896e-01 5.303224662086e-01 5.314103711326e-01 5.325048134184e-01 5.336037516986e-01 5.347066182785e-01 5.358116402529e-01 5.369181000425e-01 5.380279638070e-01 5.391409144049e-01 5.402569673399e-01 5.413754242180e-01 5.424952334483e-01 5.436150123647e-01 5.447345777635e-01 5.458541572596e-01 5.469747065733e-01 5.480972026385e-01 5.492189839870e-01 5.503391304555e-01 5.514560760127e-01 5.525712387338e-01 5.536850040050e-01 5.547990326088e-01 5.559108248017e-01 5.570181654151e-01 5.581208583399e-01 5.592188713893e-01 5.603143059544e-01 5.614084666607e-01 5.624972964616e-01 5.635802917626e-01 5.646562261123e-01 5.657252928322e-01 5.667908024551e-01 5.678520006045e-01 5.689060686264e-01 5.699525135078e-01 5.709891998381e-01 5.720181972800e-01 5.730410771843e-01 5.740576903128e-01 5.750646945690e-01 5.760625577725e-01 5.770488211118e-01 5.780258609506e-01 5.789951006558e-01 5.799552279462e-01 5.809038176897e-01 5.818413926621e-01 5.827661543700e-01 5.836797511519e-01 5.845839637629e-01 5.854757047105e-01 5.863554076801e-01 5.872207889361e-01 5.880727969304e-01 5.889127696724e-01 5.897396855177e-01 5.905523838836e-01 5.913509129894e-01 5.921342406597e-01 5.929033300145e-01 5.936581862196e-01 5.943974193118e-01 5.951202413259e-01 5.958277147649e-01 5.965189081186e-01 5.971945554459e-01 5.978538241562e-01 5.984943723127e-01 5.991186718317e-01 5.997253096304e-01 6.003147192989e-01 6.008874184033e-01 6.014408240870e-01 6.019756597784e-01 6.024918776729e-01 6.029887865218e-01 6.034679078279e-01 6.039275148867e-01 6.043674168995e-01 6.047867040561e-01 6.051862938693e-01 6.055663052720e-01 6.059254954883e-01 6.062645341744e-01 6.065824882945e-01 6.068795621545e-01 6.071548135899e-01 6.074091442885e-01 6.076420234136e-01 6.078521233079e-01 6.080412068636e-01 6.082085153951e-01 6.083529255485e-01 6.084747489903e-01 6.085734763176e-01 6.086497725382e-01 6.087030826390e-01 6.087335328985e-01 6.087407812788e-01 6.087237473623e-01 6.086822910555e-01 6.086181422132e-01 6.085303600257e-01 6.084181162747e-01 6.082817895894e-01 6.081201120892e-01 6.079350297157e-01 6.077251373024e-01 6.074904844168e-01 6.072313122304e-01 6.069477271935e-01 6.066381401825e-01 6.063046208904e-01 6.059451068159e-01 6.055609430390e-01 6.051515950803e-01 6.047166068140e-01 6.042569169799e-01 6.037717827266e-01 6.032604288977e-01 6.027249271879e-01 6.021632418396e-01 6.015760513130e-01 6.009637693883e-01 6.003252550901e-01 5.996620860558e-01 5.989733058361e-01 5.982578640275e-01 5.975173416994e-01 5.967517747457e-01 5.959609758817e-01 5.951446904741e-01 5.943020028992e-01 5.934349391941e-01 5.925423554138e-01 5.916245014087e-01 5.906825132006e-01 5.897140618746e-01 5.887208958911e-01 5.877034476889e-01 5.866598591485e-01 5.855924589269e-01 5.845015510514e-01 5.833850458093e-01 5.822444965180e-01 5.810795307007e-01 5.798903180756e-01 5.786779960125e-01 5.774413458732e-01 5.761816269342e-01 5.748978912139e-01 5.735905040587e-01 5.722613261653e-01 5.709091087348e-01 5.695347825481e-01 5.681371390154e-01 5.667176098127e-01 5.652764679933e-01 5.638140551458e-01 5.623294448863e-01 5.608247441852e-01 5.592979710641e-01 5.577515514593e-01 5.561847046216e-01 5.545980511711e-01 5.529917091949e-01 5.513662067837e-01 5.497209822445e-01 5.480580601377e-01 5.463770545769e-01 5.446771018473e-01 5.429605473154e-01 5.412258127273e-01 5.394747692726e-01 5.377080786874e-01 5.359240167870e-01 5.341250048769e-01 5.323114899948e-01 5.304818875409e-01 5.286397077849e-01 5.267823440990e-01 5.249123243645e-01 5.230290779981e-01 5.211332109988e-01 5.192262635233e-01 5.173072456696e-01 5.153778120951e-01 5.134381456728e-01 5.114882802238e-01 5.095297078753e-01 5.075617200784e-01 5.055855183525e-01 5.036032464481e-01 5.016123039039e-01 4.996161234374e-01 4.976142646246e-01 4.956062174588e-01 4.935950653640e-01 4.915785418143e-01 4.895599889164e-01 4.875384880172e-01 4.855144015533e-01 4.834901867425e-01 4.814642052833e-01 4.794391112593e-01 4.774150195150e-01 4.753909569556e-01 4.733709741357e-01 4.713519600940e-01 4.693372934414e-01 4.673278570319e-01 4.653210829028e-01 4.633222884745e-01 4.613283033640e-01 4.593418146660e-01 4.573647867875e-01 4.553938934794e-01 4.534344427778e-01 4.514848099465e-01 4.495454147714e-01 4.476190938542e-01 4.457025119574e-01 4.438012741310e-01 4.419130846453e-01 4.400395934217e-01 4.381828256395e-01 4.363397632449e-01 4.345156196028e-01 4.327080746353e-01 4.309182708593e-01 4.291498812681e-01 4.273976872443e-01 4.256690546085e-01 4.239599739032e-01 4.222719975061e-01 4.206084461058e-01 4.189653840707e-01 4.173491609951e-01 4.157560856983e-01 4.141863126070e-01 4.126453245898e-01 4.111268311142e-01 4.096376908171e-01 4.081758316354e-01 4.067400571064e-01 4.053350164329e-01 4.039552774263e-01 4.026073183818e-01 4.012884962347e-01 3.999985003985e-01 3.987423813410e-01 3.975127479686e-01 3.963168582820e-01 3.951520683108e-01 3.940173317522e-01 3.929174184558e-01 3.918457183568e-01 3.908094317797e-01 3.898043331776e-01 3.888310646265e-01 3.878930446187e-01 3.869836184858e-01 3.861105480020e-01 3.852674665756e-01 3.844570378841e-01 3.836812123231e-01 3.829336110419e-01 3.822226074701e-01 3.815400264730e-01 3.808896619165e-01 3.802723226403e-01 3.796823668824e-01 3.791266000372e-01 3.785979065010e-01 3.781006086729e-01 3.776337593379e-01 3.771915843638e-01 3.767827270591e-01 3.763963051539e-01 3.760394993624e-01 3.757095847737e-01 3.754020687318e-01 3.751239419511e-01 3.748657002734e-01 3.746333403709e-01 3.744231834897e-01 3.742331123777e-01 3.740671318913e-01 3.739169584197e-01 3.737896038593e-01 3.736777591556e-01 3.735834703841e-01 3.735079137142e-01 3.734429542837e-01 3.733967805561e-01 3.733602869996e-01 3.733369043071e-01 3.733271218245e-01 3.733222212386e-01 3.733309774050e-01 3.733442070975e-01 3.733650091052e-01 3.733931179507e-01 3.734217957989e-01 3.734578471757e-01 3.734928063681e-01 3.735301303615e-01 3.735674355646e-01 3.736008223957e-01 3.736359144538e-01 3.736629327348e-01 3.736881625943e-01 3.737064433412e-01 3.737154506206e-01 3.737199681477e-01 3.737108778403e-01 3.736939493308e-01 3.736641327377e-01 3.736202461673e-01 3.735650669536e-01 3.734907898765e-01 3.734036204594e-01 3.732968626991e-01 3.731714996510e-01 3.730286679951e-01 3.728614448823e-01 3.726767103234e-01 3.724653176733e-01 3.722318242213e-01 3.719747044743e-01 3.716879868040e-01 3.713788880278e-01 3.710382129989e-01 3.706708393537e-01 3.702739907746e-01 3.698434603102e-01 3.693859576219e-01 3.688916611071e-01 3.683668389253e-01 3.678070958350e-01 3.672111672484e-01 3.665825878445e-01 3.659130826934e-01 3.652101641051e-01 3.644676269940e-01 3.636852903278e-01 3.628663964840e-01 3.620034175356e-01 3.611037690864e-01 3.601599343665e-01 3.591747595688e-01 3.581486211762e-01 3.570762872968e-01 3.559646533938e-01 3.548050075300e-01 3.536029869065e-01 3.523564079595e-01 3.510622981005e-01 3.497259844357e-01 3.483397734265e-01 3.469102159783e-01 3.454334256694e-01 3.439079782890e-01 3.423386779874e-01 3.407188180716e-01 3.390548034395e-01 3.373411362094e-01 3.355800452872e-01 3.337736169811e-01 3.319162952232e-01 3.300147914501e-01 3.280644325581e-01 3.260661671292e-01 3.240223225945e-01 3.219293264500e-01 3.197921551802e-01 3.176072740115e-01 3.153762450634e-01 3.131008657392e-01 3.107784061453e-01 3.084125745624e-01 3.060024454862e-01 3.035480692102e-01 3.010517150785e-01 2.985116166818e-01 2.959319062141e-01 2.933099120885e-01 2.906479005339e-01 2.879487301058e-01 2.852093311987e-01 2.824351254287e-01 2.796235316138e-01 2.767779091140e-01 2.738998541953e-01 2.709872064581e-01 2.680470580185e-01 2.650753402472e-01 2.620771026525e-01 2.590538241229e-01 2.560042299059e-01 2.529350892240e-01 2.498430812074e-01 2.467347961221e-01 2.436096656856e-01 2.404694790237e-01 2.373205988476e-01 2.341593965076e-01 2.309941839897e-01 2.278245734720e-01 2.246538232062e-01 2.214867180946e-01 2.183227666302e-01 2.151703097402e-01 2.120283966952e-01 2.089021268260e-01 2.057969663068e-01 2.027136686577e-01 1.996599938691e-01 1.966371681588e-01 1.936514803781e-01 1.907078925439e-01 1.878081089126e-01 1.849618850308e-01 1.821706783850e-01 1.794415189590e-01 1.767802561985e-01 1.741898240429e-01 1.716808357234e-01 1.692534687734e-01 1.669183018907e-01 1.646793049586e-01 1.625410071883e-01 1.605134825596e-01 1.585971840774e-01 1.568024913853e-01 1.551321151707e-01 1.535914399327e-01 1.521884619985e-01 1.509219028268e-01 1.498028275080e-01 1.488285528150e-01 1.480053672357e-01 1.473362412345e-01 1.468201032787e-01 1.464611068935e-01 1.462568734153e-01 1.462094940513e-01 1.463166271413e-01 1.465757573043e-01 1.469863941339e-01 1.475422400832e-01 1.482429770106e-01 1.490817936575e-01 1.500542462876e-01 1.511564239363e-01 1.523802731152e-01 1.537225384355e-01 1.551739487327e-01 1.567303658843e-01 1.583840200860e-01 1.601275545594e-01 1.619571219927e-01 1.638616695157e-01 1.658386853203e-01 1.678790567427e-01 1.699761970375e-01 1.721263978086e-01 1.743193037075e-01 1.765537290731e-01 1.788190630763e-01 1.811133331703e-01 1.834301646203e-01 1.857623861136e-01 1.881089242675e-01 1.904602766599e-01 1.928162756478e-01 1.951697636403e-01 1.975165387644e-01 1.998545894474e-01 2.021780008009e-01 2.044849650719e-01 2.067707830870e-01 2.090331913927e-01 2.112688411097e-01 2.134742008719e-01 2.156479860549e-01 2.177869675861e-01 2.198886452801e-01 2.219512047142e-01 2.239713693014e-01 2.259503436817e-01 2.278824132437e-01 2.297702617837e-01 2.316092336044e-01 2.333998059618e-01 2.351412471902e-01 2.368305089326e-01 2.384696134580e-01 2.400545251996e-01 2.415887651044e-01 2.430692339813e-01 2.444956070124e-01 2.458708430142e-01 2.471906140624e-01 2.484595010918e-01 2.496756321148e-01 2.508389918884e-01 2.519521561348e-01 2.530134739978e-01 2.540267641742e-01 2.549905930177e-01 2.559075880498e-01 2.567794232858e-01 2.576051605946e-01 2.583905232384e-01 2.591328370381e-01 2.598372475143e-01 2.605053467506e-01 2.611364774852e-01 2.617376902796e-01 2.623054660782e-01 2.628478864076e-01 2.633649715157e-01 2.638582402522e-01 2.643337667818e-01 2.647903631430e-01 2.652353912426e-01 2.656689191470e-01 2.660943763461e-01 2.665169193198e-01 2.669360958305e-01 2.673599668815e-01 2.677884904293e-01 2.682257824748e-01 2.686769431007e-01 2.691409704168e-01 2.696282066229e-01 2.701346140607e-01 2.706685557195e-01 2.712328950827e-01 2.718268934300e-01 2.724601944484e-01 2.731291567997e-01 2.738425735860e-01 2.745997634391e-01 2.754039492427e-01 2.762606135422e-01 2.771674679315e-01 2.781319726409e-01 2.791528379076e-01 2.802332259779e-01 2.813768565735e-01 2.825806856880e-01 2.838517049573e-01 2.851877538048e-01 2.865911749383e-01 2.880636574855e-01 2.896036143426e-01 2.912143897653e-01 2.928937427079e-01 2.946438363121e-01 2.964635927734e-01 2.983524547270e-01 3.003113210898e-01 3.023371890722e-01 3.044326412114e-01 3.065940179020e-01 3.088201455999e-01 3.111124944348e-01 3.134655347532e-01 3.158812984691e-01 3.183556587521e-01 3.208878752079e-01 3.234761341308e-01 3.261169750916e-01 3.288109077822e-01 3.315521191834e-01 3.343413783006e-01 3.371738961044e-01 3.400486412071e-01 3.429631881692e-01 3.459125501759e-01 3.488968126172e-01 3.519117709029e-01 3.549545252466e-01 3.580232289326e-01 3.611134019126e-01 3.642247383271e-01 3.673508519996e-01 3.704910952330e-01 3.736418668413e-01 3.767987080168e-01 3.799613661368e-01 3.831245398616e-01 3.862859051228e-01 3.894419182314e-01 3.925886429190e-01 3.957250128973e-01 3.988457447135e-01 4.019492066937e-01 4.050307309889e-01 4.080870251434e-01 4.111162361523e-01 4.141129054314e-01 4.170758541457e-01 4.199997864650e-01 4.228827232343e-01 4.257202083661e-01 4.285091743322e-01 4.312464573963e-01 4.339269299393e-01 4.365501585674e-01 4.391097338075e-01 4.416038194182e-01 4.440281440019e-01 4.463786832697e-01 4.486539941154e-01 4.508481202183e-01 4.529595635750e-01 4.549831797249e-01 4.569166298702e-01 4.587563836499e-01 4.604982533333e-01 4.621418543084e-01 4.636800037118e-01 4.651131221173e-01 4.664362059715e-01 4.676460525608e-01 4.687418443961e-01 4.697186867736e-01 4.705764498189e-01 4.713112898029e-01 4.719200720504e-01 4.724044186965e-01 4.727574979637e-01 4.729827066751e-01 4.730760536867e-01 4.730356630815e-01 4.728642626736e-01 4.725561177568e-01 4.721164982510e-01 4.715408859587e-01 4.708318565182e-01 4.699905081516e-01 4.690149354033e-01 4.679104911058e-01 4.666750457729e-01 4.653129373987e-01 4.638280409048e-01 4.622182032229e-01 4.604916621339e-01 4.586489027971e-01 4.566951144609e-01 4.546352881927e-01 4.524718965833e-01 4.502137285657e-01 4.478625107246e-01 4.454270891814e-01 4.429136444330e-01 4.403270933166e-01 4.376769290291e-01 4.349677814379e-01 4.322113786725e-01 4.294123974707e-01 4.265801384707e-01 4.237260927962e-01 4.208541036030e-01 4.179783656403e-01 4.151052937958e-01 4.122448268216e-01 4.094083909635e-01 4.066016321964e-01 4.038380800593e-01 4.011253546123e-01 3.984721978003e-01 3.958891282153e-01 3.933830149456e-01 3.909659550553e-01 3.886416734904e-01 3.864208420223e-01 3.843090433562e-01 3.823124909083e-01 3.804398755394e-01 3.786921700262e-01 3.770774418136e-01 3.755971000364e-01 3.742530204932e-01 3.730504555273e-01 3.719858831708e-01 3.710628082445e-01 3.702776542286e-01 3.696296052811e-01 3.691163046556e-01 3.687310264210e-01 3.684732546103e-01 3.683336689594e-01 3.683073995165e-01 3.683874473655e-01 3.685630876512e-01 3.688298032053e-01 3.691741127822e-01 3.695876031672e-01 3.700619072098e-01 3.705814109034e-01 3.711389394691e-01 3.717210527554e-01 3.723150724881e-01 3.729109688026e-01 3.734930459823e-01 3.740522657401e-01 3.745736677655e-01 3.750443641063e-01 3.754546712487e-01 3.757874820954e-01 3.760340782088e-01 3.761806208534e-01 3.762143820441e-01 3.761248233714e-01 3.758981498440e-01 3.755253186778e-01 3.749940271644e-01 3.742929526871e-01 3.734139682412e-01 3.723445390369e-01 3.710769702193e-01 3.696029440690e-01 3.679138796561e-01 3.660030476021e-01 3.638634993396e-01 3.614903476258e-01 3.588784811974e-01 3.560245463072e-01 3.529272568681e-01 3.495829356451e-01 3.459955172231e-01 3.421640920393e-01 3.380924315001e-01 3.337875581684e-01 3.292538624677e-01 3.245032459936e-01 3.195451063675e-01 3.143932650344e-01 3.090654737106e-01 3.035785888997e-01 2.979553076159e-01 2.922214519776e-01 2.864029551678e-01 2.805333079620e-01 2.746459410738e-01 2.687801408365e-01 2.629785810398e-01 2.572847880061e-01 2.517495246258e-01 2.464231343869e-01 2.413608990605e-01 2.366183636540e-01 2.322505759479e-01 2.283150938606e-01 2.248628285602e-01 2.219448613664e-01 2.196024556776e-01 2.178715202074e-01 2.167772814320e-01 2.163334209079e-01 2.165416731806e-01 2.173924921699e-01 2.188614700460e-01 2.209167737472e-01 2.235109234246e-01 2.265937071890e-01 2.301059434013e-01 2.339820692026e-01 2.381575340517e-01 2.425631711491e-01 2.471303535934e-01 2.517956979876e-01 2.564915229741e-01 2.611576184829e-01 2.657357394436e-01 2.701696353693e-01 2.744096817870e-01 2.784075124213e-01 2.821204280121e-01 2.855097529274e-01 2.885395385018e-01 2.911816617031e-01 2.934085540103e-01 2.951985047813e-01 2.965365318160e-01 2.974092845643e-01 2.978089927454e-01 2.977352461527e-01 2.971899123857e-01 2.961823506665e-01 2.947270142371e-01 2.928452281968e-01 2.905621906195e-01 2.879151004467e-01 2.849434123147e-01 2.816952060260e-01 2.782280502188e-01 2.746066514821e-01 2.709022672074e-01 2.671960291524e-01 2.635747473904e-01 2.601330759259e-01 2.569703889379e-01 2.541879777448e-01 2.518906095785e-01 2.501770506857e-01 2.491416079511e-01 2.488696402195e-01 2.494268856696e-01 2.508672213181e-01 2.532206640120e-01 2.564931308489e-01 2.606743031178e-01 2.657257735030e-01 2.715959623174e-01 2.782150188722e-01 2.855001532342e-01 2.933634736405e-01 3.017076611802e-01 3.104358603499e-01 3.194506802491e-01 3.286561064568e-01 3.379616619190e-01 3.472784179568e-01 3.565266740680e-01 3.656290409954e-01 3.745192134699e-01 3.831335428437e-01 3.914184608841e-01 3.993261745368e-01 4.068145091025e-01 4.138510063894e-01 4.204091851140e-01 4.264662972500e-01 4.320097551141e-01 4.370311206762e-01 4.415279116362e-01 4.454998465026e-01 4.489570303368e-01 4.519076777295e-01 4.543640363863e-01 4.563457065063e-01 4.578650198610e-01 4.589430868915e-01 4.595976239816e-01 4.598436813686e-01 4.597015394466e-01 4.591827103055e-01 4.583013833363e-01 4.570695509230e-01 4.554944856503e-01 4.535866783104e-01 4.513514705410e-01 4.487971623236e-01 4.459327762494e-01 4.427663712133e-01 4.393166315129e-01 4.355995612357e-01 4.316452017465e-01 4.274861288489e-01 4.231680592328e-01 4.187477765130e-01 4.142902931699e-01 4.098777144087e-01 4.055971663869e-01 4.015523374677e-01 3.978491184876e-01 3.946002664539e-01 3.919199047016e-01 3.899107977713e-01 3.886725484544e-01 3.882799476418e-01 3.887861938716e-01 3.902192844400e-01 3.925663204812e-01 3.957900725445e-01 3.998124041071e-01 4.045257442434e-01 4.097992482212e-01 4.154734111031e-01 4.213806124962e-01 4.273386412362e-01 4.331667448308e-01 4.386863284194e-01 4.437248779806e-01 4.481307178430e-01 4.517612439911e-01 4.545025086726e-01 4.562606361384e-01 4.569664992708e-01 4.565864603024e-01 4.551070759505e-01 4.525526681066e-01 4.489754601583e-01 4.444537513670e-01 4.391031464357e-01 4.330582334122e-01 4.264825601798e-01 4.195578809836e-01 4.124824393850e-01 4.054659677970e-01 3.987140184895e-01 3.924344718613e-01 3.868143494544e-01 3.820190979139e-01 3.781858445589e-01 3.754105960263e-01 3.737550149765e-01 3.732353213108e-01 3.738350567097e-01 3.755043842511e-01 3.781694792825e-01 3.817435417511e-01 3.861279655983e-01 3.912281726942e-01 3.969462639916e-01 4.031953668160e-01 4.098919626186e-01 4.169528804256e-01 4.243049327613e-01 4.318600745992e-01 4.395323027077e-01 4.472233636993e-01 4.548184677859e-01 4.621971624818e-01 4.692191649292e-01 4.757403609505e-01 4.816089348122e-01 4.866694093451e-01 4.907820462852e-01 4.938106704007e-01 4.956504314403e-01 4.962217453235e-01 4.954834504549e-01 4.934435942492e-01 4.901570178396e-01 4.857395218331e-01 4.803623067303e-01 4.742581682685e-01 4.677175288393e-01 4.610738485750e-01 4.547010910882e-01 4.489829990128e-01 4.442973376737e-01 4.409816152476e-01 4.393006622575e-01 4.394277894035e-01 4.414136708543e-01 4.451959508790e-01 4.505895661306e-01 4.573178816518e-01 4.650385287246e-01 4.733660802525e-01 4.819157172800e-01 4.903125826050e-01 4.982241046628e-01 5.053704105950e-01 5.115259069777e-01 5.165377315635e-01 5.203096296405e-01 5.228127601983e-01 5.240731707425e-01 5.241636516477e-01 5.232076207364e-01 5.213535105646e-01 5.187830189214e-01 5.156937088378e-01 5.122932101680e-01 5.087997527677e-01 5.054261247880e-01 5.023908756576e-01 4.998989758677e-01 4.981505750048e-01 4.973301360819e-01 4.975995961673e-01 4.990961639108e-01 5.019156993207e-01 5.061076840843e-01 5.116652891650e-01 5.185164402021e-01 5.265270211850e-01 5.354929030444e-01 5.451586498570e-01 5.552191094956e-01 5.653375257998e-01 5.751665716194e-01 5.843537450488e-01 5.925747957410e-01 5.995366216918e-01 6.049935918419e-01 6.087658343503e-01 6.107365097157e-01 6.108683699292e-01 6.091981948895e-01 6.058412949364e-01 6.009887852294e-01 5.948954589239e-01 5.878818470637e-01 5.803099266043e-01 5.725796296864e-01 5.651066012108e-01 5.582999031540e-01 5.525479581760e-01 5.481881365536e-01 5.454902777255e-01 5.446362238886e-01 5.457065048470e-01 5.486791452227e-01 5.534250194845e-01 5.597270757171e-01 5.672926116621e-01 5.757776513724e-01 5.848125871321e-01 5.906770689075e-01 5.948862448859e-01 5.993456968657e-01 6.056288453081e-01 6.137980806199e-01 6.222981060730e-01 6.289861934566e-01 6.325248668832e-01 6.332101369304e-01 6.327479563597e-01 6.331174326068e-01 6.352388165652e-01 6.383487662689e-01 6.405567219509e-01 6.401681292332e-01 6.368308531695e-01 6.317932173561e-01 6.271250621146e-01 6.243510736329e-01 6.234179880718e-01 6.227566178676e-01 6.204089401360e-01 6.153999119004e-01 6.084487443560e-01 6.015942852267e-01 5.969322209825e-01 5.952775002321e-01 5.957151357648e-01 5.963998944403e-01 5.959970687305e-01 5.947227181146e-01 5.942965189188e-01 5.968177848371e-01 6.032919086254e-01 6.128668612574e-01 6.233619494579e-01 6.326554574141e-01 6.398911764191e-01 6.457483970233e-01 6.516890448820e-01 6.586817680446e-01 6.662999534074e-01 6.728197135047e-01 6.762598747876e-01 6.755967911009e-01 6.714013646372e-01 6.655269920550e-01 6.600323619311e-01 6.559872801678e-01 6.529952798274e-01 6.497794635387e-01 6.454073251443e-01 6.402584575004e-01 6.360730755720e-01 6.349731828402e-01 6.380669375594e-01 6.446526555178e-01 6.526495536465e-01 6.599130147263e-01 6.654926892541e-01 6.700172309805e-01 6.750339329423e-01 6.817764489238e-01 6.902037977851e-01 6.990009441540e-01 7.065395072431e-01 7.120645954401e-01 7.163106118963e-01 7.211156615491e-01 7.282816251682e-01 7.383798685696e-01 7.503539789707e-01 7.622105572188e-01 7.722566250069e-01 7.800205067312e-01 7.863079766321e-01 7.924237117440e-01 7.990477940812e-01 8.055638571717e-01 8.103219334867e-01 8.116287651282e-01 8.088055645931e-01 8.026821352784e-01 7.952398332389e-01 7.885892020958e-01 7.839373979125e-01 7.811977645805e-01 7.794579623979e-01 7.778677625086e-01 7.762171096849e-01 7.747112088078e-01 7.730956489575e-01 7.698960760255e-01 7.625183748563e-01 7.485184569800e-01 7.277997448934e-01 7.049272759020e-01 6.637707907608e-01 6.384957427396e-01 6.342359185916e-01 6.310547300453e-01 6.277014089683e-01 6.280816066077e-01 6.407200987523e-01 6.684341908370e-01 7.005525110649e-01 7.193561632997e-01 7.140709343032e-01 6.908002020794e-01 6.722680761749e-01 6.819873605758e-01 7.205453451401e-01 7.635990114499e-01 7.842009704811e-01 7.712911183889e-01 7.348938033653e-01 7.005634996746e-01 6.921608788692e-01 7.114119538955e-01 7.382244532165e-01 7.510811839560e-01 7.421579127606e-01 7.190462513275e-01 6.977602828485e-01 6.913468814389e-01 7.011813700515e-01 7.185236329313e-01 7.330011422171e-01 7.388509154956e-01 7.361334730279e-01 7.293423378760e-01 7.251091218834e-01 7.288013547534e-01 7.406586331038e-01 7.542628820105e-01 7.597209259670e-01 7.498975786405e-01 7.256909829162e-01 6.972426078288e-01 6.786187682209e-01 6.772312684862e-01 6.871529200106e-01 6.947646855268e-01 6.904985576555e-01 6.755830567176e-01 6.604460573254e-01 6.562838327391e-01 6.659521189815e-01 6.831443651232e-01 6.998602640164e-01 7.127889989179e-01 7.228316031248e-01 7.304807598782e-01 7.331520481658e-01 7.278031168335e-01 7.161844165056e-01 7.065604279263e-01 7.081014679079e-01 7.213506739633e-01 7.355311704591e-01 7.371452804990e-01 7.213782635828e-01 6.975756951387e-01 6.843154896368e-01 6.940054541439e-01 7.200952245236e-01 7.435342862350e-01 7.503453107774e-01 7.421709765166e-01 7.341209622934e-01 7.410076257634e-01 7.618392036619e-01 7.801784789623e-01 7.800713641293e-01 7.606605038122e-01 7.392069427889e-01 7.387993922964e-01 7.656717234522e-01 8.007631916755e-01 8.175156725234e-01 8.032789657301e-01 7.685752045453e-01 7.422516845017e-01 7.493150614967e-01 7.849892879402e-01 8.189558192208e-01 8.233835512663e-01 7.920266973883e-01 7.436065708299e-01 7.108652870330e-01 7.134703361809e-01 7.371233276647e-01 7.494485880638e-01 7.300937435985e-01 6.855600297876e-01 6.472084261711e-01 6.488490561347e-01
 6.490768732675e-01 6.480511265133e-01 6.470983293848e-01 6.465691558140e-01 6.463657460736e-01 6.460544741116e-01 6.453129504408e-01 6.442594920475e-01 6.433339348252e-01 6.428403375611e-01 6.426203321118e-01 6.422211416340e-01 6.413830615400e-01 6.403166961931e-01 6.394745217103e-01 6.390730007021e-01 6.388644841650e-01 6.383973054946e-01 6.374817878966e-01 6.363932321797e-01 6.355991713838e-01 6.352731797165e-01 6.351005834686e-01 6.345958311367e-01 6.336044572107e-01 6.324656507908e-01 6.316697677150e-01 6.313590857026e-01 6.311753453726e-01 6.306165479039e-01 6.295480289798e-01 6.283462346003e-01 6.275179001786e-01 6.271786460243e-01 6.269328284179e-01 6.262850668751e-01 6.251470711680e-01 6.239164953228e-01 6.230660511792e-01 6.226653772241e-01 6.223185575691e-01 6.215749967129e-01 6.203865321306e-01 6.191494274513e-01 6.182946407645e-01 6.178460203173e-01 6.174076933434e-01 6.165746894644e-01 6.153424332182e-01 6.141066661258e-01 6.132592977789e-01 6.127868679576e-01 6.122817513960e-01 6.113663708738e-01 6.100833816498e-01 6.088527604469e-01 6.080358782131e-01 6.075599363535e-01 6.069945044206e-01 6.059974342157e-01 6.046667136399e-01 6.034452810884e-01 6.026620026625e-01 6.021866868642e-01 6.015648228001e-01 6.004875465250e-01 5.991138519386e-01 5.979055112126e-01 5.971552414581e-01 5.966785948570e-01 5.959999641593e-01 5.948450445159e-01 5.934284947031e-01 5.922389044655e-01 5.915300059241e-01 5.910504299262e-01 5.903040688743e-01 5.890658217413e-01 5.876197085886e-01 5.864673521869e-01 5.858046186992e-01 5.853077917241e-01 5.844754739067e-01 5.831563999924e-01 5.817078533331e-01 5.806198270665e-01 5.799979181571e-01 5.794556985011e-01 5.785242274274e-01 5.771456564518e-01 5.757289698064e-01 5.747162595395e-01 5.741136983552e-01 5.734993529743e-01 5.724723950228e-01 5.710691105399e-01 5.697125866363e-01 5.687608561501e-01 5.681420504500e-01 5.674412222368e-01 5.663445849056e-01 5.649528452085e-01 5.636603658883e-01 5.627408534942e-01 5.620770837373e-01 5.612982652010e-01 5.601678826619e-01 5.588112992444e-01 5.575724983246e-01 5.566576736451e-01 5.559408023867e-01 5.551073895561e-01 5.539753770743e-01 5.526667201290e-01 5.514690660635e-01 5.505442638493e-01 5.497804770918e-01 5.489170538474e-01 5.478068459703e-01 5.465516783932e-01 5.453881241031e-01 5.444514002005e-01 5.436543292656e-01 5.427829387454e-01 5.417093802936e-01 5.405110301494e-01 5.393805929548e-01 5.384382995936e-01 5.376189635175e-01 5.367486798773e-01 5.357208604736e-01 5.345855518154e-01 5.334937134371e-01 5.325450080325e-01 5.317007294178e-01 5.308341331082e-01 5.298584116489e-01 5.287953621956e-01 5.277436773880e-01 5.267828442574e-01 5.259096226934e-01 5.250498899093e-01 5.241310446149e-01 5.231418104545e-01 5.221325302274e-01 5.211700032890e-01 5.202833964170e-01 5.194384372692e-01 5.185732954397e-01 5.176552032172e-01 5.167036598275e-01 5.157721269933e-01 5.148973501813e-01 5.140716130397e-01 5.132538075260e-01 5.124099748244e-01 5.115387584600e-01 5.106669849219e-01 5.098240950094e-01 5.090232619603e-01 5.082517586033e-01 5.074820602692e-01 5.066945143266e-01 5.058925968197e-01 5.050987025217e-01 5.043374311385e-01 5.036140123375e-01 5.029076894267e-01 5.021967178103e-01 5.014729113605e-01 5.007495679782e-01 5.000449328100e-01 4.993722093529e-01 4.987268936277e-01 4.980927203552e-01 4.974554550859e-01 4.968126726221e-01 4.961780202562e-01 4.955702999611e-01 4.949958218946e-01 4.944406887985e-01 4.938854583100e-01 4.933248083937e-01 4.927723525964e-01 4.922469144500e-01 4.917528177404e-01 4.912742590402e-01 4.907955039142e-01 4.903175210839e-01 4.898564413126e-01 4.894232588815e-01 4.890154610231e-01 4.886163856286e-01 4.882170582833e-01 4.878263098545e-01 4.874607864963e-01 4.871247988662e-01 4.868058228403e-01 4.864901008349e-01 4.861769086523e-01 4.858811072914e-01 4.856155899230e-01 4.853743382889e-01 4.851431400746e-01 4.849157708585e-01 4.846989975321e-01 4.845070392237e-01 4.843429265192e-01 4.841952771573e-01 4.840539970977e-01 4.839238764295e-01 4.838141910880e-01 4.837301292532e-01 4.836677088120e-01 4.836169461529e-01 4.835758810762e-01 4.835524199966e-01 4.835547880100e-01 4.835794623270e-01 4.836191776220e-01 4.836707752014e-01 4.837371782365e-01 4.838276089757e-01 4.839425164869e-01 4.840747396905e-01 4.842190347343e-01 4.843785847340e-01 4.845595060082e-01 4.847643286760e-01 4.849894072496e-01 4.852277524186e-01 4.854799934774e-01 4.857530982732e-01 4.860474044550e-01 4.863617411956e-01 4.866919977023e-01 4.870366666147e-01 4.874003217239e-01 4.877859820411e-01 4.881884637421e-01 4.886045988975e-01 4.890364948004e-01 4.894882051418e-01 4.899597368870e-01 4.904485173289e-01 4.909487635946e-01 4.914637770367e-01 4.919980691489e-01 4.925516988706e-01 4.931219220499e-01 4.937048084231e-01 4.943023187882e-01 4.949167201518e-01 4.955495053684e-01 4.961971233329e-01 4.968587563050e-01 4.975368332410e-01 4.982301064476e-01 4.989385113576e-01 4.996617885983e-01 5.003978269089e-01 5.011499635844e-01 5.019196304051e-01 5.027010968918e-01 5.034938451958e-01 5.042988925483e-01 5.051183673087e-01 5.059532718560e-01 5.068011490354e-01 5.076578933750e-01 5.085249951428e-01 5.094066852505e-01 5.102989059164e-01 5.112024729336e-01 5.121157822704e-01 5.130387641055e-01 5.139742603372e-01 5.149207622940e-01 5.158761340684e-01 5.168399269695e-01 5.178120760020e-01 5.187942083332e-01 5.197866908950e-01 5.207889176535e-01 5.217988585099e-01 5.228169032155e-01 5.238413244705e-01 5.248718196464e-01 5.259099436414e-01 5.269570776915e-01 5.280110844958e-01 5.290717605792e-01 5.301367498140e-01 5.312050746200e-01 5.322792521794e-01 5.333588046722e-01 5.344437631790e-01 5.355330370423e-01 5.366269247896e-01 5.377225225121e-01 5.388202038983e-01 5.399209480648e-01 5.410239776074e-01 5.421316634469e-01 5.432408590809e-01 5.443503385739e-01 5.454595504887e-01 5.465688037240e-01 5.476798873755e-01 5.487924903148e-01 5.499055779508e-01 5.510155952293e-01 5.521246477729e-01 5.532311240266e-01 5.543368910889e-01 5.554434512265e-01 5.565467084359e-01 5.576468184128e-01 5.587413426475e-01 5.598324076922e-01 5.609219776819e-01 5.620089244223e-01 5.630905868701e-01 5.641670849109e-01 5.652366249921e-01 5.663000904948e-01 5.673597784053e-01 5.684147162101e-01 5.694628824380e-01 5.705033101137e-01 5.715352769750e-01 5.725593551339e-01 5.735778118846e-01 5.745884267674e-01 5.755906764405e-01 5.765837601554e-01 5.775654027855e-01 5.785387015590e-01 5.795040271426e-01 5.804585371382e-01 5.814030960306e-01 5.823356603723e-01 5.832566628616e-01 5.841677372005e-01 5.850665927432e-01 5.859541131628e-01 5.868286728275e-01 5.876902063451e-01 5.885393821022e-01 5.893755130135e-01 5.901974487836e-01 5.910055784362e-01 5.917995900068e-01 5.925790740793e-01 5.933452749027e-01 5.940957487499e-01 5.948299204249e-01 5.955493120865e-01 5.962524281696e-01 5.969396943075e-01 5.976117298840e-01 5.982660559283e-01 5.989032882158e-01 5.995235294808e-01 6.001258226269e-01 6.007116352950e-01 6.012796241679e-01 6.018284512549e-01 6.023590434705e-01 6.028704980982e-01 6.033631236915e-01 6.038380479750e-01 6.042926243346e-01 6.047271402135e-01 6.051423818730e-01 6.055373321957e-01 6.059124501850e-01 6.062664432998e-01 6.065995320593e-01 6.069125583801e-01 6.072040134637e-01 6.074734331628e-01 6.077227051974e-01 6.079483794614e-01 6.081528625892e-01 6.083359337657e-01 6.084958884754e-01 6.086340889183e-01 6.087485080625e-01 6.088396251421e-01 6.089086528992e-01 6.089545302827e-01 6.089763653544e-01 6.089746595893e-01 6.089492029535e-01 6.088998468246e-01 6.088264525063e-01 6.087295305761e-01 6.086080287886e-01 6.084613598335e-01 6.082904629087e-01 6.080959001200e-01 6.078754719458e-01 6.076302881805e-01 6.073607840561e-01 6.070652714536e-01 6.067451771135e-01 6.064002580112e-01 6.060292110279e-01 6.056334666710e-01 6.052121818622e-01 6.047646761169e-01 6.042929414329e-01 6.037944810842e-01 6.032707319992e-01 6.027213977552e-01 6.021455348457e-01 6.015450792609e-01 6.009183075408e-01 6.002656831637e-01 5.995878147637e-01 5.988830784198e-01 5.981534644113e-01 5.973979815270e-01 5.966162310999e-01 5.958091828619e-01 5.949763965599e-01 5.941179484800e-01 5.932336366304e-01 5.923238075371e-01 5.913891748398e-01 5.904289482107e-01 5.894431038092e-01 5.884317405145e-01 5.873951843657e-01 5.863334913508e-01 5.852477141112e-01 5.841368168016e-01 5.830013842142e-01 5.818403153020e-01 5.806551835396e-01 5.794463555714e-01 5.782131130911e-01 5.769556959657e-01 5.756749784631e-01 5.743697008004e-01 5.730420186792e-01 5.716911051072e-01 5.703166322946e-01 5.689201720238e-01 5.674999986933e-01 5.660577411662e-01 5.645943781044e-01 5.631083980592e-01 5.616009167463e-01 5.600721427710e-01 5.585222035182e-01 5.569521596913e-01 5.553613451851e-01 5.537499229237e-01 5.521193876239e-01 5.504687839663e-01 5.487994144925e-01 5.471113273640e-01 5.454041894262e-01 5.436795308519e-01 5.419361343713e-01 5.401761547713e-01 5.384000009513e-01 5.366054708263e-01 5.347962143515e-01 5.329709461519e-01 5.311302150223e-01 5.292750942946e-01 5.274047424490e-01 5.255204467458e-01 5.236237722194e-01 5.217129740291e-01 5.197908066289e-01 5.178558107895e-01 5.159100704791e-01 5.139535274294e-01 5.119851937944e-01 5.100090825959e-01 5.080225846996e-01 5.060266447914e-01 5.040242560926e-01 5.020128168543e-01 4.999956908545e-01 4.979716879421e-01 4.959417902125e-01 4.939075930643e-01 4.918677092084e-01 4.898245280637e-01 4.877786090341e-01 4.857288207240e-01 4.836788954141e-01 4.816267335187e-01 4.795736436963e-01 4.775220333515e-01 4.754689643557e-01 4.734199690348e-01 4.713718843900e-01 4.693274783594e-01 4.672870705800e-01 4.652487306029e-01 4.632184850017e-01 4.611924613881e-01 4.591732774699e-01 4.571627744174e-01 4.551580151638e-01 4.531648336320e-01 4.511794204309e-01 4.492051894631e-01 4.472431829554e-01 4.452901234441e-01 4.433524359353e-01 4.414276234910e-01 4.395152087175e-01 4.376206353482e-01 4.357391268016e-01 4.338764004856e-01 4.320296250291e-01 4.301997290679e-01 4.283913292822e-01 4.265982745548e-01 4.248291495239e-01 4.230795758871e-01 4.213497108046e-01 4.196453721065e-01 4.179597573576e-01 4.163013725738e-01 4.146654933293e-01 4.130538223034e-01 4.114698721259e-01 4.099087163324e-01 4.083770894243e-01 4.068709686550e-01 4.053922652856e-01 4.039442056127e-01 4.025209042523e-01 4.011305250072e-01 3.997674680413e-01 3.984343847114e-01 3.971348844598e-01 3.958617545207e-01 3.946234509082e-01 3.934149074012e-01 3.922375137655e-01 3.910950592817e-01 3.899809571099e-01 3.889027667806e-01 3.878549493702e-01 3.868398391801e-01 3.858607243269e-01 3.849099032089e-01 3.839958744334e-01 3.831114329683e-01 3.822614134982e-01 3.814456165819e-01 3.806581936289e-01 3.799086557009e-01 3.791868858081e-01 3.784985781634e-01 3.778425609381e-01 3.772153663748e-01 3.766231183418e-01 3.760574949032e-01 3.755253903065e-01 3.750218892373e-01 3.745456664083e-01 3.741016835828e-01 3.736813269333e-01 3.732917214439e-01 3.729278178066e-01 3.725889508569e-01 3.722785086925e-01 3.719890257750e-01 3.717262920867e-01 3.714851686813e-01 3.712657439056e-01 3.710705847379e-01 3.708912219283e-01 3.707358356003e-01 3.705965516542e-01 3.704751209094e-01 3.703723246863e-01 3.702814860338e-01 3.702093685662e-01 3.701479036742e-01 3.701001368408e-01 3.700644589370e-01 3.700361785335e-01 3.700216881651e-01 3.700116829872e-01 3.700101312483e-01 3.700148427031e-01 3.700219927781e-01 3.700364821637e-01 3.700492700515e-01 3.700661298085e-01 3.700822845719e-01 3.700954847978e-01 3.701101914176e-01 3.701166991497e-01 3.701225298293e-01 3.701201058609e-01 3.701102288880e-01 3.700947815477e-01 3.700662293339e-01 3.700304843053e-01 3.699806577358e-01 3.699181116129e-01 3.698431452823e-01 3.697497119827e-01 3.696440675325e-01 3.695170775011e-01 3.693737165969e-01 3.692108237929e-01 3.690245652593e-01 3.688206104521e-01 3.685893659839e-01 3.683366841528e-01 3.680586544094e-01 3.677524137222e-01 3.674239173686e-01 3.670617852351e-01 3.666747937315e-01 3.662562997800e-01 3.658052927990e-01 3.653259902015e-01 3.648097205475e-01 3.642639420158e-01 3.636811843342e-01 3.630627356926e-01 3.624116756918e-01 3.617188534968e-01 3.609933980369e-01 3.602252098069e-01 3.594198285335e-01 3.585760792515e-01 3.576881445302e-01 3.567633684211e-01 3.557928600564e-01 3.547831042917e-01 3.537292768655e-01 3.526306965289e-01 3.514917630445e-01 3.503040864229e-01 3.490751455778e-01 3.477985230088e-01 3.464763058473e-01 3.451107675852e-01 3.436948002707e-01 3.422358618705e-01 3.407275166344e-01 3.391727512182e-01 3.375717562434e-01 3.359204893544e-01 3.342251006209e-01 3.324791215712e-01 3.306862644439e-01 3.288469393970e-01 3.269574590777e-01 3.250226429524e-01 3.230382752306e-01 3.210076207803e-01 3.189294700068e-01 3.168036715101e-01 3.146328262989e-01 3.124137745331e-01 3.101497919265e-01 3.078403293956e-01 3.054842998913e-01 3.030858203439e-01 3.006414722514e-01 2.981542645639e-01 2.956256371346e-01 2.930525834980e-01 2.904410285460e-01 2.877874244413e-01 2.850947509251e-01 2.823651529252e-01 2.795958027989e-01 2.767933903089e-01 2.739535363957e-01 2.710806663664e-01 2.681762747689e-01 2.652393766378e-01 2.622754309797e-01 2.592812020784e-01 2.562630364778e-01 2.532201627475e-01 2.501540331348e-01 2.470691454436e-01 2.439638571731e-01 2.408449594041e-01 2.377109088063e-01 2.345651174791e-01 2.314124423625e-01 2.282513056914e-01 2.250898304795e-01 2.219264117336e-01 2.187664649216e-01 2.156141028296e-01 2.124688923496e-01 2.093393022780e-01 2.062260518242e-01 2.031327394359e-01 2.000668432206e-01 1.970281536656e-01 1.940258094620e-01 1.910605059743e-01 1.881391824288e-01 1.852676551482e-01 1.824478366552e-01 1.796902291770e-01 1.769951037769e-01 1.743719767241e-01 1.718255384221e-01 1.693597146830e-01 1.669856663143e-01 1.647028616626e-01 1.625243266891e-01 1.604510229582e-01 1.584906371412e-01 1.566516118176e-01 1.549345566805e-01 1.533511074694e-01 1.519010215363e-01 1.505927493945e-01 1.494307848930e-01 1.484154918323e-01 1.475557683150e-01 1.468488329036e-01 1.463010581212e-01 1.459119619449e-01 1.456819699477e-01 1.456131012821e-01 1.457016765052e-01 1.459484883106e-01 1.463496149109e-01 1.469029396334e-01 1.476050561534e-01 1.484495606463e-01 1.494352757429e-01 1.505534016788e-01 1.518003509723e-01 1.531696654377e-01 1.546532780572e-01 1.562481908552e-01 1.579434402931e-01 1.597351766783e-01 1.616153116984e-01 1.635766446793e-01 1.656142751856e-01 1.677181475989e-01 1.698855594888e-01 1.721063069490e-01 1.743768142347e-01 1.766901866300e-01 1.790384956754e-01 1.814199961940e-01 1.838245396787e-01 1.862504463035e-01 1.886904934071e-01 1.911398562994e-01 1.935959695377e-01 1.960507337232e-01 1.985039328812e-01 2.009486856861e-01 2.033812175177e-01 2.058001192006e-01 2.081984497950e-01 2.105769822240e-01 2.129292275470e-01 2.152533027896e-01 2.175477734013e-01 2.198071820205e-01 2.220333785292e-01 2.242198576359e-01 2.263677851558e-01 2.284729112416e-01 2.305347492598e-01 2.325516694017e-01 2.345212974089e-01 2.364446486245e-01 2.383178177106e-01 2.401415775150e-01 2.419146829647e-01 2.436357154993e-01 2.453057902396e-01 2.469218287130e-01 2.484869193608e-01 2.499984208492e-01 2.514569170985e-01 2.528641724815e-01 2.542175662570e-01 2.555214597784e-01 2.567723441402e-01 2.579728849604e-01 2.591248334390e-01 2.602267192673e-01 2.612827534954e-01 2.622904691587e-01 2.632544815698e-01 2.641756471351e-01 2.650540530227e-01 2.658950239252e-01 2.666948606182e-01 2.674606120134e-01 2.681921648990e-01 2.688909809058e-01 2.695628286603e-01 2.702048200096e-01 2.708255532950e-01 2.714227157789e-01 2.720012245060e-01 2.725655139151e-01 2.731137392505e-01 2.736553698109e-01 2.741871652771e-01 2.747154894444e-01 2.752450516249e-01 2.757732537262e-01 2.763103301469e-01 2.768540380350e-01 2.774108208941e-01 2.779831596105e-01 2.785718827364e-01 2.791854489592e-01 2.798216001692e-01 2.804869571800e-01 2.811837617225e-01 2.819125688504e-01 2.826808041852e-01 2.834861953243e-01 2.843367173674e-01 2.852308389891e-01 2.861726967373e-01 2.871658575613e-01 2.882089188025e-01 2.893090171285e-01 2.904633466475e-01 2.916764763566e-01 2.929497313802e-01 2.942818168912e-01 2.956786764066e-01 2.971364003630e-01 2.986601333777e-01 3.002482093306e-01 3.019008009389e-01 3.036202858169e-01 3.054046718091e-01 3.072553090969e-01 3.091713045220e-01 3.111522428824e-01 3.131988668850e-01 3.153077913941e-01 3.174813722135e-01 3.197156796153e-01 3.220108684994e-01 3.243665410131e-01 3.267791284926e-01 3.292494574216e-01 3.317734576735e-01 3.343517688420e-01 3.369808371288e-01 3.396582072235e-01 3.423840556587e-01 3.451531862452e-01 3.479668701526e-01 3.508190350502e-01 3.537097823986e-01 3.566358452045e-01 3.595943222581e-01 3.625840609843e-01 3.656001038750e-01 3.686418369272e-01 3.717054945860e-01 3.747882327947e-01 3.778881748916e-01 3.810007914280e-01 3.841241916257e-01 3.872552435612e-01 3.903901521003e-01 3.935280794845e-01 3.966628373852e-01 3.997946921062e-01 4.029165755838e-01 4.060281214508e-01 4.091261515478e-01 4.122056172526e-01 4.152648879262e-01 4.182987348524e-01 4.213050851162e-01 4.242801545231e-01 4.272200328493e-01 4.301225680227e-01 4.329829935576e-01 4.357980606733e-01 4.385643483576e-01 4.412770938111e-01 4.439348001191e-01 4.465316585548e-01 4.490648791250e-01 4.515306655677e-01 4.539258474762e-01 4.562452977849e-01 4.584865406445e-01 4.606461708799e-01 4.627187367612e-01 4.647035191128e-01 4.665935462985e-01 4.683877616473e-01 4.700818375190e-01 4.716711045463e-01 4.731555200734e-01 4.745275181558e-01 4.757875417938e-01 4.769309889652e-01 4.779545500006e-01 4.788574504204e-01 4.796344843464e-01 4.802858538002e-01 4.808070845549e-01 4.811975177116e-01 4.814553740838e-01 4.815772532353e-01 4.815654019177e-01 4.814147977250e-01 4.811271126198e-01 4.807016975790e-01 4.801366200861e-01 4.794349242762e-01 4.785936815903e-01 4.776159081869e-01 4.765040560626e-01 4.752547496061e-01 4.738759943634e-01 4.723649164474e-01 4.707266397656e-01 4.689649176569e-01 4.670801027197e-01 4.650807658780e-01 4.629661952587e-01 4.607444386574e-01 4.584198580722e-01 4.559964455872e-01 4.534839872690e-01 4.508840546954e-01 4.482068522469e-01 4.454580547027e-01 4.426446000911e-01 4.397773354712e-01 4.368591341237e-01 4.339038745756e-01 4.309174150776e-01 4.279088026162e-01 4.248895424700e-01 4.218653675609e-01 4.188506174678e-01 4.158518428605e-01 4.128779571187e-01 4.099418865587e-01 4.070502416965e-01 4.042149981721e-01 4.014445305215e-01 3.987478786378e-01 3.961349835711e-01 3.936132102404e-01 3.911926802417e-01 3.888782882701e-01 3.866789858449e-01 3.846008123449e-01 3.826498198537e-01 3.808311343018e-01 3.791469873333e-01 3.776040765133e-01 3.762026092268e-01 3.749443427131e-01 3.738316185127e-01 3.728609113586e-01 3.720350299641e-01 3.713474720519e-01 3.707977095739e-01 3.703814159833e-01 3.700903518950e-01 3.699228251227e-01 3.698692067685e-01 3.699219283395e-01 3.700736880682e-01 3.703125273088e-01 3.706332259665e-01 3.710198645708e-01 3.714646530163e-01 3.719573543516e-01 3.724813757193e-01 3.730289885551e-01 3.735850243574e-01 3.741370480005e-01 3.746728423504e-01 3.751778396725e-01 3.756405351440e-01 3.760455828260e-01 3.763807336258e-01 3.766342440544e-01 3.767898709932e-01 3.768368873861e-01 3.767624260676e-01 3.765518290683e-01 3.761957957126e-01 3.756797230500e-01 3.749945153411e-01 3.741276344008e-01 3.730679949538e-01 3.718080721058e-01 3.703361453380e-01 3.686455192252e-01 3.667271530896e-01 3.645748063225e-01 3.621835582079e-01 3.595462503398e-01 3.566618586672e-01 3.535263929415e-01 3.501395484535e-01 3.465027221273e-01 3.426150031189e-01 3.384843372064e-01 3.341145328220e-01 3.295134165514e-01 3.246934628733e-01 3.196641798113e-01 3.144428163838e-01 3.090475544884e-01 3.034965664212e-01 2.978174932877e-01 2.920350343228e-01 2.861798615882e-01 2.802879898066e-01 2.743954021410e-01 2.685458364929e-01 2.627833144766e-01 2.571573608671e-01 2.517199017190e-01 2.465251235197e-01 2.416310212218e-01 2.370940962529e-01 2.329736310696e-01 2.293252256309e-01 2.262003866674e-01 2.236478424639e-01 2.217056192866e-01 2.204046982445e-01 2.197651017583e-01 2.197927583465e-01 2.204828541714e-01 2.218151039820e-01 2.237608288715e-01 2.262776746188e-01 2.293140074113e-01 2.328133296799e-01 2.367108392184e-01 2.409397403734e-01 2.454314328773e-01 2.501151798184e-01 2.549243356034e-01 2.597905353923e-01 2.646501444996e-01 2.694430024652e-01 2.741099541422e-01 2.785993382839e-01 2.828599767588e-01 2.868478460279e-01 2.905218630517e-01 2.938433935938e-01 2.967811312991e-01 2.993081747927e-01 3.013986302841e-01 3.030358824997e-01 3.042050049315e-01 3.048974439759e-01 3.051091726784e-01 3.048421380952e-01 3.041026845997e-01 3.029042173188e-01 3.012669231193e-01 2.992150825380e-01 2.967811253641e-01 2.940058314279e-01 2.909338716858e-01 2.876219636425e-01 2.841312812334e-01 2.805320990557e-01 2.769029700363e-01 2.733291388557e-01 2.699020848299e-01 2.667195355747e-01 2.638819013866e-01 2.614909025261e-01 2.596475000469e-01 2.584444873139e-01 2.579690594949e-01 2.582925266648e-01 2.594701360754e-01 2.615398156782e-01 2.645149353855e-01 2.683895465297e-01 2.731357389749e-01 2.787063467390e-01 2.850389038839e-01 2.920559421064e-01 2.996714355271e-01 3.077939623332e-01 3.163259718248e-01 3.251721723619e-01 3.342366636557e-01 3.434286198190e-01 3.526591665110e-01 3.618469319628e-01 3.709165111770e-01 3.797971214402e-01 3.884277799676e-01 3.967511216647e-01 4.047215695004e-01 4.122954303627e-01 4.194390573023e-01 4.261271840551e-01 4.323353239243e-01 4.380528536120e-01 4.432683169956e-01 4.479790059002e-01 4.521866106934e-01 4.558944907797e-01 4.591137274621e-01 4.618529088324e-01 4.641256227813e-01 4.659476729348e-01 4.673286224999e-01 4.682870207387e-01 4.688315542138e-01 4.689745951585e-01 4.687262628289e-01 4.680912832381e-01 4.670771169851e-01 4.656853655249e-01 4.639203006218e-01 4.617828155007e-01 4.592763820189e-01 4.564065004052e-01 4.531795099757e-01 4.496104151447e-01 4.457189173774e-01 4.415319565553e-01 4.370899742115e-01 4.324392145790e-01 4.276445748066e-01 4.227783203843e-01 4.179307674626e-01 4.132014612905e-01 4.087008905992e-01 4.045515571355e-01 4.008742456545e-01 3.977952413632e-01 3.954309195370e-01 3.938830981667e-01 3.932386756057e-01 3.935504666116e-01 3.948477302638e-01 3.971156072079e-01 4.003069740724e-01 4.043403580386e-01 4.090944188534e-01 4.144274729825e-01 4.201709748823e-01 4.261443522896e-01 4.321603909276e-01 4.380276273084e-01 4.435662011034e-01 4.486005648295e-01 4.529772904650e-01 4.565609923798e-01 4.592361870272e-01 4.609228017761e-01 4.615559973113e-01 4.611118832699e-01 4.595911144958e-01 4.570240156277e-01 4.534782054830e-01 4.490415474504e-01 4.438365390426e-01 4.380088704018e-01 4.317217271890e-01 4.251623152395e-01 4.185208663320e-01 4.120011163167e-01 4.057969765095e-01 4.000949522886e-01 3.950659729187e-01 3.908495756787e-01 3.875614499481e-01 3.852778938486e-01 3.840413220501e-01 3.838609917376e-01 3.847150776672e-01 3.865597245024e-01 3.893314114320e-01 3.929614112941e-01 3.973698305304e-01 4.024828935000e-01 4.082274107105e-01 4.145289626280e-01 4.213213789074e-01 4.285281887788e-01 4.360723337232e-01 4.438664982200e-01 4.518064323708e-01 4.597801670628e-01 4.676511863733e-01 4.752751047743e-01 4.824914333779e-01 4.891314427962e-01 4.950297677524e-01 5.000162243689e-01 5.039445557695e-01 5.066812259524e-01 5.081251636328e-01 5.082154680452e-01 5.069308798143e-01 5.043066910147e-01 5.004337009973e-01 4.954631410321e-01 4.896092188518e-01 4.831423168113e-01 4.763916963099e-01 4.697220177768e-01 4.635263364825e-01 4.581992958550e-01 4.541047675198e-01 4.515546115409e-01 4.507678929103e-01 4.518607484856e-01 4.548218685531e-01 4.595218866846e-01 4.657295431967e-01 4.731261734554e-01 4.813496965468e-01 4.900121744741e-01 4.987344854928e-01 5.071702913992e-01 5.150106947212e-01 5.220135463732e-01 5.279874990663e-01 5.328097674945e-01 5.364173696200e-01 5.387975319476e-01 5.399946858685e-01 5.400873389570e-01 5.391929361481e-01 5.374540579298e-01 5.350300348252e-01 5.320998123460e-01 5.288451568740e-01 5.254602541586e-01 5.221415980225e-01 5.190875957134e-01 5.165023269821e-01 5.145817226490e-01 5.135230166655e-01 5.135015502927e-01 5.146714042214e-01 5.171480190860e-01 5.209950405078e-01 5.262163330982e-01 5.327423491503e-01 5.404346240959e-01 5.490820767494e-01 5.584131500088e-01 5.681144392548e-01 5.778371707584e-01 5.872283280118e-01 5.959424507166e-01 6.036595564155e-01 6.101090389302e-01 6.150671224762e-01 6.183834528027e-01 6.199767349809e-01 6.198400416663e-01 6.180453548744e-01 6.147351994044e-01 6.101241790259e-01 6.044854333534e-01 5.981424049756e-01 5.914597687986e-01 5.848221683772e-01 5.786247107763e-01 5.732460230187e-01 5.690308507615e-01 5.662721752573e-01 5.651820731267e-01 5.658891448358e-01 5.684135680521e-01 5.726796293291e-01 5.785100015998e-01 5.856445335706e-01 5.937641278822e-01 5.991994057667e-01 6.032015722544e-01 6.077257802020e-01 6.143764186537e-01 6.231851596714e-01 6.325046870973e-01 6.400893640228e-01 6.445349432615e-01 6.461268969264e-01 6.465992622848e-01 6.479636280494e-01 6.511328119856e-01 6.552976378534e-01 6.585062153619e-01 6.590224109364e-01 6.564944575264e-01 6.522070962382e-01 6.482782836043e-01 6.462616054961e-01 6.460921272000e-01 6.461483768778e-01 6.444050865483e-01 6.398172775172e-01 6.330461814274e-01 6.260903293659e-01 6.210223116849e-01 6.186485271631e-01 6.180489619358e-01 6.173719886073e-01 6.152715157890e-01 6.119793516556e-01 6.092956588306e-01 6.094849544519e-01 6.137655540546e-01 6.214794592468e-01 6.305711832610e-01 6.389822075351e-01 6.459100384687e-01 6.520988494770e-01 6.590574757785e-01 6.677334164862e-01 6.775835071609e-01 6.867077641235e-01 6.929427507141e-01 6.951185966895e-01 6.936857540588e-01 6.903768186371e-01 6.871056402515e-01 6.847830914736e-01 6.828801134605e-01 6.800468007215e-01 6.753478870523e-01 6.692266473188e-01 6.635614249153e-01 6.606780144989e-01 6.619287795379e-01 6.668274325015e-01 6.734219793353e-01 6.796000794028e-01 6.843829703199e-01 6.883565424621e-01 6.930270702071e-01 6.995667032859e-01 7.078432023064e-01 7.164186590662e-01 7.235346051279e-01 7.283485756898e-01 7.315884870879e-01 7.351857195669e-01 7.411200346238e-01 7.501652542611e-01 7.614348443742e-01 7.730340918746e-01 7.833196099356e-01 7.918539719787e-01 7.994732797851e-01 8.074809888778e-01 8.164898781691e-01 8.257392421645e-01 8.333676719035e-01 8.374490702830e-01 8.370668678690e-01 8.328130742804e-01 8.264437279662e-01 8.198973615819e-01 8.143137126347e-01 8.097202431801e-01 8.055307755330e-01 8.014285555556e-01 7.978949393051e-01 7.958454331671e-01 7.955048508437e-01 7.953506133731e-01 7.920173817912e-01 7.814710298283e-01 7.610930167213e-01 7.273632084488e-01 6.645119345089e-01 6.316239741637e-01 6.166674153763e-01 6.259938304363e-01 6.463275149773e-01 6.633374968287e-01 6.738933290061e-01 6.830276475551e-01 6.936505735222e-01 7.015712620702e-01 7.011564297536e-01 6.945640086334e-01 6.938731121725e-01 7.111397621887e-01 7.444461320039e-01 7.770345371633e-01 7.908210799438e-01 7.794843425402e-01 7.527609521855e-01 7.307688882142e-01 7.291946591009e-01 7.459769990058e-01 7.649096226147e-01 7.710515521232e-01 7.609826673718e-01 7.425538716614e-01 7.275055051674e-01 7.225806042230e-01 7.261102000754e-01 7.323241704639e-01 7.371542686336e-01 7.398829759998e-01 7.411557358890e-01 7.413036512427e-01 7.410719419433e-01 7.428368016673e-01 7.493985449520e-01 7.602938122049e-01 7.697805493596e-01 7.697543873501e-01 7.557238004539e-01 7.312965737455e-01 7.074667685550e-01 6.956049529652e-01 6.982400438203e-01 7.069359039696e-01 7.100769283817e-01 7.019748190967e-01 6.861646148816e-01 6.721586303040e-01 6.684767945515e-01 6.771959412552e-01 6.943828199514e-01 7.144800496820e-01 7.330730352012e-01 7.466751511838e-01 7.522681024378e-01 7.487828805065e-01 7.395896981359e-01 7.325350903234e-01 7.351580972083e-01 7.476854703076e-01 7.612889967395e-01 7.647201137240e-01 7.532967066708e-01 7.334805096171e-01 7.194375733623e-01 7.218668749670e-01 7.379248747077e-01 7.541079365897e-01 7.591817326138e-01 7.537483287849e-01 7.494796723124e-01 7.581037074050e-01 7.785480155210e-01 7.965098748310e-01 7.972459286105e-01 7.786432352745e-01 7.552873156230e-01 7.494001316980e-01 7.707402028433e-01 8.050693541009e-01 8.270291777485e-01 8.208835009700e-01 7.915726846530e-01 7.630701039537e-01 7.615929569544e-01 7.906747430952e-01 8.267646060007e-01 8.417694994216e-01 8.241058619688e-01 7.851594414758e-01 7.522385786126e-01 7.473798554004e-01 7.655986881179e-01 7.802828629116e-01 7.687053784536e-01 7.296939894861e-01 6.861197174499e-01 6.708589449837e-01
 6.601270907295e-01 6.591314926730e-01 6.582088167996e-01 6.577151407322e-01 6.575525096213e-01 6.572830469576e-01 6.565774388794e-01 6.555532455217e-01 6.546555351978e-01 6.541949343807e-01 6.540136041319e-01 6.536539692655e-01 6.528502310890e-01 6.518132749422e-01 6.510004575911e-01 6.506305916979e-01 6.504575806755e-01 6.500263283589e-01 6.491442442304e-01 6.480859336382e-01 6.473222876051e-01 6.470290540416e-01 6.468910360203e-01 6.464209493866e-01 6.454619364824e-01 6.443531511375e-01 6.435887480027e-01 6.433120491285e-01 6.431645206858e-01 6.426397583112e-01 6.416021231406e-01 6.404285536096e-01 6.396317765334e-01 6.393286315243e-01 6.391196563399e-01 6.385052452239e-01 6.373953993542e-01 6.361912681465e-01 6.353705999344e-01 6.350057998092e-01 6.346956515816e-01 6.339843053323e-01 6.328209705824e-01 6.316076220423e-01 6.307801948958e-01 6.303647657715e-01 6.299612262603e-01 6.291580674305e-01 6.279491772559e-01 6.267338178418e-01 6.259104574473e-01 6.254677497729e-01 6.249944496620e-01 6.241071205047e-01 6.228451940219e-01 6.216325169419e-01 6.208357170835e-01 6.203852822863e-01 6.198492483291e-01 6.188782829131e-01 6.175657035339e-01 6.163575691427e-01 6.155898750989e-01 6.151383508462e-01 6.145440846661e-01 6.134903260406e-01 6.121300718546e-01 6.109305233416e-01 6.101935727275e-01 6.097392017497e-01 6.090863781334e-01 6.079491935170e-01 6.065409978274e-01 6.053569174427e-01 6.046605092220e-01 6.042015449602e-01 6.034766449857e-01 6.022503629896e-01 6.008072077388e-01 5.996581854153e-01 5.990060452310e-01 5.985263710458e-01 5.977093462723e-01 5.963968704403e-01 5.949476057856e-01 5.938590004356e-01 5.932442551739e-01 5.927139202896e-01 5.917919416852e-01 5.904136828256e-01 5.889925842922e-01 5.879757804044e-01 5.873755865570e-01 5.867671743845e-01 5.857428971363e-01 5.843353689664e-01 5.829684428795e-01 5.820084603037e-01 5.813858271003e-01 5.806851660613e-01 5.795845684295e-01 5.781830178341e-01 5.768755712391e-01 5.759420301609e-01 5.752679730644e-01 5.744824443396e-01 5.733430864573e-01 5.719707126166e-01 5.707111286137e-01 5.697767598803e-01 5.690445189039e-01 5.681973963419e-01 5.670496044229e-01 5.657191174296e-01 5.644952401682e-01 5.635446018349e-01 5.627587191427e-01 5.618747927576e-01 5.607418096069e-01 5.594585463210e-01 5.582632868250e-01 5.572951253429e-01 5.564686469225e-01 5.555682960526e-01 5.544644326039e-01 5.532314890271e-01 5.520635641841e-01 5.510824383108e-01 5.502247097070e-01 5.493184224884e-01 5.482525604494e-01 5.470757864376e-01 5.459391807858e-01 5.449437033631e-01 5.440526288249e-01 5.431404096208e-01 5.421184105852e-01 5.410061751816e-01 5.399017539898e-01 5.388856839500e-01 5.379572928243e-01 5.370428831279e-01 5.360682215486e-01 5.350213963888e-01 5.339512069104e-01 5.329258610079e-01 5.319754252482e-01 5.310656109220e-01 5.301358957443e-01 5.291511886601e-01 5.281314731226e-01 5.271284971831e-01 5.261809271821e-01 5.252814605575e-01 5.243896015194e-01 5.234701910809e-01 5.225217212444e-01 5.215699279969e-01 5.206452732441e-01 5.197617296191e-01 5.189068119290e-01 5.180518201007e-01 5.171776637868e-01 5.162867502713e-01 5.154027844470e-01 5.145495229805e-01 5.137329279636e-01 5.129328422951e-01 5.121256031523e-01 5.113052225180e-01 5.104824737497e-01 5.096775251166e-01 5.089029706279e-01 5.081545700668e-01 5.074158078982e-01 5.066725767820e-01 5.059225728138e-01 5.051793058990e-01 5.044616323083e-01 5.037758996094e-01 5.031073836509e-01 5.024377688417e-01 5.017617808828e-01 5.010924129765e-01 5.004490591636e-01 4.998351859345e-01 4.992353451559e-01 4.986339367335e-01 4.980329270353e-01 4.974471031172e-01 4.968887883383e-01 4.963536697778e-01 4.958261876347e-01 4.952970677310e-01 4.947756998130e-01 4.942795659944e-01 4.938106212511e-01 4.933577262424e-01 4.929073386163e-01 4.924580680057e-01 4.920260341019e-01 4.916229367178e-01 4.912433828189e-01 4.908729220377e-01 4.905047868723e-01 4.901474372291e-01 4.898148819989e-01 4.895082276364e-01 4.892171270468e-01 4.889321600643e-01 4.886579018654e-01 4.884032456042e-01 4.881750112563e-01 4.879672932345e-01 4.877702005536e-01 4.875824681436e-01 4.874123771061e-01 4.872679987087e-01 4.871454010392e-01 4.870378882893e-01 4.869415517550e-01 4.868609802113e-01 4.868035334424e-01 4.867709803001e-01 4.867551425158e-01 4.867515239613e-01 4.867632404392e-01 4.867964993458e-01 4.868542078526e-01 4.869324073628e-01 4.870232029251e-01 4.871290736489e-01 4.872555625814e-01 4.874043497759e-01 4.875727329410e-01 4.877571212155e-01 4.879569110052e-01 4.881767237227e-01 4.884186692594e-01 4.886772727812e-01 4.889503464027e-01 4.892410771169e-01 4.895516531642e-01 4.898832248873e-01 4.902322915047e-01 4.905936112980e-01 4.909707444758e-01 4.913689896508e-01 4.917871216628e-01 4.922224406845e-01 4.926727556572e-01 4.931373973377e-01 4.936211127082e-01 4.941240436379e-01 4.946438392895e-01 4.951783806569e-01 4.957314089338e-01 4.963003248087e-01 4.968863837678e-01 4.974877755955e-01 4.981043106148e-01 4.987386431599e-01 4.993914540635e-01 5.000581063880e-01 5.007370964842e-01 5.014308894425e-01 5.021406986024e-01 5.028670951548e-01 5.036078089754e-01 5.043601514457e-01 5.051249431149e-01 5.059052283649e-01 5.066986000694e-01 5.075050348478e-01 5.083232218437e-01 5.091525946256e-01 5.099962617640e-01 5.108545754223e-01 5.117227765227e-01 5.126013094203e-01 5.134910259445e-01 5.143914333867e-01 5.153045080441e-01 5.162301323834e-01 5.171657175118e-01 5.181114709359e-01 5.190659761437e-01 5.200281793915e-01 5.210010305980e-01 5.219843616429e-01 5.229770596056e-01 5.239789044007e-01 5.249862301403e-01 5.260004235988e-01 5.270224409873e-01 5.280523008291e-01 5.290894618147e-01 5.301341611030e-01 5.311845094227e-01 5.322394986485e-01 5.332994862007e-01 5.343634972931e-01 5.354332515842e-01 5.365090618346e-01 5.375899523580e-01 5.386723099930e-01 5.397577748471e-01 5.408449203182e-01 5.419365458719e-01 5.430321614687e-01 5.441299839716e-01 5.452277317330e-01 5.463264420653e-01 5.474245005699e-01 5.485251480782e-01 5.496280268722e-01 5.507310167180e-01 5.518316562701e-01 5.529310650164e-01 5.540282369480e-01 5.551255658989e-01 5.562226923512e-01 5.573177054218e-01 5.584091370563e-01 5.594961850314e-01 5.605797334856e-01 5.616613968207e-01 5.627403455606e-01 5.638148912708e-01 5.648836632955e-01 5.659468080017e-01 5.670035810363e-01 5.680574173010e-01 5.691058625083e-01 5.701475111529e-01 5.711817807775e-01 5.722073183075e-01 5.732267247583e-01 5.742395842249e-01 5.752443327976e-01 5.762409419195e-01 5.772282911779e-01 5.782052313962e-01 5.791738935257e-01 5.801337291227e-01 5.810832128449e-01 5.820220638314e-01 5.829495702633e-01 5.838662642660e-01 5.847727949719e-01 5.856670125452e-01 5.865487048174e-01 5.874186724106e-01 5.882758650247e-01 5.891205481093e-01 5.899518557556e-01 5.907692089085e-01 5.915729644497e-01 5.923624250347e-01 5.931379479839e-01 5.938996236578e-01 5.946454652068e-01 5.953758023313e-01 5.960906740489e-01 5.967890172888e-01 5.974724504983e-01 5.981403031505e-01 5.987896604334e-01 5.994228553617e-01 6.000386168076e-01 6.006364581903e-01 6.012181467901e-01 6.017806552419e-01 6.023249157110e-01 6.028512431185e-01 6.033582576541e-01 6.038467412378e-01 6.043158480175e-01 6.047649273064e-01 6.051952121515e-01 6.056051316790e-01 6.059946408045e-01 6.063644249529e-01 6.067125373292e-01 6.070396483469e-01 6.073466795269e-01 6.076322596314e-01 6.078961070482e-01 6.081376319558e-01 6.083570377085e-01 6.085548218446e-01 6.087301865828e-01 6.088833473956e-01 6.090133167560e-01 6.091201031035e-01 6.092029195998e-01 6.092645750117e-01 6.093014547139e-01 6.093147456502e-01 6.093041278309e-01 6.092700676923e-01 6.092115053246e-01 6.091291458495e-01 6.090220167567e-01 6.088903534221e-01 6.087337963207e-01 6.085534142784e-01 6.083477682250e-01 6.081168957083e-01 6.078615194496e-01 6.075802326248e-01 6.072739729457e-01 6.069426748453e-01 6.065852908423e-01 6.062031139550e-01 6.057945439210e-01 6.053600964447e-01 6.049005002269e-01 6.044147027232e-01 6.039035892562e-01 6.033663008277e-01 6.028030817067e-01 6.022136571074e-01 6.015975275337e-01 6.009565812099e-01 6.002894794382e-01 5.995960712718e-01 5.988762850445e-01 5.981305013297e-01 5.973584636508e-01 5.965609798903e-01 5.957373556206e-01 5.948877849181e-01 5.940127222601e-01 5.931109870567e-01 5.921836730269e-01 5.912309055056e-01 5.902525135103e-01 5.892480904559e-01 5.882180732503e-01 5.871622255475e-01 5.860818663551e-01 5.849763594318e-01 5.838455293477e-01 5.826901693511e-01 5.815089644507e-01 5.803037128909e-01 5.790737876683e-01 5.778201185298e-01 5.765412833904e-01 5.752385932165e-01 5.739121602317e-01 5.725627194597e-01 5.711890438963e-01 5.697926455401e-01 5.683729109014e-01 5.669300539475e-01 5.654656788162e-01 5.639780926484e-01 5.624688512553e-01 5.609375960045e-01 5.593846526557e-01 5.578110564751e-01 5.562162671435e-01 5.545998737593e-01 5.529642485616e-01 5.513079888703e-01 5.496327448060e-01 5.479379725300e-01 5.462232874419e-01 5.444908176542e-01 5.427401597265e-01 5.409705409486e-01 5.391850362666e-01 5.373804153577e-01 5.355601940587e-01 5.337242687250e-01 5.318710405561e-01 5.300042621413e-01 5.281214861745e-01 5.262236090879e-01 5.243127453748e-01 5.223876748710e-01 5.204511201546e-01 5.185002691753e-01 5.165376471250e-01 5.145646474802e-01 5.125789958005e-01 5.105841484455e-01 5.085801582115e-01 5.065645015919e-01 5.045426159300e-01 5.025107055307e-01 5.004721108346e-01 4.984271097514e-01 4.963745342863e-01 4.943173884494e-01 4.922538650262e-01 4.901872109472e-01 4.881162545812e-01 4.860406119945e-01 4.839653023894e-01 4.818864621962e-01 4.798064280287e-01 4.777270549772e-01 4.756458468004e-01 4.735682780845e-01 4.714904438970e-01 4.694160645597e-01 4.673458068005e-01 4.652761423721e-01 4.632142266321e-01 4.611561903125e-01 4.591032723062e-01 4.570603260228e-01 4.550218897650e-01 4.529947758311e-01 4.509744388366e-01 4.489642865154e-01 4.469665382213e-01 4.449772470957e-01 4.430031803419e-01 4.410407126299e-01 4.390906258474e-01 4.371578427607e-01 4.352374054825e-01 4.333356647321e-01 4.314491738817e-01 4.295800377414e-01 4.277317355613e-01 4.258981893282e-01 4.240881236636e-01 4.222967543696e-01 4.205258234118e-01 4.187801582747e-01 4.170522381405e-01 4.153513665181e-01 4.136729309347e-01 4.120184359840e-01 4.103921484015e-01 4.087870729923e-01 4.072127649326e-01 4.056632368956e-01 4.041410879960e-01 4.026497022453e-01 4.011828202227e-01 3.997488222058e-01 3.983424524012e-01 3.969661375784e-01 3.956224787786e-01 3.943058753359e-01 3.930246001589e-01 3.917719388918e-01 3.905527637357e-01 3.893667433714e-01 3.882095290907e-01 3.870893427829e-01 3.859985973021e-01 3.849420699522e-01 3.839200406085e-01 3.829278406891e-01 3.819729233243e-01 3.810470519974e-01 3.801570841467e-01 3.793001114245e-01 3.784739288521e-01 3.776843711698e-01 3.769232320659e-01 3.761971193463e-01 3.755023080359e-01 3.748377051689e-01 3.742084030240e-01 3.736056837041e-01 3.730371662631e-01 3.724973306482e-01 3.719860623336e-01 3.715076447958e-01 3.710526868536e-01 3.706293431927e-01 3.702321575254e-01 3.698609287374e-01 3.695181627644e-01 3.691969079196e-01 3.689035790213e-01 3.686308748567e-01 3.683826033283e-01 3.681566787439e-01 3.679486766720e-01 3.677658771563e-01 3.675969427184e-01 3.674493188005e-01 3.673190000126e-01 3.672018235584e-01 3.671046076619e-01 3.670162968527e-01 3.669449116628e-01 3.668840297114e-01 3.668319867169e-01 3.667936672870e-01 3.667597951624e-01 3.667366266277e-01 3.667174098151e-01 3.667032523262e-01 3.666956403910e-01 3.666860721973e-01 3.666829752706e-01 3.666768247037e-01 3.666703138510e-01 3.666638427022e-01 3.666497051031e-01 3.666359947836e-01 3.666125906464e-01 3.665839170557e-01 3.665483227045e-01 3.664999737245e-01 3.664455161564e-01 3.663746157892e-01 3.662942007902e-01 3.661993453733e-01 3.660866823356e-01 3.659621386294e-01 3.658148327798e-01 3.656530735411e-01 3.654702865474e-01 3.652646837316e-01 3.650407962431e-01 3.647889003861e-01 3.645180071665e-01 3.642187727223e-01 3.638928685924e-01 3.635433784318e-01 3.631603826231e-01 3.627532561402e-01 3.623120414866e-01 3.618409791306e-01 3.613398973556e-01 3.608012983720e-01 3.602336182049e-01 3.596271589904e-01 3.589876722683e-01 3.583114282049e-01 3.575959494314e-01 3.568468098303e-01 3.560540846268e-01 3.552251555218e-01 3.543546762806e-01 3.534425077195e-01 3.524917545275e-01 3.514946749261e-01 3.504588940638e-01 3.493772828533e-01 3.482524105787e-01 3.470849268749e-01 3.458691885359e-01 3.446114407821e-01 3.433061130054e-01 3.419553760208e-01 3.405591460789e-01 3.391135279072e-01 3.376242179004e-01 3.360845492878e-01 3.344995372092e-01 3.328669385406e-01 3.311838827041e-01 3.294557087705e-01 3.276779426563e-01 3.258531726703e-01 3.239802364420e-01 3.220580775727e-01 3.200901419637e-01 3.180722780463e-01 3.160084524648e-01 3.138969816966e-01 3.117374742612e-01 3.095327365596e-01 3.072799128565e-01 3.049826374246e-01 3.026396518391e-01 3.002503204927e-01 2.978190016655e-01 2.953414628960e-01 2.928224671443e-01 2.902609072540e-01 2.876571011139e-01 2.850145217394e-01 2.823294918862e-01 2.796081435060e-01 2.768484399463e-01 2.740514831968e-01 2.712215443763e-01 2.683548112079e-01 2.654581886173e-01 2.625291279193e-01 2.595704472566e-01 2.565853144390e-01 2.535714671122e-01 2.505361746157e-01 2.474775439152e-01 2.443979603307e-01 2.413016227454e-01 2.381876285197e-01 2.350627745534e-01 2.319247445292e-01 2.287794453369e-01 2.256291043101e-01 2.224748243296e-01 2.193237913613e-01 2.161743062481e-01 2.130330782013e-01 2.099035357025e-01 2.067864844051e-01 2.036902834772e-01 2.006152059689e-01 1.975674555881e-01 1.945526902487e-01 1.915716218688e-01 1.886345439407e-01 1.857410786521e-01 1.829008062055e-01 1.801174889377e-01 1.773948232283e-01 1.747437873930e-01 1.721638790143e-01 1.696677538240e-01 1.672564032767e-01 1.649382080567e-01 1.627213805309e-01 1.606078665230e-01 1.586098931649e-01 1.567271425057e-01 1.549710714365e-01 1.533451335390e-01 1.518532653238e-01 1.505062831970e-01 1.493024146953e-01 1.482509921930e-01 1.473533937524e-01 1.466131167337e-01 1.460343545277e-01 1.456154346931e-01 1.453613937339e-01 1.452699729474e-01 1.453401713281e-01 1.455737211828e-01 1.459644815137e-01 1.465142069877e-01 1.472157825151e-01 1.480658262203e-01 1.490618965563e-01 1.501939923603e-01 1.514622219180e-01 1.528549213257e-01 1.543701812772e-01 1.559987249391e-01 1.577336858217e-01 1.595704747245e-01 1.614982048758e-01 1.635143213378e-01 1.656077779055e-01 1.677747683283e-01 1.700065280263e-01 1.722972489908e-01 1.746412289051e-01 1.770296625162e-01 1.794600926009e-01 1.819231314557e-01 1.844144558478e-01 1.869299230896e-01 1.894611553686e-01 1.920063421253e-01 1.945594607066e-01 1.971150198284e-01 1.996705844427e-01 2.022191882621e-01 2.047600305155e-01 2.072865980240e-01 2.097969783743e-01 2.122883922574e-01 2.147547446975e-01 2.171967568863e-01 2.196080719071e-01 2.219890146032e-01 2.243358810079e-01 2.266454604865e-01 2.289181846629e-01 2.311487509227e-01 2.333387711273e-01 2.354833884979e-01 2.375830382663e-01 2.396364128564e-01 2.416409030233e-01 2.435979501343e-01 2.455032637396e-01 2.473593926327e-01 2.491637259405e-01 2.509160151763e-01 2.526175553615e-01 2.542654102431e-01 2.558623179960e-01 2.574058848654e-01 2.588974388837e-01 2.603389696380e-01 2.617269640506e-01 2.630675367789e-01 2.643558343349e-01 2.655966108284e-01 2.667901819732e-01 2.679353372425e-01 2.690375680958e-01 2.700930307788e-01 2.711084152249e-01 2.720826113034e-01 2.730165657758e-01 2.739164718397e-01 2.747774793760e-01 2.756082188346e-01 2.764071341299e-01 2.771775786088e-01 2.779238348537e-01 2.786433843825e-01 2.793451159995e-01 2.800266015987e-01 2.806931960322e-01 2.813479147448e-01 2.819908982822e-01 2.826298656119e-01 2.832619613334e-01 2.838950459458e-01 2.845303305577e-01 2.851690899387e-01 2.858186610792e-01 2.864771395885e-01 2.871520299154e-01 2.878439033167e-01 2.885551884795e-01 2.892922938855e-01 2.900531421278e-01 2.908453174998e-01 2.916684607411e-01 2.925264933177e-01 2.934233480222e-01 2.943580811307e-01 2.953378076125e-01 2.963601064062e-01 2.974299509754e-01 2.985502073195e-01 2.997193703790e-01 3.009432758043e-01 3.022198121002e-01 3.035528906732e-01 3.049434216304e-01 3.063907668109e-01 3.079000347371e-01 3.094669351362e-01 3.110965391270e-01 3.127862999663e-01 3.145378952469e-01 3.163519958110e-01 3.182263623017e-01 3.201640357139e-01 3.221618779032e-01 3.242213884555e-01 3.263407581390e-01 3.285194639136e-01 3.307576458583e-01 3.330527616759e-01 3.354044618460e-01 3.378117084979e-01 3.402718187825e-01 3.427855965770e-01 3.453486088989e-01 3.479621664593e-01 3.506212113469e-01 3.533262885979e-01 3.560750621070e-01 3.588639244098e-01 3.616932679999e-01 3.645579274402e-01 3.674588953342e-01 3.703906341122e-01 3.733520002554e-01 3.763412264519e-01 3.793538139520e-01 3.823903513252e-01 3.854443945096e-01 3.885155315043e-01 3.916014787454e-01 3.946963123280e-01 3.978009844844e-01 4.009097750874e-01 4.040208831103e-01 4.071312004398e-01 4.102359025610e-01 4.133348464111e-01 4.164223236927e-01 4.194960048393e-01 4.225525227929e-01 4.255883236536e-01 4.286000243347e-01 4.315840700471e-01 4.345365397444e-01 4.374545811801e-01 4.403342554831e-01 4.431719300994e-01 4.459632129007e-01 4.487057017574e-01 4.513938475060e-01 4.540248301564e-01 4.565945476349e-01 4.590991676717e-01 4.615347873540e-01 4.638971010118e-01 4.661830143277e-01 4.683879546376e-01 4.705079409115e-01 4.725399555379e-01 4.744790128270e-01 4.763225915327e-01 4.780651176550e-01 4.797046372080e-01 4.812366404073e-01 4.826577189567e-01 4.839657173752e-01 4.851544549269e-01 4.862243700638e-01 4.871702348075e-01 4.879892415867e-01 4.886801596634e-01 4.892384779514e-01 4.896640888209e-01 4.899531055603e-01 4.901043554225e-01 4.901177837098e-01 4.899886192456e-01 4.897203386990e-01 4.893078070376e-01 4.887539915837e-01 4.880580074872e-01 4.872175246590e-01 4.862390345978e-01 4.851157462962e-01 4.838545840711e-01 4.824564713542e-01 4.809207570527e-01 4.792547755966e-01 4.774555928091e-01 4.755310154146e-01 4.734841059276e-01 4.713161743921e-01 4.690368112002e-01 4.666455826692e-01 4.641519737606e-01 4.615600143350e-01 4.588756567850e-01 4.561080209951e-01 4.532602315542e-01 4.503439409579e-01 4.473639009538e-01 4.443295701172e-01 4.412508226148e-01 4.381326207241e-01 4.349892381423e-01 4.318253165719e-01 4.286527567205e-01 4.254822563828e-01 4.223203064735e-01 4.191805172956e-01 4.160712509539e-01 4.130020941638e-01 4.099843186476e-01 4.070263572101e-01 4.041391630248e-01 4.013304423404e-01 3.986118774458e-01 3.959897501495e-01 3.934728934972e-01 3.910703682193e-01 3.887864264202e-01 3.866309717466e-01 3.846070708526e-01 3.827207705144e-01 3.809770595542e-01 3.793768291176e-01 3.779252879901e-01 3.766219688000e-01 3.754672195153e-01 3.744618282444e-01 3.736020496367e-01 3.728881940304e-01 3.723128308102e-01 3.718743386101e-01 3.715668825104e-01 3.713808482635e-01 3.713140807904e-01 3.713532075456e-01 3.714926322305e-01 3.717216083615e-01 3.720274906024e-01 3.724034563718e-01 3.728329154248e-01 3.733069083120e-01 3.738133686879e-01 3.743352304407e-01 3.748635426858e-01 3.753825675264e-01 3.758785482931e-01 3.763387895449e-01 3.767471078511e-01 3.770918189792e-01 3.773566652161e-01 3.775287479912e-01 3.775946206702e-01 3.775392704401e-01 3.773510170024e-01 3.770149411385e-01 3.765194273995e-01 3.758524911717e-01 3.750006764733e-01 3.739548573635e-01 3.727031086413e-01 3.712356132277e-01 3.695443298227e-01 3.676190284544e-01 3.654546385790e-01 3.630433032327e-01 3.603809438805e-01 3.574649059450e-01 3.542904392633e-01 3.508597316027e-01 3.471722482414e-01 3.432304885276e-01 3.390408168359e-01 3.346074279254e-01 3.299424034582e-01 3.250549475221e-01 3.199598168288e-01 3.146758539255e-01 3.092194809733e-01 3.036173298890e-01 2.978933465997e-01 2.920782130152e-01 2.862059513762e-01 2.803135332704e-01 2.744421462562e-01 2.686369853631e-01 2.629467851411e-01 2.574245201657e-01 2.521243782659e-01 2.471043041887e-01 2.424248851310e-01 2.381437451339e-01 2.343211090418e-01 2.310110560885e-01 2.282658528739e-01 2.261282884368e-01 2.246335091722e-01 2.238059737214e-01 2.236578086392e-01 2.241881971782e-01 2.253827579206e-01 2.272148479045e-01 2.296472103052e-01 2.326297856784e-01 2.361063307472e-01 2.400145124017e-01 2.442854110043e-01 2.488514119241e-01 2.536398771833e-01 2.585811837362e-01 2.636080350664e-01 2.686511050090e-01 2.736502043043e-01 2.785429994127e-01 2.832749869756e-01 2.877941590431e-01 2.920515267612e-01 2.960059295935e-01 2.996161162621e-01 3.028477363924e-01 3.056727542698e-01 3.080633586576e-01 3.100001536895e-01 3.114672860657e-01 3.124537956640e-01 3.129535134851e-01 3.129674294668e-01 3.125010188582e-01 3.115640384649e-01 3.101752037680e-01 3.083593385298e-01 3.061447392798e-01 3.035712256623e-01 3.006836955572e-01 2.975325771616e-01 2.941806837484e-01 2.906952509000e-01 2.871520105991e-01 2.836348026105e-01 2.802320321705e-01 2.770395441546e-01 2.741564134376e-01 2.716819150471e-01 2.697167115920e-01 2.683543894104e-01 2.676822784222e-01 2.677757210466e-01 2.686923018936e-01 2.704755036594e-01 2.731466204311e-01 2.767037916077e-01 2.811286946025e-01 2.863796078806e-01 2.924013555805e-01 2.991213719867e-01 3.064586849107e-01 3.143244016382e-01 3.226243177710e-01 3.312651729650e-01 3.401512984108e-01 3.491916582309e-01 3.582986437484e-01 3.673897853221e-01 3.763899401077e-01 3.852266351267e-01 3.938402099213e-01 4.021726386850e-01 4.101756836420e-01 4.178093760211e-01 4.250371434248e-01 4.318330369097e-01 4.381759589806e-01 4.440498063519e-01 4.494465996665e-01 4.543609927247e-01 4.587944199210e-01 4.627484912921e-01 4.662309276134e-01 4.692502026289e-01 4.718141077381e-01 4.739357640888e-01 4.756214710442e-01 4.768823014662e-01 4.777252935445e-01 4.781532122006e-01 4.781730858103e-01 4.777820518623e-01 4.769817834219e-01 4.757690448945e-01 4.741395931038e-01 4.720925633593e-01 4.696253186978e-01 4.667406054033e-01 4.634434027901e-01 4.597460747052e-01 4.556706844502e-01 4.512451720450e-01 4.465128933976e-01 4.415275047499e-01 4.363568342139e-01 4.310856894053e-01 4.258084817452e-01 4.206387289936e-01 4.156980133650e-01 4.111193257583e-01 4.070355026222e-01 4.035827458155e-01 4.008902190296e-01 3.990642154501e-01 3.981985660165e-01 3.983485454734e-01 3.995389329139e-01 4.017572511638e-01 4.049416640749e-01 4.090050832643e-01 4.138162720233e-01 4.192196330874e-01 4.250398218733e-01 4.310828872654e-01 4.371572902911e-01 4.430640122181e-01 4.486210018064e-01 4.536541021218e-01 4.580075658572e-01 4.615539842911e-01 4.641824469345e-01 4.658196021601e-01 4.664143281643e-01 4.659467159183e-01 4.644362229230e-01 4.619194988798e-01 4.584741482201e-01 4.542009183908e-01 4.492255440384e-01 4.437004448878e-01 4.377887502134e-01 4.316750884474e-01 4.255439684953e-01 4.195817232834e-01 4.139718240185e-01 4.088768035330e-01 4.044455170587e-01 4.007974080895e-01 3.980234347764e-01 3.961841942813e-01 3.953086674946e-01 3.954027356391e-01 3.964444249819e-01 3.984013751677e-01 4.012247779767e-01 4.048639769144e-01 4.092656712022e-01 4.143720867922e-01 4.201350088777e-01 4.264920086768e-01 4.333863567307e-01 4.407481644411e-01 4.484912146105e-01 4.565223032287e-01 4.647186277943e-01 4.729472933982e-01 4.810508446369e-01 4.888589148353e-01 4.961924211853e-01 5.028617961873e-01 5.086869365415e-01 5.134940429720e-01 5.171292947369e-01 5.194718092426e-01 5.204297460491e-01 5.199640427620e-01 5.180808270215e-01 5.148479503647e-01 5.103945665436e-01 5.049099947162e-01 4.986519033621e-01 4.919288825210e-01 4.851029611702e-01 4.785649773806e-01 4.727186645057e-01 4.679545647936e-01 4.646135335142e-01 4.629681975785e-01 4.631820830034e-01 4.653049301775e-01 4.692671121289e-01 4.748762960745e-01 4.818598389051e-01 4.898726854772e-01 4.985400283228e-01 5.074836830712e-01 5.163391868488e-01 5.247901756053e-01 5.325606544190e-01 5.394375943975e-01 5.452680552723e-01 5.499520195247e-01 5.534505083847e-01 5.557649261807e-01 5.569424001196e-01 5.570627904173e-01 5.562286968567e-01 5.545688610413e-01 5.522213026788e-01 5.493402298503e-01 5.460894897873e-01 5.426420934633e-01 5.391857589096e-01 5.359127656143e-01 5.330324257899e-01 5.307557852306e-01 5.292931107296e-01 5.288473993522e-01 5.295902255035e-01 5.316598525358e-01 5.351310354851e-01 5.400130341705e-01 5.462362358639e-01 5.536503007081e-01 5.620336357193e-01 5.710971116043e-01 5.805154534222e-01 5.899331589497e-01 5.989935874940e-01 6.073596499048e-01 6.147227134587e-01 6.208327996262e-01 6.254940195362e-01 6.285805597971e-01 6.300436875766e-01 6.299032037317e-01 6.282555395279e-01 6.252649480792e-01 6.211556350214e-01 6.162099594429e-01 6.107478349749e-01 6.051255535900e-01 5.997090257029e-01 5.948648058417e-01 5.909402596689e-01 5.882371812844e-01 5.870010369241e-01 5.873931321005e-01 5.894830850587e-01 5.932398269788e-01 5.985319776589e-01 6.051404173790e-01 6.096385545134e-01 6.129118780140e-01 6.169844987608e-01 6.235173866912e-01 6.325356027697e-01 6.423164610503e-01 6.505084388179e-01 6.556303938582e-01 6.579474457102e-01 6.592185035058e-01 6.614810811921e-01 6.656443097209e-01 6.708462678716e-01 6.750673533621e-01 6.765211151220e-01 6.748478268042e-01 6.713708432691e-01 6.682594064603e-01 6.671032671850e-01 6.678339546437e-01 6.687908015728e-01 6.678915043929e-01 6.640381376719e-01 6.578455639703e-01 6.512748787049e-01 6.463605241845e-01 6.438680889401e-01 6.428367285955e-01 6.413690150802e-01 6.380741825942e-01 6.331624691013e-01 6.284645239212e-01 6.263567046497e-01 6.282345853471e-01 6.336317675851e-01 6.406476562392e-01 6.473358165241e-01 6.529939878602e-01 6.584912013674e-01 6.654522101321e-01 6.748810642540e-01 6.861840631185e-01 6.973247354326e-01 7.059717988986e-01 7.108165615679e-01 7.121955688414e-01 7.117266155380e-01 7.111705540733e-01 7.112518319532e-01 7.112547859754e-01 7.096917626525e-01 7.055555055925e-01 6.992944156349e-01 6.928601111753e-01 6.887315660911e-01 6.884709283413e-01 6.918103386710e-01 6.969642021458e-01 7.019112147545e-01 7.057111444713e-01 7.089639317350e-01 7.131782347632e-01 7.194978079199e-01 7.277038780883e-01 7.362193848554e-01 7.431181222284e-01 7.474115626355e-01 7.497501913273e-01 7.520894196224e-01 7.565279452131e-01 7.640254968461e-01 7.738758353865e-01 7.843205856055e-01 7.938192833419e-01 8.020268195280e-01 8.098808786123e-01 8.187676896373e-01 8.293208668354e-01 8.407057225067e-01 8.509008973955e-01 8.577752044213e-01 8.601841332534e-01 8.584779037781e-01 8.541474418846e-01 8.488576823666e-01 8.435214600783e-01 8.380567851617e-01 8.319802762364e-01 8.253521330991e-01 8.193277804747e-01 8.157276628726e-01 8.156811521564e-01 8.182106656079e-01 8.198217566691e-01 8.155632266613e-01 8.003839001442e-01 7.455185526164e-01 6.872974879544e-01 6.272783011335e-01 6.019509545273e-01 6.242296269069e-01 6.673635180891e-01 6.993666222011e-01 7.079216591229e-01 6.998554557354e-01 6.894980381117e-01 6.862929645314e-01 6.906401107525e-01 6.998350169578e-01 7.143712885861e-01 7.361702978282e-01 7.623124554599e-01 7.836130784966e-01 7.908878189988e-01 7.827308493832e-01 7.679538188745e-01 7.599508701014e-01 7.656977952438e-01 7.796981179932e-01 7.899545857358e-01 7.887977570225e-01 7.782100907202e-01 7.666174974760e-01 7.607620116557e-01 7.599879592871e-01 7.586180282754e-01 7.531824669483e-01 7.463244659747e-01 7.438130074332e-01 7.479289517949e-01 7.546357596985e-01 7.580163332859e-01 7.568217542490e-01 7.562416893098e-01 7.625344693651e-01 7.752867414631e-01 7.857468533734e-01 7.834648110149e-01 7.649248837906e-01 7.374211948056e-01 7.154037810934e-01 7.099546476380e-01 7.191876345105e-01 7.303040260401e-01 7.306834772049e-01 7.166610613193e-01 6.950053295537e-01 6.781539257657e-01 6.760831653511e-01 6.900295773381e-01 7.133602453610e-01 7.372513861109e-01 7.551174533648e-01 7.639580862108e-01 7.642884932672e-01 7.599628127068e-01 7.570202353901e-01 7.606011021330e-01 7.710447855389e-01 7.828112151293e-01 7.882292945890e-01 7.832206078163e-01 7.708088260802e-01 7.595404858807e-01 7.569737609213e-01 7.631060502918e-01 7.706016127582e-01 7.722277290416e-01 7.680950563593e-01 7.662668699557e-01 7.753136715808e-01 7.944995004215e-01 8.122799974925e-01 8.153492783019e-01 7.997343012256e-01 7.759215709569e-01 7.636963668475e-01 7.762751352049e-01 8.064165457644e-01 8.321865211574e-01 8.352699554186e-01 8.140348001710e-01 7.855777016842e-01 7.749370572731e-01 7.936592154073e-01 8.277364697849e-01 8.512372289986e-01 8.477369799332e-01 8.206832808744e-01 7.907340161477e-01 7.802806301421e-01 7.927777914931e-01 8.090927783140e-01 8.061043333763e-01 7.758200700383e-01 7.321356114828e-01 7.037315894916e-01
 6.709458818326e-01 6.699819598509e-01 6.690907788969e-01 6.686336819374e-01 6.685141729191e-01 6.682873933386e-01 6.676190467311e-01 6.666258637649e-01 6.657586110465e-01 6.653332332785e-01 6.651922429325e-01 6.648727636775e-01 6.641055238014e-01 6.631007897502e-01 6.623187215604e-01 6.619818847609e-01 6.618459929712e-01 6.614532297419e-01 6.606065958421e-01 6.595808580981e-01 6.588502132640e-01 6.585918690332e-01 6.584905698530e-01 6.580567850375e-01 6.571320769439e-01 6.560569300643e-01 6.553266889755e-01 6.550867155509e-01 6.549767517239e-01 6.544890831313e-01 6.534845988591e-01 6.523430736660e-01 6.515804055123e-01 6.513152550157e-01 6.511461519078e-01 6.505685501761e-01 6.494904255654e-01 6.483155895556e-01 6.475278354071e-01 6.472011506790e-01 6.469313667784e-01 6.462551866569e-01 6.451205708440e-01 6.439347084442e-01 6.431388898865e-01 6.427606200483e-01 6.423948565234e-01 6.416249634963e-01 6.404427582500e-01 6.392527290108e-01 6.384585256274e-01 6.380491391190e-01 6.376114557674e-01 6.367554339146e-01 6.355197012055e-01 6.343293515470e-01 6.335569444501e-01 6.331367540680e-01 6.326345597269e-01 6.316935998524e-01 6.304040859159e-01 6.292146109981e-01 6.284684977754e-01 6.280454837268e-01 6.274833373591e-01 6.264571964773e-01 6.251158753154e-01 6.239311501780e-01 6.232130080276e-01 6.227866575624e-01 6.221636927625e-01 6.210503200184e-01 6.196558987423e-01 6.184838609618e-01 6.178058126211e-01 6.173731646906e-01 6.166742771126e-01 6.154664414268e-01 6.140326947544e-01 6.128939694708e-01 6.122585879248e-01 6.118017214425e-01 6.110058259516e-01 6.097060824741e-01 6.082631270215e-01 6.071813646797e-01 6.065806973021e-01 6.060686744306e-01 6.051620322430e-01 6.037920718212e-01 6.023731683109e-01 6.013599278293e-01 6.007693014886e-01 6.001732068750e-01 5.991584984522e-01 5.977540929385e-01 5.963856971973e-01 5.954251314372e-01 5.948067119982e-01 5.941123608847e-01 5.930160429953e-01 5.916123908421e-01 5.902986221521e-01 5.893592011032e-01 5.886839252778e-01 5.879002367882e-01 5.867587013828e-01 5.853792655642e-01 5.841084833093e-01 5.831631564705e-01 5.824236778366e-01 5.815717159619e-01 5.804167443471e-01 5.790739301589e-01 5.778330285211e-01 5.768668246439e-01 5.760676887757e-01 5.751722676884e-01 5.740252958720e-01 5.727239415969e-01 5.715066983404e-01 5.705166173293e-01 5.696700875532e-01 5.687509615401e-01 5.676267893204e-01 5.663695499359e-01 5.651747857248e-01 5.641651366295e-01 5.632795762219e-01 5.623464266690e-01 5.612518044325e-01 5.600444443951e-01 5.588740246282e-01 5.578433062241e-01 5.569156700689e-01 5.559682663253e-01 5.549099640675e-01 5.537594358482e-01 5.526138094937e-01 5.515545836354e-01 5.505813685112e-01 5.496223797758e-01 5.486036644072e-01 5.475105383889e-01 5.463908285797e-01 5.453140243336e-01 5.443104465392e-01 5.433479841661e-01 5.423648165305e-01 5.413247618424e-01 5.402477745461e-01 5.391856083068e-01 5.381766913271e-01 5.372154852021e-01 5.362608784452e-01 5.352771453949e-01 5.342629159332e-01 5.332432030180e-01 5.322482926318e-01 5.312934207527e-01 5.303662633690e-01 5.294380032563e-01 5.284888776847e-01 5.275210088504e-01 5.265573424537e-01 5.256245772309e-01 5.247262552984e-01 5.238436003629e-01 5.229517498186e-01 5.220450963133e-01 5.211346672412e-01 5.202406434665e-01 5.193759793416e-01 5.185362474295e-01 5.177035491464e-01 5.168649581107e-01 5.160188350270e-01 5.151777057426e-01 5.143612792907e-01 5.135747052748e-01 5.128036772870e-01 5.120293274280e-01 5.112475709982e-01 5.104718753377e-01 5.097209813209e-01 5.089976112642e-01 5.082865191407e-01 5.075718531596e-01 5.068570212904e-01 5.061562317407e-01 5.054814530644e-01 5.048284905168e-01 5.041814047651e-01 5.035308678799e-01 5.028881094894e-01 5.022685761759e-01 5.016749997189e-01 5.010968289646e-01 5.005193304866e-01 4.999415781583e-01 4.993802291273e-01 4.988467908300e-01 4.983357349351e-01 4.978325152663e-01 4.973302764996e-01 4.968387328523e-01 4.963701236037e-01 4.959270319341e-01 4.954981633616e-01 4.950751302453e-01 4.946609331644e-01 4.942664882430e-01 4.938976901867e-01 4.935480139138e-01 4.932081539875e-01 4.928773614241e-01 4.925646639185e-01 4.922760280527e-01 4.920088440404e-01 4.917560295620e-01 4.915134687589e-01 4.912861102790e-01 4.910830174672e-01 4.909041168457e-01 4.907407499649e-01 4.905892506198e-01 4.904533743409e-01 4.903387827223e-01 4.902485515754e-01 4.901775179876e-01 4.901200496334e-01 4.900772132626e-01 4.900550772458e-01 4.900552875635e-01 4.900748105326e-01 4.901108099473e-01 4.901621677225e-01 4.902339055159e-01 4.903273442303e-01 4.904382687274e-01 4.905636071795e-01 4.907076857814e-01 4.908713286951e-01 4.910567398735e-01 4.912595322618e-01 4.914762884093e-01 4.917084901909e-01 4.919626179186e-01 4.922381287270e-01 4.925308952164e-01 4.928396912916e-01 4.931641803939e-01 4.935078022465e-01 4.938728059449e-01 4.942544845650e-01 4.946525832890e-01 4.950697585756e-01 4.955051894652e-01 4.959574773254e-01 4.964271086500e-01 4.969128790375e-01 4.974181257946e-01 4.979425721243e-01 4.984821350021e-01 4.990355899892e-01 4.996056496198e-01 5.001926243647e-01 5.007982518964e-01 5.014201428174e-01 5.020539262582e-01 5.027028945311e-01 5.033682129836e-01 5.040491552284e-01 5.047441474205e-01 5.054525783371e-01 5.061743164338e-01 5.069130359420e-01 5.076670547745e-01 5.084329872475e-01 5.092114709690e-01 5.100026331778e-01 5.108069362702e-01 5.116265275005e-01 5.124600597044e-01 5.133056528755e-01 5.141629617897e-01 5.150312409084e-01 5.159091103385e-01 5.168003411724e-01 5.177039825256e-01 5.186192868525e-01 5.195454712291e-01 5.204799931407e-01 5.214235183654e-01 5.223769512371e-01 5.233407095428e-01 5.243128304920e-01 5.252956962379e-01 5.262863325069e-01 5.272842028427e-01 5.282892182675e-01 5.293005528956e-01 5.303203657502e-01 5.313484623214e-01 5.323832774851e-01 5.334225615539e-01 5.344667177281e-01 5.355158454376e-01 5.365704605935e-01 5.376325509894e-01 5.386981839349e-01 5.397678863179e-01 5.408392260238e-01 5.419129886524e-01 5.429921414889e-01 5.440753723866e-01 5.451607002941e-01 5.462470269838e-01 5.473335192713e-01 5.484200304539e-01 5.495102467417e-01 5.506021216763e-01 5.516941346875e-01 5.527849526659e-01 5.538733830709e-01 5.549609156775e-01 5.560488911983e-01 5.571365132122e-01 5.582219630972e-01 5.593048732066e-01 5.603828818414e-01 5.614580244460e-01 5.625319986160e-01 5.636026555560e-01 5.646690736843e-01 5.657306002054e-01 5.667855668074e-01 5.678364222736e-01 5.688828624884e-01 5.699238428677e-01 5.709588301756e-01 5.719858633261e-01 5.730052836438e-01 5.740189064659e-01 5.750255234662e-01 5.760235256764e-01 5.770133158942e-01 5.779942935331e-01 5.789663455804e-01 5.799298954674e-01 5.808833231315e-01 5.818263516682e-01 5.827593915024e-01 5.836819120737e-01 5.845939310360e-01 5.854948098395e-01 5.863832977471e-01 5.872604182629e-01 5.881245539242e-01 5.889769162664e-01 5.898175359384e-01 5.906434214912e-01 5.914563146803e-01 5.922551055216e-01 5.930398436639e-01 5.938111319345e-01 5.945678347183e-01 5.953087821658e-01 5.960346406902e-01 5.967442849427e-01 5.974389181957e-01 5.981177560559e-01 5.987793628679e-01 5.994251741368e-01 6.000537470712e-01 6.006646219873e-01 6.012582022166e-01 6.018343563099e-01 6.023918782439e-01 6.029319397975e-01 6.034528930718e-01 6.039552747960e-01 6.044379506559e-01 6.049011385874e-01 6.053448218180e-01 6.057698155560e-01 6.061740451209e-01 6.065583350618e-01 6.069209882502e-01 6.072624529765e-01 6.075842062317e-01 6.078841367387e-01 6.081627580362e-01 6.084195009383e-01 6.086531163436e-01 6.088653075665e-01 6.090562615872e-01 6.092235723950e-01 6.093684319635e-01 6.094904188010e-01 6.095885094127e-01 6.096642784829e-01 6.097161936937e-01 6.097441484863e-01 6.097488554446e-01 6.097288623757e-01 6.096856711293e-01 6.096176817812e-01 6.095252699072e-01 6.094089572787e-01 6.092665682158e-01 6.091002572142e-01 6.089090939879e-01 6.086924009145e-01 6.084509099810e-01 6.081835669568e-01 6.078909034005e-01 6.075728359023e-01 6.072286520946e-01 6.068599791592e-01 6.064647754803e-01 6.060433265641e-01 6.055959660361e-01 6.051229481210e-01 6.046238991935e-01 6.040991860850e-01 6.035472403610e-01 6.029690243673e-01 6.023654241661e-01 6.017348200943e-01 6.010782900189e-01 6.003959044345e-01 5.996869123173e-01 5.989514490422e-01 5.981892067605e-01 5.974005114368e-01 5.965863943434e-01 5.957458486000e-01 5.948790147759e-01 5.939858430683e-01 5.930660288391e-01 5.921205089814e-01 5.911493464851e-01 5.901525844013e-01 5.891288206281e-01 5.880793397365e-01 5.870049838562e-01 5.859048164656e-01 5.847797866620e-01 5.836288131258e-01 5.824518559178e-01 5.812506033027e-01 5.800241969911e-01 5.787732491456e-01 5.774979675099e-01 5.761977080611e-01 5.748728342237e-01 5.735247194331e-01 5.721521121503e-01 5.707561356383e-01 5.693365307365e-01 5.678935325375e-01 5.664275562886e-01 5.649389468389e-01 5.634274420225e-01 5.618934297337e-01 5.603380163861e-01 5.587609371017e-01 5.571617670595e-01 5.555417495217e-01 5.539011027507e-01 5.522395150873e-01 5.505573131096e-01 5.488565804712e-01 5.471346087461e-01 5.453942931618e-01 5.436352087449e-01 5.418572320515e-01 5.400622516356e-01 5.382483893172e-01 5.364175553365e-01 5.345711458727e-01 5.327067884914e-01 5.308273795315e-01 5.289318096073e-01 5.270210010578e-01 5.250969456759e-01 5.231571598134e-01 5.212052242943e-01 5.192396432629e-01 5.172602923420e-01 5.152712568960e-01 5.132682386228e-01 5.112558152329e-01 5.092328008346e-01 5.071978774802e-01 5.051568721278e-01 5.031043079295e-01 5.010447614192e-01 4.989778117675e-01 4.969029190808e-01 4.948233782196e-01 4.927362075943e-01 4.906452955900e-01 4.885504337153e-01 4.864497078111e-01 4.843481913006e-01 4.822426834559e-01 4.801358713942e-01 4.780290807253e-01 4.759200043720e-01 4.738134219007e-01 4.717065608585e-01 4.696021089143e-01 4.675013683486e-01 4.654010388752e-01 4.633077692371e-01 4.612170355807e-01 4.591319558209e-01 4.570554864451e-01 4.549831707374e-01 4.529213692938e-01 4.508660724016e-01 4.488210558416e-01 4.467872639934e-01 4.447616949894e-01 4.427509089853e-01 4.407501939085e-01 4.387635315093e-01 4.367926330400e-01 4.348333313826e-01 4.328922796720e-01 4.309665731445e-01 4.290574082892e-01 4.271684698871e-01 4.252945041714e-01 4.234436849302e-01 4.216108183542e-01 4.197984238588e-01 4.180102569542e-01 4.162404866537e-01 4.144974542768e-01 4.127759157669e-01 4.110789318451e-01 4.094094648512e-01 4.077611871758e-01 4.061438990964e-01 4.045502796582e-01 4.029852994304e-01 4.014495912169e-01 3.999388143713e-01 3.984618617145e-01 3.970105718653e-01 3.955913795550e-01 3.942032408269e-01 3.928433736330e-01 3.915192038577e-01 3.902224426831e-01 3.889599872623e-01 3.877302568934e-01 3.865303285767e-01 3.853676137632e-01 3.842337834990e-01 3.831357604248e-01 3.820709731018e-01 3.810366560295e-01 3.800403051668e-01 3.790728700007e-01 3.781424427592e-01 3.772447446080e-01 3.763783569477e-01 3.755492349381e-01 3.747479282494e-01 3.739835890453e-01 3.732498520028e-01 3.725476167793e-01 3.718807914401e-01 3.712404571859e-01 3.706363917630e-01 3.700588738284e-01 3.695131732081e-01 3.689987151342e-01 3.685091993752e-01 3.680534415518e-01 3.676210524217e-01 3.672180658285e-01 3.668425148420e-01 3.664887339784e-01 3.661647876695e-01 3.658609658575e-01 3.655832194715e-01 3.653269782012e-01 3.650901356472e-01 3.648786877669e-01 3.646816437620e-01 3.645072911393e-01 3.643487291454e-01 3.642059747753e-01 3.640824472181e-01 3.639681085805e-01 3.638722199387e-01 3.637860000343e-01 3.637107735695e-01 3.636479457699e-01 3.635905135514e-01 3.635448127133e-01 3.635022443054e-01 3.634662584247e-01 3.634363990588e-01 3.634050008123e-01 3.633811139774e-01 3.633530061112e-01 3.633265712375e-01 3.632985818706e-01 3.632642370594e-01 3.632302434269e-01 3.631861619046e-01 3.631387640840e-01 3.630822959808e-01 3.630145856531e-01 3.629410540465e-01 3.628499547630e-01 3.627512057442e-01 3.626356985573e-01 3.625041572646e-01 3.623596551800e-01 3.621933616427e-01 3.620129891222e-01 3.618085892179e-01 3.615843739656e-01 3.613404289231e-01 3.610682867344e-01 3.607779437200e-01 3.604569234778e-01 3.601125031887e-01 3.597403991497e-01 3.593373134268e-01 3.589096101707e-01 3.584461562817e-01 3.579547082376e-01 3.574300204349e-01 3.568701037745e-01 3.562799982711e-01 3.556501574367e-01 3.549881583510e-01 3.542876259427e-01 3.535489347279e-01 3.527747138338e-01 3.519574115945e-01 3.511042262249e-01 3.502074526174e-01 3.492702817523e-01 3.482922731250e-01 3.472690823996e-01 3.462073726566e-01 3.450975541075e-01 3.439455367566e-01 3.427492827906e-01 3.415053051628e-01 3.402187562634e-01 3.388834189941e-01 3.375040777474e-01 3.360766674896e-01 3.346011425157e-01 3.330809459887e-01 3.315105701836e-01 3.298936138910e-01 3.282288569030e-01 3.265145754803e-01 3.247538741115e-01 3.229436378069e-01 3.210863279001e-01 3.191800961332e-01 3.172249695109e-01 3.152237409362e-01 3.131723274084e-01 3.110752985102e-01 3.089297994870e-01 3.067368456133e-01 3.044995778303e-01 3.022125183808e-01 2.998827831455e-01 2.975061986115e-01 2.950847130428e-01 2.926211089769e-01 2.901108773333e-01 2.875610128198e-01 2.849678380596e-01 2.823336259773e-01 2.796607739525e-01 2.769467260428e-01 2.741979694879e-01 2.714102254786e-01 2.685874905725e-01 2.657319213017e-01 2.628412345297e-01 2.599228381774e-01 2.569717448210e-01 2.539942695678e-01 2.509908071127e-01 2.479621229291e-01 2.449127367593e-01 2.418417924767e-01 2.387547312164e-01 2.356516129111e-01 2.325344928465e-01 2.294090702308e-01 2.262734237394e-01 2.231352706808e-01 2.199950307747e-01 2.168544995538e-01 2.137218523205e-01 2.105955532276e-01 2.074824768271e-01 2.043863560564e-01 2.013081048929e-01 1.982572829974e-01 1.952332534348e-01 1.922444715669e-01 1.892938651356e-01 1.863861228448e-01 1.835297043650e-01 1.807254638849e-01 1.779836650893e-01 1.753066890432e-01 1.727023415928e-01 1.701783870895e-01 1.677360441943e-01 1.653885353449e-01 1.631367252334e-01 1.609903783327e-01 1.589551143218e-01 1.570365884768e-01 1.552440309951e-01 1.535790416497e-01 1.520516594530e-01 1.506660373188e-01 1.494261006831e-01 1.483397926000e-01 1.474072373390e-01 1.466355687599e-01 1.460258144958e-01 1.455797102590e-01 1.453013008438e-01 1.451865017377e-01 1.452406311849e-01 1.454586310412e-01 1.458404651180e-01 1.463837317201e-01 1.470829265096e-01 1.479383249069e-01 1.489393554337e-01 1.500868399129e-01 1.513715870874e-01 1.527863931430e-01 1.543292573498e-01 1.559879698361e-01 1.577611462756e-01 1.596370810010e-01 1.616117454609e-01 1.636773370074e-01 1.658248803803e-01 1.680504282313e-01 1.703439593861e-01 1.727015467997e-01 1.751144154813e-01 1.775766639656e-01 1.800829310083e-01 1.826254917980e-01 1.852008490302e-01 1.878015375636e-01 1.904224245856e-01 1.930603008146e-01 1.957065828762e-01 1.983602954789e-01 2.010141816901e-01 2.036660206774e-01 2.063104747018e-01 2.089434176044e-01 2.115630294171e-01 2.141630536670e-01 2.167440394824e-01 2.192994747274e-01 2.218271398992e-01 2.243268952720e-01 2.267918943174e-01 2.292244265125e-01 2.316177459544e-01 2.339734474310e-01 2.362885614651e-01 2.385596558356e-01 2.407878925207e-01 2.429690059710e-01 2.451045387377e-01 2.471922909185e-01 2.492300859355e-01 2.512193243500e-01 2.531568043957e-01 2.550445272939e-01 2.568803087588e-01 2.586642213631e-01 2.603975227038e-01 2.620769165599e-01 2.637072436444e-01 2.652840394204e-01 2.668111238597e-01 2.682876752691e-01 2.697134188943e-01 2.710931397029e-01 2.724216303058e-01 2.737060072455e-01 2.749427674869e-01 2.761353083163e-01 2.772859847103e-01 2.783927721161e-01 2.794622929437e-01 2.804922371630e-01 2.814865703271e-01 2.824474615542e-01 2.833743356458e-01 2.842736678950e-01 2.851428079589e-01 2.859883342371e-01 2.868113081407e-01 2.876112566808e-01 2.883969902883e-01 2.891638691925e-01 2.899211119938e-01 2.906682208661e-01 2.914060580685e-01 2.921445427667e-01 2.928770149711e-01 2.936147178818e-01 2.943555700496e-01 2.951037328552e-01 2.958642801033e-01 2.966350250245e-01 2.974251300093e-01 2.982324756689e-01 2.990622053878e-01 2.999176019707e-01 3.007983543499e-01 3.017111776296e-01 3.026550917870e-01 3.036348538964e-01 3.046525230260e-01 3.057072633815e-01 3.068064593431e-01 3.079477488935e-01 3.091354433328e-01 3.103707936261e-01 3.116543629700e-01 3.129907570188e-01 3.143761835204e-01 3.158179387263e-01 3.173123821815e-01 3.188625469378e-01 3.204698367869e-01 3.221319841099e-01 3.238536178623e-01 3.256312041134e-01 3.274672633794e-01 3.293620116250e-01 3.313132996569e-01 3.333233681224e-01 3.353900296378e-01 3.375144197748e-01 3.396943083165e-01 3.419299034658e-01 3.442205489785e-01 3.465635574616e-01 3.489603786119e-01 3.514075483836e-01 3.539048570320e-01 3.564510727103e-01 3.590433381578e-01 3.616827410889e-01 3.643640556437e-01 3.670885676644e-01 3.698527926667e-01 3.726538700720e-01 3.754927262197e-01 3.783639544958e-01 3.812679115320e-01 3.842004925802e-01 3.871599989123e-01 3.901441423209e-01 3.931501533159e-01 3.961766837244e-01 3.992191367831e-01 4.022756752347e-01 4.053443015299e-01 4.084199397588e-01 4.115037172273e-01 4.145875434100e-01 4.176720437184e-01 4.207524656154e-01 4.238253554802e-01 4.268894378893e-01 4.299389382701e-01 4.329729204758e-01 4.359856605390e-01 4.389743682340e-01 4.419365315077e-01 4.448655567984e-01 4.477611331364e-01 4.506171931874e-01 4.534305401943e-01 4.561978726619e-01 4.589139344523e-01 4.615755249128e-01 4.641782389080e-01 4.667188578362e-01 4.691922026641e-01 4.715947907962e-01 4.739223829999e-01 4.761700287215e-01 4.783350462351e-01 4.804115735240e-01 4.823970110668e-01 4.842872829121e-01 4.860758321617e-01 4.877633784338e-01 4.893412985460e-01 4.908101238861e-01 4.921633692998e-01 4.933970343593e-01 4.945109101812e-01 4.954979485308e-01 4.963579238730e-01 4.970862178113e-01 4.976807589873e-01 4.981398625552e-01 4.984586615814e-01 4.986394659731e-01 4.986755078617e-01 4.985683085090e-01 4.983172325171e-01 4.979182966482e-01 4.973748263478e-01 4.966825435371e-01 4.958439364502e-01 4.948597762762e-01 4.937284428746e-01 4.924546225385e-01 4.910357652787e-01 4.894770956033e-01 4.877798307452e-01 4.859459047378e-01 4.839815782163e-01 4.818860130424e-01 4.796665490021e-01 4.773267117398e-01 4.748709029563e-01 4.723066011384e-01 4.696351618995e-01 4.668676683079e-01 4.640086740191e-01 4.610637290374e-01 4.580438091923e-01 4.549524663908e-01 4.518021527366e-01 4.485985396957e-01 4.453511776050e-01 4.420714207815e-01 4.387638599097e-01 4.354434361006e-01 4.321161244153e-01 4.287938030469e-01 4.254872158128e-01 4.222041599015e-01 4.189588668228e-01 4.157577719021e-01 4.126128828768e-01 4.095349511728e-01 4.065316584556e-01 4.036148353180e-01 4.007915528133e-01 3.980725883550e-01 3.954652334146e-01 3.929763462685e-01 3.906156391986e-01 3.883872811106e-01 3.862985549619e-01 3.843534756348e-01 3.825563727307e-01 3.809111410475e-01 3.794174179152e-01 3.780799986305e-01 3.768958258565e-01 3.758656288542e-01 3.749882512336e-01 3.742581621470e-01 3.736740545186e-01 3.732280400864e-01 3.729170056941e-01 3.727327585954e-01 3.726645284576e-01 3.727086177505e-01 3.728512173471e-01 3.730830318950e-01 3.733947141990e-01 3.737694401467e-01 3.742011342207e-01 3.746714278337e-01 3.751693014935e-01 3.756813977903e-01 3.761908399847e-01 3.766869090214e-01 3.771516463882e-01 3.775713506764e-01 3.779318976532e-01 3.782164487288e-01 3.784122344091e-01 3.785025422879e-01 3.784739493901e-01 3.783123522209e-01 3.780027296432e-01 3.775320742685e-01 3.768868954339e-01 3.760549756776e-01 3.750248012483e-01 3.737834288922e-01 3.723222420441e-01 3.706299228905e-01 3.686992004240e-01 3.665224647020e-01 3.640919726519e-01 3.614056170124e-01 3.584561635720e-01 3.552442433780e-01 3.517696455116e-01 3.480317707436e-01 3.440371821407e-01 3.397893620743e-01 3.352964454191e-01 3.305704923865e-01 3.256212677149e-01 3.204684159755e-01 3.151290938724e-01 3.096249060276e-01 3.039832594586e-01 2.982312746432e-01 2.924031561165e-01 2.865360114629e-01 2.806692349504e-01 2.748483654177e-01 2.691205667767e-01 2.635406601884e-01 2.581621462454e-01 2.530433654472e-01 2.482467430744e-01 2.438304354379e-01 2.398573484394e-01 2.363846947011e-01 2.334662330828e-01 2.311505033054e-01 2.294759971897e-01 2.284720139023e-01 2.281550106894e-01 2.285295850607e-01 2.295872876189e-01 2.313041625613e-01 2.336451717366e-01 2.365673287703e-01 2.400119599395e-01 2.439201505092e-01 2.482231638366e-01 2.528512989281e-01 2.577328647650e-01 2.627960951526e-01 2.679704824456e-01 2.731881563584e-01 2.783823155016e-01 2.834933014976e-01 2.884597786026e-01 2.932301416998e-01 2.977524684235e-01 3.019820785168e-01 3.058777552027e-01 3.094015169077e-01 3.125213677543e-01 3.152116901182e-01 3.174477695453e-01 3.192134106318e-01 3.204949444804e-01 3.212854131189e-01 3.215826496574e-01 3.213919363420e-01 3.207209771436e-01 3.195858778181e-01 3.180105279085e-01 3.160215771022e-01 3.136560458031e-01 3.109576708302e-01 3.079766608366e-01 3.047710807244e-01 3.014075523024e-01 2.979594168214e-01 2.945076006405e-01 2.911399841127e-01 2.879480109744e-01 2.850296531728e-01 2.824836441082e-01 2.804064173691e-01 2.788947758989e-01 2.780331283865e-01 2.779012675844e-01 2.785610812921e-01 2.800570239817e-01 2.824195007589e-01 2.856510566920e-01 2.897409502849e-01 2.946549907061e-01 3.003419015890e-01 3.067380748363e-01 3.137660968812e-01 3.213418053588e-01 3.293731991906e-01 3.377697372662e-01 3.464383068268e-01 3.552876262358e-01 3.642317863311e-01 3.731879188745e-01 3.820797871702e-01 3.908376103723e-01 3.993980822984e-01 4.077059874300e-01 4.157118172734e-01 4.233753010637e-01 4.306614017170e-01 4.375425295433e-01 4.439983762264e-01 4.500114311000e-01 4.555756442768e-01 4.606811619604e-01 4.653304463605e-01 4.695232916716e-01 4.732626322058e-01 4.765581106865e-01 4.794107030221e-01 4.818292782282e-01 4.838195001538e-01 4.853813642200e-01 4.865204493300e-01 4.872324385401e-01 4.875160036046e-01 4.873660569830e-01 4.867732592307e-01 4.857324879084e-01 4.842317649615e-01 4.822651305063e-01 4.798277619357e-01 4.769176817983e-01 4.735399337188e-01 4.697054107245e-01 4.654370491998e-01 4.607662403647e-01 4.557393589764e-01 4.504158682420e-01 4.448712466470e-01 4.391985816728e-01 4.335009227794e-01 4.279037564809e-01 4.225397956688e-01 4.175509245004e-01 4.130878888873e-01 4.092913836332e-01 4.063017520032e-01 4.042336429471e-01 4.031809539987e-01 4.032054709058e-01 4.043229378931e-01 4.065193029370e-01 4.097254179983e-01 4.138396862367e-01 4.187252899872e-01 4.242113741154e-01 4.301155561517e-01 4.362350441267e-01 4.423701329189e-01 4.483214232796e-01 4.538994534331e-01 4.589376718888e-01 4.632799731350e-01 4.668046387577e-01 4.694127833408e-01 4.710323621421e-01 4.716303528158e-01 4.711938333651e-01 4.697516408466e-01 4.673568698232e-01 4.640895028025e-01 4.600629563002e-01 4.554046690257e-01 4.502685212739e-01 4.448175408466e-01 4.392244123288e-01 4.336670151002e-01 4.283123013030e-01 4.233254720198e-01 4.188481598739e-01 4.150043871922e-01 4.118933890751e-01 4.095856880798e-01 4.081298624245e-01 4.075470845022e-01 4.078429674673e-01 4.090032566397e-01 4.110079636137e-01 4.138301321614e-01 4.174369195843e-01 4.218018404073e-01 4.268886861677e-01 4.326623233465e-01 4.390798387402e-01 4.460823743940e-01 4.536033965253e-01 4.615473358872e-01 4.698023664508e-01 4.782322096155e-01 4.866744495380e-01 4.949544282290e-01 5.028744117111e-01 5.102365752241e-01 5.168383661055e-01 5.224860434615e-01 5.270082954526e-01 5.302512847673e-01 5.321081351204e-01 5.325065039381e-01 5.314314770854e-01 5.289251071563e-01 5.250875096204e-01 5.200916665721e-01 5.141671023395e-01 5.076101933052e-01 5.007697309749e-01 4.940291748634e-01 4.878009867695e-01 4.824855557079e-01 4.784569421454e-01 4.760223325152e-01 4.753978155779e-01 4.766912213781e-01 4.798810690084e-01 4.848383649134e-01 4.913237634402e-01 4.990274262297e-01 5.075924084926e-01 5.166412344033e-01 5.258118732323e-01 5.347665309359e-01 5.432151439743e-01 5.509188841082e-01 5.576927126105e-01 5.634132269084e-01 5.680004364774e-01 5.714277556639e-01 5.737057481248e-01 5.748753151320e-01 5.750087555631e-01 5.741901569544e-01 5.725278149515e-01 5.701413552360e-01 5.671623794915e-01 5.637412255560e-01 5.600397719097e-01 5.562462791048e-01 5.525613541349e-01 5.492058838839e-01 5.464175271702e-01 5.444297568255e-01 5.434721943591e-01 5.437419208226e-01 5.453914313654e-01 5.485081346665e-01 5.530981928399e-01 5.590878668058e-01 5.663088383829e-01 5.745238681839e-01 5.834312037950e-01 5.926873913468e-01 6.019365546971e-01 6.108181265361e-01 6.190056595255e-01 6.262080164524e-01 6.321905300816e-01 6.367857670150e-01 6.398875902132e-01 6.414741897196e-01 6.415844718298e-01 6.403293029633e-01 6.378864935132e-01 6.344820914150e-01 6.303981130329e-01 6.259458222942e-01 6.214653376096e-01 6.173055283786e-01 6.138035801699e-01 6.112736564870e-01 6.099777352217e-01 6.101123351458e-01 6.117895527349e-01 6.150214872512e-01 6.197276631965e-01 6.228907205488e-01 6.249727540350e-01 6.280913237641e-01 6.339960335079e-01 6.427369860956e-01 6.525401420984e-01 6.609576601055e-01 6.664270296603e-01 6.691868110543e-01 6.710172199159e-01 6.739855768239e-01 6.789962245086e-01 6.851351431309e-01 6.903046440826e-01 6.926581958531e-01 6.918214729941e-01 6.891480837297e-01 6.868597322626e-01 6.865853673330e-01 6.882610461882e-01 6.901992621684e-01 6.902735912027e-01 6.873487753182e-01 6.820171980761e-01 6.762119982466e-01 6.719303923412e-01 6.698794186073e-01 6.690282683634e-01 6.674083568827e-01 6.635600024790e-01 6.576374532769e-01 6.514569508548e-01 6.474386824938e-01 6.470917543187e-01 6.501012964759e-01 6.547119138756e-01 6.591020807720e-01 6.627038027959e-01 6.665535037909e-01 6.724625067268e-01 6.815763264391e-01 6.933353753059e-01 7.056285474768e-01 7.159963154814e-01 7.230069428038e-01 7.269065917099e-01 7.292127870935e-01 7.315446074432e-01 7.344300517468e-01 7.369331701743e-01 7.373751582020e-01 7.346200391419e-01 7.290580843052e-01 7.226559388173e-01 7.179782823992e-01 7.167374143907e-01 7.188513754724e-01 7.227097494526e-01 7.264225468006e-01 7.291403859118e-01 7.315395823307e-01 7.351887810273e-01 7.412520234647e-01 7.494568789759e-01 7.580946070680e-01 7.650528575596e-01 7.691557042830e-01 7.709176851162e-01 7.722421360150e-01 7.752718885555e-01 7.810883101435e-01 7.891374100910e-01 7.978013313570e-01 8.056588166444e-01 8.124999857846e-01 8.194214938261e-01 8.279747896871e-01 8.389181991725e-01 8.514390187725e-01 8.634340646786e-01 8.726226112179e-01 8.776762004667e-01 8.787369615195e-01 8.770377466327e-01 8.739321967916e-01 8.699842303752e-01 8.648115340828e-01 8.577792310363e-01 8.490607054498e-01 8.402898516298e-01 8.341692140015e-01 8.329741029454e-01 8.367719255699e-01 8.425923719668e-01 8.452796986554e-01 8.362310676620e-01 7.835342650586e-01 7.096300723996e-01 6.274007397298e-01 5.939237683663e-01 6.283896699140e-01 6.906811668633e-01 7.342346706949e-01 7.405953514711e-01 7.181854253964e-01 6.900266752110e-01 6.773309962536e-01 6.860880524541e-01 7.082450274648e-01 7.335201230783e-01 7.562001667258e-01 7.737297345787e-01 7.839594166352e-01 7.859343823048e-01 7.826776097693e-01 7.811487967184e-01 7.872226198534e-01 7.996778979634e-01 8.104398064960e-01 8.117449073138e-01 8.032311899566e-01 7.927658666382e-01 7.895580897109e-01 7.949508814036e-01 8.005745876530e-01 7.964074755545e-01 7.804768341863e-01 7.616055613546e-01 7.526534984590e-01 7.585043879541e-01 7.710013840130e-01 7.773127733805e-01 7.721747044806e-01 7.627589634257e-01 7.623831204405e-01 7.770799423009e-01 7.979342291485e-01 8.081756194799e-01 7.968359877997e-01 7.671386903114e-01 7.357171472931e-01 7.217286318661e-01 7.307712164773e-01 7.498425063884e-01 7.597457250810e-01 7.498256554665e-01 7.236359000768e-01 6.958683060815e-01 6.827735319204e-01 6.907467510875e-01 7.131430331288e-01 7.380601095686e-01 7.571627203626e-01 7.683587028173e-01 7.737291518163e-01 7.765441441721e-01 7.794659746888e-01 7.841540743270e-01 7.911069824338e-01 7.992242782119e-01 8.059390744630e-01 8.085668924680e-01 8.063388949037e-01 8.012636149205e-01 7.966693908838e-01 7.943735146596e-01 7.931355671576e-01 7.905450262044e-01 7.867309752463e-01 7.860110040128e-01 7.937364403251e-01 8.100460070541e-01 8.271119413687e-01 8.336758140734e-01 8.235306856455e-01 8.016859554726e-01 7.835790462633e-01 7.848115745662e-01 8.067437197907e-01 8.337509126857e-01 8.462556455720e-01 8.355114325120e-01 8.100582061854e-01 7.911592436306e-01 7.967064104493e-01 8.241671093998e-01 8.528376436000e-01 8.626104656299e-01 8.487063969606e-01 8.242002994917e-01 8.101013430989e-01 8.169344015966e-01 8.340316038346e-01 8.397801080311e-01 8.204977853277e-01 7.812889126352e-01 7.447255804072e-01
 6.815078979661e-01 6.805765765961e-01 6.797183146424e-01 6.792999208645e-01 6.792238193680e-01 6.790411853749e-01 6.784117229790e-01 6.774509307812e-01 6.766151124502e-01 6.762258521722e-01 6.761266378092e-01 6.758491654356e-01 6.751201388291e-01 6.741492238897e-01 6.733989489512e-01 6.730974530863e-01 6.730007429365e-01 6.726478406886e-01 6.718384815330e-01 6.708475883117e-01 6.701511121553e-01 6.699295126311e-01 6.698667483365e-01 6.694712027441e-01 6.685829058301e-01 6.675440932477e-01 6.668499108692e-01 6.666482505596e-01 6.665777246165e-01 6.661291981463e-01 6.651601799632e-01 6.640530835222e-01 6.633275035444e-01 6.631035163490e-01 6.629761749843e-01 6.624373700931e-01 6.613930179069e-01 6.602499325972e-01 6.594989430196e-01 6.592138693689e-01 6.589870822762e-01 6.583483484333e-01 6.572457591470e-01 6.560903846061e-01 6.553299060839e-01 6.549915795767e-01 6.546663625461e-01 6.539324238646e-01 6.527814544069e-01 6.516206926099e-01 6.508584809976e-01 6.504863287767e-01 6.500875174698e-01 6.492665570747e-01 6.480604621458e-01 6.468969903035e-01 6.461538559499e-01 6.457680714821e-01 6.453028592498e-01 6.443962079835e-01 6.431342341082e-01 6.419678427661e-01 6.412477157150e-01 6.408572541651e-01 6.403317052480e-01 6.393374013939e-01 6.380200154892e-01 6.368549090560e-01 6.361610178132e-01 6.357670108301e-01 6.351785320727e-01 6.340944063014e-01 6.327192063192e-01 6.315644129484e-01 6.309097581140e-01 6.305083123152e-01 6.298407289461e-01 6.286565157756e-01 6.272391846425e-01 6.261153282775e-01 6.255019637055e-01 6.250738650235e-01 6.243051247495e-01 6.230239707135e-01 6.215929172543e-01 6.205253589274e-01 6.199441904454e-01 6.194567106600e-01 6.185710055244e-01 6.172149701312e-01 6.158050494906e-01 6.148031438430e-01 6.142284791184e-01 6.136511649684e-01 6.126527893500e-01 6.112577433222e-01 6.098951845548e-01 6.089412486342e-01 6.083345342887e-01 6.076531959214e-01 6.065683049404e-01 6.051701849239e-01 6.038579962363e-01 6.029205374847e-01 6.022518805465e-01 6.014760849797e-01 6.003407414614e-01 5.989622406319e-01 5.976883089968e-01 5.967408290733e-01 5.960022790978e-01 5.951539282252e-01 5.939992407310e-01 5.926522512842e-01 5.914036268201e-01 5.904304428641e-01 5.896270221678e-01 5.887285590901e-01 5.875768264645e-01 5.862659290326e-01 5.850359729267e-01 5.840337940377e-01 5.831768335152e-01 5.822481801060e-01 5.811122419251e-01 5.798400673431e-01 5.786270342948e-01 5.775986243873e-01 5.766960055020e-01 5.757451547989e-01 5.746326903458e-01 5.734047246861e-01 5.722109066358e-01 5.711542888095e-01 5.702005628946e-01 5.692275073865e-01 5.681435611287e-01 5.669661282527e-01 5.657895307784e-01 5.646967649733e-01 5.636899044344e-01 5.626973466074e-01 5.616449493479e-01 5.605161528844e-01 5.593582957823e-01 5.582408950629e-01 5.571956186135e-01 5.561913058980e-01 5.551656693407e-01 5.540821738078e-01 5.529586067367e-01 5.518485083465e-01 5.507905173616e-01 5.497786315155e-01 5.487724928967e-01 5.477363097658e-01 5.466677410987e-01 5.455912885795e-01 5.445378776494e-01 5.435236329981e-01 5.425361752557e-01 5.415465659237e-01 5.405335655428e-01 5.395000058022e-01 5.384690022830e-01 5.374677146929e-01 5.365004600652e-01 5.355460765802e-01 5.345821183022e-01 5.336004114521e-01 5.326143458992e-01 5.316433021231e-01 5.306998641390e-01 5.297793696144e-01 5.288648142051e-01 5.279429182194e-01 5.270117407150e-01 5.260843386239e-01 5.251805442682e-01 5.243041176844e-01 5.234416031576e-01 5.225742464881e-01 5.216985608694e-01 5.208281500692e-01 5.199800081752e-01 5.191578723885e-01 5.183455786493e-01 5.175293215476e-01 5.167110461085e-01 5.159062259920e-01 5.151255456378e-01 5.143648342743e-01 5.136075650564e-01 5.128464834132e-01 5.120919435949e-01 5.113587208725e-01 5.106510444303e-01 5.099563818174e-01 5.092600229906e-01 5.085631748704e-01 5.078816562102e-01 5.072270959802e-01 5.065929705691e-01 5.059651008757e-01 5.053373492083e-01 5.047189543916e-01 5.041226439562e-01 5.035506612691e-01 5.029917637093e-01 5.024368666090e-01 5.018899401405e-01 5.013630651453e-01 5.008594935552e-01 5.003740432321e-01 4.998979722338e-01 4.994295976768e-01 4.989782386281e-01 4.985510096254e-01 4.981445013662e-01 4.977498280424e-01 4.973658835527e-01 4.969970096961e-01 4.966511041907e-01 4.963281804484e-01 4.960203018174e-01 4.957238575488e-01 4.954422548695e-01 4.951819604974e-01 4.949454158659e-01 4.947274563952e-01 4.945223985548e-01 4.943312697783e-01 4.941612783782e-01 4.940126028765e-01 4.938832888550e-01 4.937701851791e-01 4.936722135362e-01 4.935940145502e-01 4.935378177921e-01 4.934985577698e-01 4.934745256244e-01 4.934680291973e-01 4.934822987890e-01 4.935177294812e-01 4.935715066802e-01 4.936384405672e-01 4.937220031985e-01 4.938280483231e-01 4.939551172775e-01 4.941004132964e-01 4.942612866734e-01 4.944394683500e-01 4.946368696021e-01 4.948565187289e-01 4.950933178113e-01 4.953479625919e-01 4.956214680468e-01 4.959142361879e-01 4.962248434299e-01 4.965544408586e-01 4.969001828608e-01 4.972665222295e-01 4.976536621717e-01 4.980562426238e-01 4.984742138102e-01 4.989096260637e-01 4.993637706954e-01 4.998372101822e-01 5.003281693028e-01 5.008322612959e-01 5.013526529262e-01 5.018919206734e-01 5.024475432409e-01 5.030189965047e-01 5.036054079228e-01 5.042065482184e-01 5.048264613270e-01 5.054624939190e-01 5.061131014996e-01 5.067778084533e-01 5.074568302005e-01 5.081513308259e-01 5.088620518272e-01 5.095879369500e-01 5.103281842728e-01 5.110828273080e-01 5.118501849823e-01 5.126295349731e-01 5.134231706667e-01 5.142316317374e-01 5.150537813177e-01 5.158886099268e-01 5.167348028975e-01 5.175907862636e-01 5.184595106300e-01 5.193400205821e-01 5.202328126066e-01 5.211371946675e-01 5.220520452976e-01 5.229761405109e-01 5.239091874420e-01 5.248521186586e-01 5.258041551397e-01 5.267679327059e-01 5.277397516625e-01 5.287196466464e-01 5.297057551000e-01 5.306992719638e-01 5.317011868174e-01 5.327125308011e-01 5.337301541935e-01 5.347532781871e-01 5.357806721191e-01 5.368139592799e-01 5.378536689506e-01 5.389009094037e-01 5.399516983657e-01 5.410063609371e-01 5.420637742147e-01 5.431241716295e-01 5.441897030967e-01 5.452596174159e-01 5.463314836675e-01 5.474050454475e-01 5.484789632237e-01 5.495544857410e-01 5.506323906445e-01 5.517129151305e-01 5.527927913916e-01 5.538726308872e-01 5.549505232140e-01 5.560280416208e-01 5.571063302906e-01 5.581833164082e-01 5.592592122688e-01 5.603324965437e-01 5.614011117478e-01 5.624682698681e-01 5.635335740844e-01 5.645946096161e-01 5.656529255159e-01 5.667051048715e-01 5.677527103016e-01 5.687967602109e-01 5.698347681339e-01 5.708675733566e-01 5.718945225881e-01 5.729138513525e-01 5.739271562115e-01 5.749343107896e-01 5.759330283010e-01 5.769240262060e-01 5.779074349528e-01 5.788817271986e-01 5.798479649629e-01 5.808051403352e-01 5.817515754825e-01 5.826887855645e-01 5.836159344356e-01 5.845327586439e-01 5.854397326839e-01 5.863341369739e-01 5.872180081798e-01 5.880893301418e-01 5.889476506310e-01 5.897956060024e-01 5.906298578064e-01 5.914511360170e-01 5.922593833517e-01 5.930524028176e-01 5.938325682678e-01 5.945984580003e-01 5.953500069112e-01 5.960860088931e-01 5.968068804554e-01 5.975120764740e-01 5.982022577140e-01 5.988754808841e-01 5.995318605477e-01 6.001725985026e-01 6.007958126364e-01 6.014018328731e-01 6.019909195797e-01 6.025604191835e-01 6.031133746433e-01 6.036481700692e-01 6.041633262326e-01 6.046599086275e-01 6.051366873498e-01 6.055938271355e-01 6.060317800538e-01 6.064500660312e-01 6.068477136588e-01 6.072245502474e-01 6.075799548030e-01 6.079162421122e-01 6.082303951908e-01 6.085225256657e-01 6.087938848421e-01 6.090428889086e-01 6.092689447034e-01 6.094746474535e-01 6.096563934688e-01 6.098155166730e-01 6.099522480480e-01 6.100651157896e-01 6.101552255690e-01 6.102223306469e-01 6.102650971827e-01 6.102844974154e-01 6.102792655211e-01 6.102505287838e-01 6.101973618586e-01 6.101193382619e-01 6.100168859060e-01 6.098894352947e-01 6.097368624904e-01 6.095596452956e-01 6.093567987116e-01 6.091287144873e-01 6.088762253192e-01 6.085967088092e-01 6.082919378924e-01 6.079622552913e-01 6.076053738625e-01 6.072232646269e-01 6.068148729663e-01 6.063807961653e-01 6.059198594708e-01 6.054324824717e-01 6.049195903936e-01 6.043798535067e-01 6.038138324428e-01 6.032215163514e-01 6.026020881683e-01 6.019564454528e-01 6.012842970535e-01 6.005855482504e-01 5.998601518168e-01 5.991075087235e-01 5.983282933757e-01 5.975236216725e-01 5.966920408322e-01 5.958336435800e-01 5.949487661142e-01 5.940373313060e-01 5.930997877876e-01 5.921361330716e-01 5.911454178364e-01 5.901291622227e-01 5.890858876618e-01 5.880170922921e-01 5.869228887698e-01 5.858025765230e-01 5.846566346043e-01 5.834842707004e-01 5.822874281359e-01 5.810646867443e-01 5.798173464908e-01 5.785438077285e-01 5.772461045221e-01 5.759235449537e-01 5.745768026427e-01 5.732051872746e-01 5.718093469627e-01 5.703903768918e-01 5.689466596444e-01 5.674794788393e-01 5.659903794322e-01 5.644765330710e-01 5.629408044411e-01 5.613817436678e-01 5.598015443224e-01 5.581992570109e-01 5.565740819263e-01 5.549287183320e-01 5.532616524367e-01 5.515736155126e-01 5.498662130135e-01 5.481373346901e-01 5.463899119669e-01 5.446229969256e-01 5.428360510831e-01 5.410320249920e-01 5.392091636475e-01 5.373682310667e-01 5.355106434764e-01 5.336343981733e-01 5.317439560439e-01 5.298352807054e-01 5.279118436570e-01 5.259745743250e-01 5.240199723701e-01 5.220532567517e-01 5.200726686701e-01 5.180772720370e-01 5.160710327071e-01 5.140513269448e-01 5.120206818223e-01 5.099787301457e-01 5.079253794675e-01 5.058640368170e-01 5.037915824572e-01 5.017113747917e-01 4.996229615437e-01 4.975253398242e-01 4.954234533503e-01 4.933132845440e-01 4.911984547769e-01 4.890789120997e-01 4.869530942298e-01 4.848265148355e-01 4.826940005799e-01 4.805604254535e-01 4.784261631327e-01 4.762890618548e-01 4.741545238982e-01 4.720180286141e-01 4.698831242294e-01 4.677520258065e-01 4.656205618673e-01 4.634960818542e-01 4.613731478762e-01 4.592555870743e-01 4.571456940902e-01 4.550392030741e-01 4.529432398324e-01 4.508533453007e-01 4.487727939144e-01 4.467033532884e-01 4.446410474980e-01 4.425937153412e-01 4.405552398200e-01 4.385308269803e-01 4.365212885879e-01 4.345229575483e-01 4.325438061251e-01 4.305773566358e-01 4.286293107404e-01 4.266991080238e-01 4.247845389184e-01 4.228929301632e-01 4.210180818231e-01 4.191652394081e-01 4.173345156627e-01 4.155221796145e-01 4.137374038239e-01 4.119724290277e-01 4.102326751740e-01 4.085196803681e-01 4.068287320761e-01 4.051675729671e-01 4.035302598912e-01 4.019214140516e-01 4.003418218889e-01 3.987875062854e-01 3.972665083125e-01 3.957708466922e-01 3.943083605206e-01 3.928762232919e-01 3.914722216953e-01 3.901041390161e-01 3.887633503867e-01 3.874579089214e-01 3.861844170539e-01 3.849415909952e-01 3.837357466021e-01 3.825582636419e-01 3.814185039189e-01 3.803099057888e-01 3.792344632082e-01 3.781964403846e-01 3.771871394493e-01 3.762165462710e-01 3.752766723025e-01 3.743709122921e-01 3.735010584655e-01 3.726597817930e-01 3.718572009245e-01 3.710839783304e-01 3.703444772311e-01 3.696391365208e-01 3.689613507342e-01 3.683202391876e-01 3.677070850212e-01 3.671256583693e-01 3.665750386698e-01 3.660515713780e-01 3.655612730910e-01 3.650956644804e-01 3.646599455053e-01 3.642506157102e-01 3.638657569000e-01 3.635100688065e-01 3.631754320587e-01 3.628676909385e-01 3.625813826113e-01 3.623164428236e-01 3.620755255958e-01 3.618504048443e-01 3.616488715787e-01 3.614628151810e-01 3.612938709548e-01 3.611436675924e-01 3.610041022083e-01 3.608835555734e-01 3.607717050776e-01 3.606730172612e-01 3.605857137547e-01 3.605051488003e-01 3.604364108397e-01 3.603704000238e-01 3.603131159764e-01 3.602601958061e-01 3.602078539809e-01 3.601622647195e-01 3.601124868114e-01 3.600661088480e-01 3.600162216009e-01 3.599626482475e-01 3.599080772552e-01 3.598436035334e-01 3.597775818715e-01 3.596999290575e-01 3.596134805392e-01 3.595198640833e-01 3.594092965432e-01 3.592909917517e-01 3.591551277132e-01 3.590056176850e-01 3.588407732993e-01 3.586546735029e-01 3.584550965835e-01 3.582304131281e-01 3.579877005815e-01 3.577223129265e-01 3.574309398276e-01 3.571203969012e-01 3.567783906428e-01 3.564138598527e-01 3.560203638496e-01 3.555966576068e-01 3.551473729361e-01 3.546616413043e-01 3.541497885521e-01 3.536016265916e-01 3.530200749240e-01 3.524068103603e-01 3.517535773962e-01 3.510693573340e-01 3.503436735709e-01 3.495817765591e-01 3.487823744796e-01 3.479398722318e-01 3.470617994670e-01 3.461382194263e-01 3.451765696636e-01 3.441715900012e-01 3.431218971315e-01 3.420322022140e-01 3.408945514897e-01 3.397151342701e-01 3.384893434367e-01 3.372173782263e-01 3.359017721730e-01 3.345361021509e-01 3.331269593546e-01 3.316689598068e-01 3.301634399774e-01 3.286119095576e-01 3.270102256174e-01 3.253617350602e-01 3.236641656761e-01 3.219185925952e-01 3.201256622788e-01 3.182820969780e-01 3.163919522427e-01 3.144526095064e-01 3.124650975753e-01 3.104303979700e-01 3.083458456792e-01 3.062152127266e-01 3.040367448731e-01 3.018109951863e-01 2.995398591661e-01 2.972209344537e-01 2.948586495770e-01 2.924490612829e-01 2.899961611237e-01 2.875006484964e-01 2.849598815842e-01 2.823795201123e-01 2.797561147537e-01 2.770940309783e-01 2.743923294106e-01 2.716516246610e-01 2.688765593121e-01 2.660629312365e-01 2.632172558067e-01 2.603387093987e-01 2.574275358435e-01 2.544888022127e-01 2.515207128427e-01 2.485275877933e-01 2.455105462778e-01 2.424706131386e-01 2.394121596971e-01 2.363353698344e-01 2.332444829732e-01 2.301406898270e-01 2.270265678024e-01 2.239077869609e-01 2.207824091215e-01 2.176583525206e-01 2.145364411896e-01 2.114200322132e-01 2.083157529610e-01 2.052227497375e-01 2.021497960504e-01 1.990978743404e-01 1.960720247413e-01 1.930799649208e-01 1.901207634979e-01 1.872062868716e-01 1.843367140424e-01 1.815198331047e-01 1.787622090908e-01 1.760662369759e-01 1.734434465547e-01 1.708946917574e-01 1.684300759328e-01 1.660551653373e-01 1.637756987790e-01 1.616008898093e-01 1.595337057326e-01 1.575845880205e-01 1.557579397082e-01 1.540601904671e-01 1.525006456001e-01 1.510800171422e-01 1.498083650829e-01 1.486882357542e-01 1.477247642218e-01 1.469233316951e-01 1.462835293713e-01 1.458126293318e-01 1.455079879205e-01 1.453738604439e-01 1.454100320524e-01 1.456124137352e-01 1.459846874843e-01 1.465195667324e-01 1.472174074553e-01 1.480719191857e-01 1.490794798378e-01 1.502373710981e-01 1.515348678719e-01 1.529713861161e-01 1.545360653984e-01 1.562246422700e-01 1.580306688794e-01 1.599439084986e-01 1.619609266162e-01 1.640715708340e-01 1.662705520014e-01 1.685496010940e-01 1.709017819410e-01 1.733217268060e-01 1.757990773154e-01 1.783320623277e-01 1.809106272571e-01 1.835298413881e-01 1.861850727446e-01 1.888673744569e-01 1.915750596249e-01 1.942999419855e-01 1.970380853067e-01 1.997857071834e-01 2.025353532670e-01 2.052867050087e-01 2.080315005961e-01 2.107690396309e-01 2.134936506458e-01 2.162023547758e-01 2.188926350070e-01 2.215594263729e-01 2.242022752046e-01 2.268158514684e-01 2.293996393992e-01 2.319496916366e-01 2.344636788273e-01 2.369416643072e-01 2.393790052170e-01 2.417762118400e-01 2.441296556027e-01 2.464388878709e-01 2.487033339940e-01 2.509194646836e-01 2.530889075254e-01 2.552089315208e-01 2.572792311122e-01 2.592995162487e-01 2.612688202237e-01 2.631887548573e-01 2.650555077609e-01 2.668715764707e-01 2.686373094630e-01 2.703506385500e-01 2.720150188870e-01 2.736269671941e-01 2.751914884909e-01 2.767051208731e-01 2.781718388258e-01 2.795917567673e-01 2.809639334544e-01 2.822933469723e-01 2.835772725951e-01 2.848196639945e-01 2.860223535462e-01 2.871839291336e-01 2.883108966586e-01 2.894003852131e-01 2.904569150100e-01 2.914830032306e-01 2.924776716941e-01 2.934478059230e-01 2.943905095461e-01 2.953127085709e-01 2.962144789545e-01 2.970975638590e-01 2.979680075715e-01 2.988225101511e-01 2.996709659514e-01 3.005104492841e-01 3.013452931046e-01 3.021804937744e-01 3.030139060523e-01 3.038538639586e-01 3.046987949497e-01 3.055533550964e-01 3.064209889200e-01 3.073017952584e-01 3.082026467017e-01 3.091210876391e-01 3.100635806196e-01 3.110312865083e-01 3.120250765563e-01 3.130516101657e-01 3.141072852107e-01 3.151996243889e-01 3.163279786576e-01 3.174939513259e-01 3.187023667497e-01 3.199513320524e-01 3.212458639064e-01 3.225849453350e-01 3.239706446600e-01 3.254064095010e-01 3.268892788142e-01 3.284247387508e-01 3.300105303692e-01 3.316484620190e-01 3.333403507415e-01 3.350839668872e-01 3.368838781856e-01 3.387355927428e-01 3.406431259012e-01 3.426044197094e-01 3.446191838286e-01 3.466890534215e-01 3.488110891917e-01 3.509878006848e-01 3.532157270802e-01 3.554959718962e-01 3.578275599626e-01 3.602075546439e-01 3.626383031220e-01 3.651160039425e-01 3.676408895469e-01 3.702112478940e-01 3.728244685928e-01 3.754809555683e-01 3.781771994200e-01 3.809130864954e-01 3.836861853811e-01 3.864940586206e-01 3.893367754755e-01 3.922086970901e-01 3.951119748955e-01 3.980408719545e-01 4.009949587329e-01 4.039714593713e-01 4.069669060829e-01 4.099813047679e-01 4.130083054388e-01 4.160484094152e-01 4.190977897709e-01 4.221520087953e-01 4.252118580976e-01 4.282687298367e-01 4.313249066620e-01 4.343741906575e-01 4.374127506690e-01 4.404398422149e-01 4.434490277398e-01 4.464396088020e-01 4.494041931646e-01 4.523422994964e-01 4.552494227907e-01 4.581200055833e-01 4.609522233154e-01 4.637399580120e-01 4.664812894431e-01 4.691698170031e-01 4.718024435988e-01 4.743753635493e-01 4.768831745479e-01 4.793225181407e-01 4.816883904517e-01 4.839762252350e-01 4.861826705319e-01 4.883016885068e-01 4.903314652541e-01 4.922651153504e-01 4.941000210800e-01 4.958311061462e-01 4.974546025057e-01 4.989676065675e-01 5.003635319888e-01 5.016415019157e-01 5.027960876573e-01 5.038234681009e-01 5.047218222354e-01 5.054863394404e-01 5.061163012539e-01 5.066067020408e-01 5.069557102868e-01 5.071618835184e-01 5.072214495016e-01 5.071359431471e-01 5.068993462881e-01 5.065144328182e-01 5.059787323021e-01 5.052901907120e-01 5.044530090862e-01 5.034627017909e-01 5.023230398629e-01 5.010341272481e-01 4.995958803830e-01 4.980139884490e-01 4.962852846841e-01 4.944170503883e-01 4.924104566135e-01 4.902677508012e-01 4.879960194172e-01 4.855957174143e-01 4.830755570240e-01 4.804382404370e-01 4.776898398793e-01 4.748390245555e-01 4.718878528639e-01 4.688470121633e-01 4.657230805038e-01 4.625224895461e-01 4.592558369672e-01 4.559274809577e-01 4.525516980589e-01 4.491336636033e-01 4.456839545043e-01 4.422149396743e-01 4.387325725383e-01 4.352497967861e-01 4.317761163286e-01 4.283218205536e-01 4.248982579020e-01 4.215143561458e-01 4.181836031893e-01 4.149134843022e-01 4.117156153655e-01 4.086001815857e-01 4.055765639602e-01 4.026554617039e-01 3.998428958967e-01 3.971506023439e-01 3.945844996556e-01 3.921521923103e-01 3.898616095993e-01 3.877165400019e-01 3.857225706879e-01 3.838840644223e-01 3.822035094009e-01 3.806834292199e-01 3.793234725616e-01 3.781259660849e-01 3.770870826929e-01 3.762060514539e-01 3.754794929263e-01 3.749019976550e-01 3.744689276235e-01 3.741718673102e-01 3.740049419863e-01 3.739586073597e-01 3.740222250757e-01 3.741883507442e-01 3.744414512609e-01 3.747719492744e-01 3.751680346122e-01 3.756125364153e-01 3.760955723034e-01 3.765999601852e-01 3.771106252920e-01 3.776145867292e-01 3.780932935358e-01 3.785337200797e-01 3.789184737218e-01 3.792311646149e-01 3.794580788157e-01 3.795805978127e-01 3.795860357619e-01 3.794572290513e-01 3.791795487380e-01 3.787395278532e-01 3.781209299455e-01 3.773127665710e-01 3.762999048716e-01 3.750727527819e-01 3.736190229994e-01 3.719280803312e-01 3.699931757945e-01 3.678038080617e-01 3.653561673142e-01 3.626445523220e-01 3.596641947462e-01 3.564154607969e-01 3.528971779108e-01 3.491124764385e-01 3.450658188763e-01 3.407635933593e-01 3.362157276056e-01 3.314336594789e-01 3.264321635341e-01 3.212300006758e-01 3.158476741742e-01 3.103104060776e-01 3.046461199839e-01 2.988864995550e-01 2.930691477265e-01 2.872320747339e-01 2.814216727711e-01 2.756841097105e-01 2.700730267134e-01 2.646433000511e-01 2.594542154614e-01 2.545662850065e-01 2.500417797306e-01 2.459427057540e-01 2.423303037201e-01 2.392607439385e-01 2.367844785721e-01 2.349458979881e-01 2.337777396869e-01 2.333019928347e-01 2.335271188589e-01 2.344492156092e-01 2.360504653093e-01 2.382979098998e-01 2.411514348419e-01 2.445572065938e-01 2.484545239195e-01 2.527784821679e-01 2.574575331621e-01 2.624205416004e-01 2.675936173221e-01 2.729049086041e-01 2.782855518714e-01 2.836660696279e-01 2.889846989120e-01 2.941787724316e-01 2.991920525594e-01 3.039736717893e-01 3.084729998954e-01 3.126483183113e-01 3.164608385931e-01 3.198747104346e-01 3.228621706507e-01 3.253970409006e-01 3.274605653820e-01 3.290381704437e-01 3.301214646451e-01 3.307052103990e-01 3.307919988897e-01 3.303909006314e-01 3.295137036555e-01 3.281829626692e-01 3.264254773320e-01 3.242744908967e-01 3.217725346788e-01 3.189678830264e-01 3.159170507606e-01 3.126841962673e-01 3.093408618042e-01 3.059647124055e-01 3.026421012732e-01 2.994621967873e-01 2.965197616588e-01 2.939126287792e-01 2.917353351603e-01 2.900836489374e-01 2.890444147493e-01 2.886941451374e-01 2.891017876831e-01 2.903138578496e-01 2.923643605719e-01 2.952650358115e-01 2.990078802340e-01 3.035680740099e-01 3.088998291247e-01 3.149466887870e-01 3.216359429277e-01 3.288872772874e-01 3.366153047181e-01 3.447293726128e-01 3.531402573319e-01 3.617576509427e-01 3.704969450206e-01 3.792767213941e-01 3.880199625264e-01 3.966596227362e-01 4.051292675501e-01 4.133774065082e-01 4.213533698156e-01 4.290149254026e-01 4.363317671630e-01 4.432726989520e-01 4.498192161236e-01 4.559532295005e-01 4.616655490759e-01 4.669509538099e-01 4.718032389835e-01 4.762254316308e-01 4.802168600225e-01 4.837799594502e-01 4.869187245702e-01 4.896314208744e-01 4.919213337244e-01 4.937835046334e-01 4.952142336590e-01 4.962070747443e-01 4.967501788115e-01 4.968348432802e-01 4.964437627007e-01 4.955650295454e-01 4.941842027595e-01 4.922878626454e-01 4.898697247649e-01 4.869233954932e-01 4.834542799239e-01 4.794720774315e-01 4.750025539321e-01 4.700804201255e-01 4.647538371413e-01 4.590925414326e-01 4.531765329508e-01 4.471078219311e-01 4.410021845962e-01 4.349934004354e-01 4.292275418877e-01 4.238563217140e-01 4.190423123599e-01 4.149373318931e-01 4.116868559271e-01 4.094161505501e-01 4.082157149439e-01 4.081511482334e-01 4.092342376786e-01 4.114383914215e-01 4.146953071517e-01 4.188843261685e-01 4.238613016045e-01 4.294450474545e-01 4.354418502694e-01 4.416456267291e-01 4.478458804404e-01 4.538477320269e-01 4.594568874071e-01 4.645108828607e-01 4.688610389131e-01 4.723879484527e-01 4.750068495613e-01 4.766520533722e-01 4.773026455278e-01 4.769596050850e-01 4.756557164128e-01 4.734593469020e-01 4.704549476203e-01 4.667610497783e-01 4.625080340325e-01 4.578439727191e-01 4.529304171793e-01 4.479234043473e-01 4.429887737066e-01 4.382755918980e-01 4.339225403945e-01 4.300542436796e-01 4.267684973307e-01 4.241462073193e-01 4.222426731643e-01 4.210975996287e-01 4.207304661959e-01 4.211495985012e-01 4.223575042269e-01 4.243476418081e-01 4.271187757760e-01 4.306591504081e-01 4.349637217531e-01 4.400205259255e-01 4.458032190542e-01 4.522827806783e-01 4.593994476225e-01 4.670779645980e-01 4.752145108023e-01 4.836728944497e-01 4.922993143213e-01 5.009045583321e-01 5.092911468255e-01 5.172419980783e-01 5.245390383066e-01 5.309732612144e-01 5.363427600522e-01 5.404795924104e-01 5.432434512322e-01 5.445400934616e-01 5.443282555800e-01 5.426180037596e-01 5.394915434010e-01 5.350888070454e-01 5.296220416403e-01 5.233665225170e-01 5.166498493154e-01 5.098551057255e-01 5.033843653853e-01 4.976531078678e-01 4.930511533716e-01 4.899190370943e-01 4.885212147712e-01 4.890075351937e-01 4.914230152873e-01 4.956847492813e-01 5.016036893943e-01 5.089076114190e-01 5.172589161802e-01 5.263023528074e-01 5.356671229565e-01 5.450124763642e-01 5.540337941802e-01 5.624660647280e-01 5.701062768111e-01 5.767943386496e-01 5.824267989172e-01 5.869425916941e-01 5.903128012104e-01 5.925531762103e-01 5.936883840233e-01 5.937770063428e-01 5.928871367353e-01 5.911015582038e-01 5.885258430618e-01 5.852746678267e-01 5.814928529732e-01 5.773443154520e-01 5.730237701842e-01 5.687552488005e-01 5.647813135946e-01 5.613704351612e-01 5.587875094215e-01 5.572878510085e-01 5.570938773067e-01 5.583687629744e-01 5.612065336600e-01 5.656058936647e-01 5.714769742906e-01 5.786386937443e-01 5.868288050313e-01 5.957319387227e-01 6.049914536850e-01 6.142469408729e-01 6.231427451405e-01 6.313574728417e-01 6.386184028214e-01 6.447044604548e-01 6.494693837259e-01 6.528267804417e-01 6.547645436201e-01 6.553403328398e-01 6.546674701927e-01 6.529284082125e-01 6.503504718453e-01 6.472051135008e-01 6.437997043040e-01 6.404531487980e-01 6.374989353552e-01 6.352479708936e-01 6.339790624078e-01 6.339183241031e-01 6.352112485963e-01 6.379204422635e-01 6.395388798788e-01 6.401184453050e-01 6.418867279453e-01 6.467097754097e-01 6.546999580070e-01 6.640619568180e-01 6.722721723617e-01 6.776918282920e-01 6.805328584814e-01 6.825963717292e-01 6.859847201385e-01 6.916058232249e-01 6.984947688159e-01 7.044711298270e-01 7.076170470889e-01 7.075314811899e-01 7.055891632246e-01 7.040593889403e-01 7.046125031742e-01 7.071934720070e-01 7.100931603866e-01 7.111584103154e-01 7.092343985925e-01 7.049085861381e-01 7.001092569561e-01 6.968032713392e-01 6.956390958721e-01 6.955036112121e-01 6.943382999551e-01 6.905989875862e-01 6.843663978204e-01 6.774090296364e-01 6.721337128042e-01 6.700858960553e-01 6.710311221673e-01 6.733136016994e-01 6.752174753785e-01 6.763009456489e-01 6.777896430115e-01 6.817243331591e-01 6.894725583218e-01 7.006025305973e-01 7.130082670525e-01 7.241590325281e-01 7.325416557922e-01 7.383389301277e-01 7.430071715621e-01 7.480505292095e-01 7.538118830461e-01 7.591187961110e-01 7.620653301381e-01 7.613399486560e-01 7.572240512951e-01 7.516376123629e-01 7.471632916276e-01 7.455959388476e-01 7.469848643682e-01 7.498645975158e-01 7.524879363640e-01 7.541329886822e-01 7.556031002568e-01 7.585873397180e-01 7.643310417186e-01 7.725571531756e-01 7.814580210200e-01 7.887431696560e-01 7.930368302273e-01 7.946759526758e-01 7.954530385397e-01 7.974748438603e-01 8.018616450668e-01 8.081451220468e-01 8.148046333752e-01 8.205223408995e-01 8.252218845254e-01 8.301917505731e-01 8.372140572338e-01 8.472620532771e-01 8.596551863548e-01 8.723087947686e-01 8.828760206764e-01 8.899208095349e-01 8.934412486934e-01 8.944705081523e-01 8.940658818594e-01 8.923986354712e-01 8.886450970750e-01 8.817898917727e-01 8.718140691662e-01 8.605002373001e-01 8.511761213969e-01 8.472142043140e-01 8.499675505266e-01 8.574063284010e-01 8.642566597469e-01 8.570301239055e-01 8.172683049068e-01 7.285429329033e-01 6.324094205880e-01 5.957042026452e-01 6.407007433450e-01 7.162603607155e-01 7.664332240987e-01 7.698064608669e-01 7.365357636883e-01 6.958034025670e-01 6.771877246952e-01 6.900931524634e-01 7.211165469527e-01 7.516833780506e-01 7.715294856502e-01 7.795929870335e-01 7.798907869021e-01 7.783916349295e-01 7.813936616750e-01 7.930008066608e-01 8.116471666270e-01 8.293669728484e-01 8.365649390028e-01 8.293678261501e-01 8.140691951648e-01 8.042881466773e-01 8.100562577221e-01 8.274134456741e-01 8.407609812933e-01 8.360085733425e-01 8.119942788942e-01 7.825972895701e-01 7.673510978502e-01 7.742610170917e-01 7.916494170874e-01 8.001347282293e-01 7.903587741268e-01 7.708595757842e-01 7.618083182892e-01 7.765875493715e-01 8.068588219520e-01 8.295076966460e-01 8.260790495987e-01 7.955751314565e-01 7.559158100847e-01 7.333546477302e-01 7.413020837750e-01 7.675497162754e-01 7.870680927965e-01 7.828584713889e-01 7.553961521007e-01 7.204662866905e-01 6.985172898620e-01 6.997555363700e-01 7.178241858713e-01 7.391491754934e-01 7.553621862914e-01 7.667099842995e-01 7.773327445179e-01 7.890815449168e-01 7.996410205619e-01 8.059206009833e-01 8.082114581729e-01 8.105773686174e-01 8.170991656371e-01 8.275769246062e-01 8.373200661599e-01 8.411395266957e-01 8.374532664670e-01 8.290555726209e-01 8.203350374924e-01 8.139929103647e-01 8.104160513784e-01 8.099546854501e-01 8.145775658638e-01 8.258144702888e-01 8.407747898269e-01 8.513461473461e-01 8.490650379827e-01 8.323032818814e-01 8.102076427520e-01 7.988258005800e-01 8.085282960807e-01 8.330972582626e-01 8.540029712318e-01 8.554691775958e-01 8.362565686441e-01 8.114838915507e-01 8.026677185169e-01 8.191579051551e-01 8.486996467791e-01 8.695039620515e-01 8.687473174073e-01 8.512912786078e-01 8.353092924019e-01 8.367760907624e-01 8.537463154724e-01 8.677717070427e-01 8.607685009702e-01 8.296385315879e-01 7.900333048541e-01
 6.917902026845e-01 6.908922657540e-01 6.900684764391e-01 6.896893029006e-01 6.896577289109e-01 6.895200596651e-01 6.889301147821e-01 6.880027904289e-01 6.871996871323e-01 6.868485284410e-01 6.867917925077e-01 6.865578257476e-01 6.858683144045e-01 6.849318177115e-01 6.842152874002e-01 6.839501583241e-01 6.838935942778e-01 6.835815397854e-01 6.828110064626e-01 6.818566951034e-01 6.811965792764e-01 6.810132093623e-01 6.809901701716e-01 6.806341453184e-01 6.797845823131e-01 6.787828120122e-01 6.781267163006e-01 6.779652488143e-01 6.779366434293e-01 6.775280622104e-01 6.765966974860e-01 6.755266894540e-01 6.748403782934e-01 6.746588880215e-01 6.745751321781e-01 6.740770361392e-01 6.730688413819e-01 6.719613364280e-01 6.712491394987e-01 6.710082089337e-01 6.708255910639e-01 6.702266546176e-01 6.691587506031e-01 6.680370178149e-01 6.673147381261e-01 6.670190993119e-01 6.667377734538e-01 6.660430405005e-01 6.649254204274e-01 6.637966607845e-01 6.630701116711e-01 6.627392969243e-01 6.623816796721e-01 6.615990489605e-01 6.604255488717e-01 6.592927751433e-01 6.585827702592e-01 6.582346671591e-01 6.578099516956e-01 6.569407256148e-01 6.557099895929e-01 6.545712819879e-01 6.538814645661e-01 6.535277909865e-01 6.530418305016e-01 6.520837104028e-01 6.507947034088e-01 6.496536812039e-01 6.489890173355e-01 6.486309090818e-01 6.480819829025e-01 6.470293549811e-01 6.456788233683e-01 6.445467651015e-01 6.439209997264e-01 6.435544188952e-01 6.429229681811e-01 6.417672025995e-01 6.403708051870e-01 6.392674072245e-01 6.386823780484e-01 6.382884886440e-01 6.375502817311e-01 6.362925938275e-01 6.348798330735e-01 6.338318790282e-01 6.332762475109e-01 6.328180959190e-01 6.319597095141e-01 6.306230083682e-01 6.292286191099e-01 6.282437133644e-01 6.276908445374e-01 6.271383840053e-01 6.261618197920e-01 6.247830207776e-01 6.234327984956e-01 6.224924143807e-01 6.219029996573e-01 6.212420915042e-01 6.201750629150e-01 6.187891246341e-01 6.174846051359e-01 6.165572426391e-01 6.159018651179e-01 6.151412171547e-01 6.140195650772e-01 6.126491993045e-01 6.113796764656e-01 6.104376417597e-01 6.097078607642e-01 6.088698908593e-01 6.077239403222e-01 6.063798404799e-01 6.051323950651e-01 6.041599337474e-01 6.033610174729e-01 6.024673324861e-01 6.013184929695e-01 6.000065222291e-01 5.987729810375e-01 5.977669759546e-01 5.969082524208e-01 5.959781179864e-01 5.948389237653e-01 5.935611831340e-01 5.923401093848e-01 5.913032154002e-01 5.903917843388e-01 5.894319224849e-01 5.883102995148e-01 5.870707121257e-01 5.858632117627e-01 5.847906439066e-01 5.838214587833e-01 5.828326780180e-01 5.817325414552e-01 5.805365695199e-01 5.793394605462e-01 5.782240652876e-01 5.771938130990e-01 5.761781140890e-01 5.751022488579e-01 5.739480078154e-01 5.727619525330e-01 5.716148186357e-01 5.705395050093e-01 5.695046801145e-01 5.684466690378e-01 5.673298020863e-01 5.661716592652e-01 5.650244001624e-01 5.639276592815e-01 5.628766547006e-01 5.618299781157e-01 5.607527551371e-01 5.596412114532e-01 5.585192816166e-01 5.574193411182e-01 5.563573043031e-01 5.553208023080e-01 5.542807690748e-01 5.532156091228e-01 5.521280364725e-01 5.510424559344e-01 5.499840382729e-01 5.489590920586e-01 5.479454330004e-01 5.469197115568e-01 5.458756972563e-01 5.448255377100e-01 5.437889788811e-01 5.427796137404e-01 5.417905650101e-01 5.408058199371e-01 5.398121098964e-01 5.388072623850e-01 5.378057805845e-01 5.368258037452e-01 5.358722533887e-01 5.349301011058e-01 5.339815035403e-01 5.330232005308e-01 5.320687819371e-01 5.311355188219e-01 5.302264994001e-01 5.293252177266e-01 5.284182131712e-01 5.275082583599e-01 5.266101705690e-01 5.257346555328e-01 5.248772415429e-01 5.240217324629e-01 5.231607139781e-01 5.223050999357e-01 5.214699983902e-01 5.206580103662e-01 5.198570938761e-01 5.190535848668e-01 5.182485682859e-01 5.174570312192e-01 5.166908368704e-01 5.159438395293e-01 5.152009006635e-01 5.144569709249e-01 5.137212679523e-01 5.130071719397e-01 5.123152730957e-01 5.116353610712e-01 5.109570535770e-01 5.102866932760e-01 5.096346225780e-01 5.090050230117e-01 5.083926592545e-01 5.077872295444e-01 5.071892587555e-01 5.066071411584e-01 5.060480823466e-01 5.055085201343e-01 5.049799093668e-01 5.044602969337e-01 5.039553675448e-01 5.034723512003e-01 5.030115485830e-01 5.025646757467e-01 5.021281608617e-01 5.017060389110e-01 5.013044967698e-01 5.009248854131e-01 5.005640568218e-01 5.002145509508e-01 4.998789240754e-01 4.995634675256e-01 4.992688705840e-01 4.989928005538e-01 4.987316806630e-01 4.984859011270e-01 4.982598015696e-01 4.980549373257e-01 4.978659326286e-01 4.976920899111e-01 4.975355613646e-01 4.974000832281e-01 4.972852808804e-01 4.971885311050e-01 4.971039701535e-01 4.970363634036e-01 4.969922643763e-01 4.969687957061e-01 4.969632644261e-01 4.969743380751e-01 4.970014389706e-01 4.970495350337e-01 4.971190790569e-01 4.972069361053e-01 4.973119239657e-01 4.974375783089e-01 4.975818520179e-01 4.977455522476e-01 4.979275067741e-01 4.981270005318e-01 4.983476746686e-01 4.985893168330e-01 4.988476856062e-01 4.991223367476e-01 4.994145569568e-01 4.997266638447e-01 5.000590702733e-01 5.004096314484e-01 5.007752586173e-01 5.011577666592e-01 5.015606232196e-01 5.019802781008e-01 5.024172929770e-01 5.028703148435e-01 5.033398424202e-01 5.038287916058e-01 5.043360116558e-01 5.048589051766e-01 5.053972964040e-01 5.059516262090e-01 5.065226187677e-01 5.071112514167e-01 5.077175914518e-01 5.083399053249e-01 5.089781515503e-01 5.096298540508e-01 5.102957399368e-01 5.109780323552e-01 5.116767526501e-01 5.123911830889e-01 5.131206600871e-01 5.138617775427e-01 5.146162240700e-01 5.153854473976e-01 5.161676627664e-01 5.169646138564e-01 5.177751755776e-01 5.185978735047e-01 5.194318521770e-01 5.202775628058e-01 5.211347902047e-01 5.220038296169e-01 5.228865704433e-01 5.237797769509e-01 5.246822085112e-01 5.255947037280e-01 5.265155763737e-01 5.274478734610e-01 5.283913609000e-01 5.293440659702e-01 5.303037109514e-01 5.312713185730e-01 5.322464047098e-01 5.332302313906e-01 5.342236908480e-01 5.352236528948e-01 5.362298855555e-01 5.372402786028e-01 5.382572925759e-01 5.392814423872e-01 5.403119852455e-01 5.413474870753e-01 5.423870419805e-01 5.434293252826e-01 5.444756209959e-01 5.455269768197e-01 5.465822342247e-01 5.476409386836e-01 5.487011079087e-01 5.497622788017e-01 5.508248853928e-01 5.518912499959e-01 5.529586988181e-01 5.540273051710e-01 5.550952094300e-01 5.561616586735e-01 5.572292025121e-01 5.582965321673e-01 5.593626063910e-01 5.604280372141e-01 5.614903792295e-01 5.625497533211e-01 5.636078995279e-01 5.646630012856e-01 5.657150598036e-01 5.667635081147e-01 5.678071651218e-01 5.688464477771e-01 5.698819607390e-01 5.709112275133e-01 5.719356306548e-01 5.729544599895e-01 5.739661551399e-01 5.749726089436e-01 5.759713903933e-01 5.769625953724e-01 5.779467258417e-01 5.789222913563e-01 5.798900639116e-01 5.808496784087e-01 5.817999335979e-01 5.827409331225e-01 5.836715989038e-01 5.845918244523e-01 5.855031860942e-01 5.864037265510e-01 5.872927923343e-01 5.881699665870e-01 5.890352547458e-01 5.898886301626e-01 5.907304966001e-01 5.915595186379e-01 5.923749891465e-01 5.931778254304e-01 5.939660408833e-01 5.947408017926e-01 5.955008752084e-01 5.962466684435e-01 5.969779392238e-01 5.976939787176e-01 5.983935101177e-01 5.990780285658e-01 5.997452675474e-01 6.003971012657e-01 6.010321030064e-01 6.016497882613e-01 6.022505981970e-01 6.028328037472e-01 6.033972219847e-01 6.039438079617e-01 6.044716280622e-01 6.049807630083e-01 6.054708901423e-01 6.059410858180e-01 6.063915861907e-01 6.068228596927e-01 6.072338366671e-01 6.076246399647e-01 6.079945177433e-01 6.083434222788e-01 6.086718102604e-01 6.089777350888e-01 6.092631240567e-01 6.095264098527e-01 6.097669646847e-01 6.099864554415e-01 6.101828259002e-01 6.103566855626e-01 6.105080947515e-01 6.106352327843e-01 6.107397891946e-01 6.108214803150e-01 6.108782498064e-01 6.109124392196e-01 6.109221214283e-01 6.109068805577e-01 6.108678107882e-01 6.108037794637e-01 6.107158968264e-01 6.106028670918e-01 6.104642127930e-01 6.103010658838e-01 6.101115257801e-01 6.098977344747e-01 6.096586236949e-01 6.093929222902e-01 6.091017218826e-01 6.087842033415e-01 6.084407166586e-01 6.080714707114e-01 6.076760828731e-01 6.072542712672e-01 6.068062011430e-01 6.063309148271e-01 6.058294972230e-01 6.053019351689e-01 6.047470688710e-01 6.041662851732e-01 6.035575835449e-01 6.029227091778e-01 6.022613138515e-01 6.015727093611e-01 6.008572005702e-01 6.001150284487e-01 5.993457031519e-01 5.985495799957e-01 5.977270467631e-01 5.968776504055e-01 5.960013975692e-01 5.950978579047e-01 5.941680401389e-01 5.932115936341e-01 5.922279648369e-01 5.912185556459e-01 5.901820069105e-01 5.891193543645e-01 5.880307196581e-01 5.869153366760e-01 5.857743284405e-01 5.846072877097e-01 5.834132486871e-01 5.821949271231e-01 5.809505912506e-01 5.796799028414e-01 5.783844715465e-01 5.770635481181e-01 5.757182108466e-01 5.743484537263e-01 5.729527607348e-01 5.715336755778e-01 5.700897612736e-01 5.686218766114e-01 5.671310959586e-01 5.656156885512e-01 5.640773791313e-01 5.625163536644e-01 5.609319618796e-01 5.593263161244e-01 5.576970168547e-01 5.560466652882e-01 5.543746524357e-01 5.526804624753e-01 5.509674870284e-01 5.492320630247e-01 5.474765387711e-01 5.457019362394e-01 5.439065950677e-01 5.420935264128e-01 5.402611811146e-01 5.384102950014e-01 5.365416238014e-01 5.346544590280e-01 5.327523609849e-01 5.308316021357e-01 5.288949870501e-01 5.269438034273e-01 5.249751130841e-01 5.229932568284e-01 5.209973388558e-01 5.189857170146e-01 5.169632058470e-01 5.149258434962e-01 5.128776844875e-01 5.108173793280e-01 5.087447955863e-01 5.066647415827e-01 5.045715108963e-01 5.024701610032e-01 5.003610059118e-01 4.982409809876e-01 4.961167170520e-01 4.939829808048e-01 4.918440342243e-01 4.897003847454e-01 4.875498905506e-01 4.853973744623e-01 4.832385577562e-01 4.810780907281e-01 4.789166401709e-01 4.767512854140e-01 4.745875142299e-01 4.724218524440e-01 4.702571370038e-01 4.680956296429e-01 4.659333252698e-01 4.637772538447e-01 4.616220253181e-01 4.594715857498e-01 4.573283462583e-01 4.551875688932e-01 4.530580539498e-01 4.509328165241e-01 4.488167168595e-01 4.467113277595e-01 4.446118750147e-01 4.425278588187e-01 4.404525508625e-01 4.383902049664e-01 4.363424655895e-01 4.343048366540e-01 4.322864801704e-01 4.302807018242e-01 4.282919868151e-01 4.263216530757e-01 4.243662104704e-01 4.224334292082e-01 4.205167649392e-01 4.186225120858e-01 4.167499179219e-01 4.148955716019e-01 4.130678653224e-01 4.112596304755e-01 4.094772654562e-01 4.077203654991e-01 4.059860944908e-01 4.042816487138e-01 4.025999639451e-01 4.009485098612e-01 3.993241334751e-01 3.977260149668e-01 3.961605785260e-01 3.946202344189e-01 3.931145381766e-01 3.916375126271e-01 3.901905058973e-01 3.887777812894e-01 3.873929121240e-01 3.860444100271e-01 3.847260599259e-01 3.834407836387e-01 3.821912921061e-01 3.809705533058e-01 3.797885585055e-01 3.786368297798e-01 3.775200390255e-01 3.764391224587e-01 3.753887883972e-01 3.743762941122e-01 3.733954473225e-01 3.724493703186e-01 3.715384339758e-01 3.706584308187e-01 3.698163396012e-01 3.690031217362e-01 3.682266204803e-01 3.674822187141e-01 3.667677909983e-01 3.660903521392e-01 3.654390512062e-01 3.648231360167e-01 3.642364926097e-01 3.636792629313e-01 3.631545221716e-01 3.626539491386e-01 3.621864075946e-01 3.617439310355e-01 3.613282565657e-01 3.609405053253e-01 3.605744073476e-01 3.602379122200e-01 3.599204455311e-01 3.596270670513e-01 3.593574115135e-01 3.591040968020e-01 3.588756105420e-01 3.586611933949e-01 3.584673041132e-01 3.582899575061e-01 3.581251060684e-01 3.579793962357e-01 3.578422704097e-01 3.577203120215e-01 3.576084139716e-01 3.575048990631e-01 3.574134002121e-01 3.573240847831e-01 3.572454886441e-01 3.571694751108e-01 3.570966806152e-01 3.570291034221e-01 3.569580716610e-01 3.568919719196e-01 3.568206338675e-01 3.567473322923e-01 3.566724929784e-01 3.565874032154e-01 3.565020887471e-01 3.564042098277e-01 3.562990823784e-01 3.561845832353e-01 3.560551811295e-01 3.559177489330e-01 3.557615936573e-01 3.555930269389e-01 3.554084492926e-01 3.552034177115e-01 3.549839430459e-01 3.547387632739e-01 3.544776515686e-01 3.541910199702e-01 3.538803173502e-01 3.535487709816e-01 3.531861170770e-01 3.528024164090e-01 3.523862796365e-01 3.519424679090e-01 3.514708439691e-01 3.509637110118e-01 3.504303514413e-01 3.498586249724e-01 3.492560496421e-01 3.486184145506e-01 3.479427182848e-01 3.472344438401e-01 3.464838117444e-01 3.456991709411e-01 3.448737432943e-01 3.440072257696e-01 3.431032198508e-01 3.421535218383e-01 3.411659763300e-01 3.401333216904e-01 3.390573089488e-01 3.379395138224e-01 3.367734743107e-01 3.355668751740e-01 3.343118437415e-01 3.330108164746e-01 3.316651394081e-01 3.302699872840e-01 3.288309526331e-01 3.273418424420e-01 3.258062596551e-01 3.242228259884e-01 3.225892417916e-01 3.209099628926e-01 3.191800076474e-01 3.174023175355e-01 3.155767815167e-01 3.137008266505e-01 3.117787411176e-01 3.098056978198e-01 3.077857430269e-01 3.057181172461e-01 3.036006383381e-01 3.014377071594e-01 2.992258149143e-01 2.969684421740e-01 2.946645693118e-01 2.923136525737e-01 2.899197773574e-01 2.874788740254e-01 2.849962946436e-01 2.824696308482e-01 2.799003238117e-01 2.772905877754e-01 2.746390167161e-01 2.719504693552e-01 2.692222689060e-01 2.664568178104e-01 2.636574456488e-01 2.608221650784e-01 2.579559319491e-01 2.550573794610e-01 2.521295095207e-01 2.491750281643e-01 2.461942306508e-01 2.431895104414e-01 2.401637094789e-01 2.371179132730e-01 2.340566757983e-01 2.309792516260e-01 2.278916086115e-01 2.247946940459e-01 2.216912491863e-01 2.185874490230e-01 2.154808477518e-01 2.123807764041e-01 2.092880935068e-01 2.062057048349e-01 2.031411770562e-01 2.000934387618e-01 1.970734599010e-01 1.940803223305e-01 1.911220062651e-01 1.882031761285e-01 1.853270381448e-01 1.825041624739e-01 1.797339763914e-01 1.770276234802e-01 1.743895195511e-01 1.718235064721e-01 1.693412994495e-01 1.669447600475e-01 1.646438476195e-01 1.624439929842e-01 1.603518640705e-01 1.583768820441e-01 1.565210197529e-01 1.547961409875e-01 1.532058627193e-01 1.517560587335e-01 1.504555316290e-01 1.493044877454e-01 1.483135480142e-01 1.474825528451e-01 1.468171744528e-01 1.463213129648e-01 1.459934070838e-01 1.458400260159e-01 1.458556234661e-01 1.460452862714e-01 1.464042428564e-01 1.469309254205e-01 1.476247297996e-01 1.484774980059e-01 1.494898087795e-01 1.506530447144e-01 1.519638134383e-01 1.534155679065e-01 1.550007171606e-01 1.567153432609e-01 1.585487823227e-01 1.604969874799e-01 1.625513665806e-01 1.647037451585e-01 1.669494334785e-01 1.692776426826e-01 1.716845231777e-01 1.741611541232e-01 1.767013279833e-01 1.792996681116e-01 1.819461066065e-01 1.846389670495e-01 1.873682833913e-01 1.901294393974e-01 1.929193380487e-01 1.957281131571e-01 1.985547456092e-01 2.013903539481e-01 2.042348895021e-01 2.070804275231e-01 2.099234047023e-01 2.127617089346e-01 2.155884524905e-01 2.184023544630e-01 2.211993001562e-01 2.239751506637e-01 2.267282220592e-01 2.294550592096e-01 2.321534575983e-01 2.348192434035e-01 2.374524291454e-01 2.400495561211e-01 2.426080738000e-01 2.451279154926e-01 2.476051710994e-01 2.500402437678e-01 2.524308170189e-01 2.547749594585e-01 2.570731258084e-01 2.593223234915e-01 2.615240680861e-01 2.636757272255e-01 2.657782039190e-01 2.678302603503e-01 2.698309620114e-01 2.717826333257e-01 2.736820049802e-01 2.755316853941e-01 2.773308345022e-01 2.790792474646e-01 2.807793050399e-01 2.824289015370e-01 2.840319370271e-01 2.855859288391e-01 2.870942094983e-01 2.885585388984e-01 2.899766869610e-01 2.913538474068e-01 2.926882213561e-01 2.939834704245e-01 2.952407061038e-01 2.964596095608e-01 2.976463897579e-01 2.987975136301e-01 2.999200669215e-01 3.010124767173e-01 3.020782657724e-01 3.031212009559e-01 3.041395033619e-01 3.051400119335e-01 3.061219388167e-01 3.070887259507e-01 3.080446482814e-01 3.089877686849e-01 3.099262085540e-01 3.108577632822e-01 3.117872522438e-01 3.127185189467e-01 3.136503313572e-01 3.145904252144e-01 3.155360396501e-01 3.164933502585e-01 3.174645781622e-01 3.184494003639e-01 3.194551228299e-01 3.204777266489e-01 3.215259718263e-01 3.225983659743e-01 3.236973287376e-01 3.248276829190e-01 3.259869193478e-01 3.271819249499e-01 3.284111608448e-01 3.296772589505e-01 3.309835539919e-01 3.323283206078e-01 3.337167784510e-01 3.351466636603e-01 3.366221272577e-01 3.381437262809e-01 3.397101841293e-01 3.413263079240e-01 3.429893875812e-01 3.447022365566e-01 3.464651000364e-01 3.482767174829e-01 3.501406602595e-01 3.520532543248e-01 3.540187120029e-01 3.560332210773e-01 3.580990527155e-01 3.602155522859e-01 3.623813881236e-01 3.645981512676e-01 3.668626781400e-01 3.691771524323e-01 3.715386904269e-01 3.739468838821e-01 3.764022299721e-01 3.789004230627e-01 3.814444423716e-01 3.840303460432e-01 3.866564457248e-01 3.893242096616e-01 3.920275689467e-01 3.947709712553e-01 3.975469144964e-01 4.003569828017e-01 4.031986162635e-01 4.060683316772e-01 4.089663974729e-01 4.118888215921e-01 4.148345607131e-01 4.178004561468e-01 4.207828577232e-01 4.237819528133e-01 4.267931765026e-01 4.298141646187e-01 4.328421093945e-01 4.358734823124e-01 4.389074051361e-01 4.419361257460e-01 4.449611495419e-01 4.479757832580e-01 4.509777986000e-01 4.539644618120e-01 4.569289415633e-01 4.598715792570e-01 4.627850418107e-01 4.656667535149e-01 4.685134414124e-01 4.713184121765e-01 4.740807603249e-01 4.767925202391e-01 4.794520581490e-01 4.820533920125e-01 4.845926292651e-01 4.870652316561e-01 4.894660535657e-01 4.917920053805e-01 4.940358529529e-01 4.961954819540e-01 4.982658267555e-01 5.002411744887e-01 5.021188887275e-01 5.038918891370e-01 5.055584720025e-01 5.071127492020e-01 5.085503859578e-01 5.098690220191e-01 5.110629474685e-01 5.121298216798e-01 5.130639772473e-01 5.138642475533e-01 5.145270616999e-01 5.150467558521e-01 5.154255567236e-01 5.156560502114e-01 5.157381573519e-01 5.156706667150e-01 5.154490051354e-01 5.150761738988e-01 5.145476095213e-01 5.138634117522e-01 5.130249789000e-01 5.120290503702e-01 5.108801979544e-01 5.095755491438e-01 5.081185867053e-01 5.065104363650e-01 5.047516730955e-01 5.028480154443e-01 5.007981661057e-01 4.986094966069e-01 4.962835948868e-01 4.938248591481e-01 4.912398925090e-01 4.885302336289e-01 4.857052329886e-01 4.827686185074e-01 4.797274341387e-01 4.765906940722e-01 4.733616517597e-01 4.700518890615e-01 4.666679101918e-01 4.632172581276e-01 4.597116412759e-01 4.561569301655e-01 4.525661455742e-01 4.489468970507e-01 4.453100045504e-01 4.416669258852e-01 4.380257776080e-01 4.344002874170e-01 4.307989523609e-01 4.272336259965e-01 4.237155196538e-01 4.202540631747e-01 4.168625035743e-01 4.135485652013e-01 4.103249769819e-01 4.072006411507e-01 4.041854624406e-01 4.012888496983e-01 3.985187576437e-01 3.958845943282e-01 3.933915879663e-01 3.910477765332e-01 3.888592515263e-01 3.868294122708e-01 3.849640687704e-01 3.832639502810e-01 3.817327534846e-01 3.803703510827e-01 3.791753244746e-01 3.781490078399e-01 3.772839723078e-01 3.765805547936e-01 3.760316992218e-01 3.756302001325e-01 3.753710948376e-01 3.752424121658e-01 3.752375804068e-01 3.753446099902e-01 3.755510657835e-01 3.758477089913e-01 3.762173128267e-01 3.766478192434e-01 3.771259504622e-01 3.776328217648e-01 3.781563867808e-01 3.786780190937e-01 3.791817310908e-01 3.796528435892e-01 3.800707271632e-01 3.804226936403e-01 3.806882459934e-01 3.808524428124e-01 3.808993624430e-01 3.808099846860e-01 3.805711009443e-01 3.801655712091e-01 3.795790942730e-01 3.787980169029e-01 3.778076059819e-01 3.765967271650e-01 3.751531129381e-01 3.734671088730e-01 3.715282591000e-01 3.693291496848e-01 3.668650299445e-01 3.641289660075e-01 3.611196593589e-01 3.578352022708e-01 3.542765968238e-01 3.504479760292e-01 3.463532605595e-01 3.420021638093e-01 3.374056774310e-01 3.325762210579e-01 3.275321648900e-01 3.222933685529e-01 3.168833160665e-01 3.113299246957e-01 3.056641131592e-01 2.999210974108e-01 2.941397964546e-01 2.883648720108e-01 2.826446870592e-01 2.770298353851e-01 2.715759885371e-01 2.663429973334e-01 2.613908926973e-01 2.567839866901e-01 2.525853534900e-01 2.488568616953e-01 2.456581804790e-01 2.430418636049e-01 2.410567405421e-01 2.397386245957e-01 2.391149902235e-01 2.391986979243e-01 2.399893461061e-01 2.414758128568e-01 2.436276995378e-01 2.464072500336e-01 2.497673093947e-01 2.536452212491e-01 2.579797153214e-01 2.626979838925e-01 2.677295436555e-01 2.730008515735e-01 2.784376406031e-01 2.839701630167e-01 2.895267695178e-01 2.950426929410e-01 3.004559147090e-01 3.057036436057e-01 3.107359324490e-01 3.154999332592e-01 3.199501730132e-01 3.240467435745e-01 3.277506791029e-01 3.310329771830e-01 3.338659406604e-01 3.362269967267e-01 3.381017827902e-01 3.394776776900e-01 3.403495361718e-01 3.407178356061e-01 3.405887923792e-01 3.399744696077e-01 3.388924173343e-01 3.373712638247e-01 3.354409740989e-01 3.331416298245e-01 3.305212987618e-01 3.276333739052e-01 3.245394791415e-01 3.213106783561e-01 3.180205544381e-01 3.147533476799e-01 3.115972607225e-01 3.086419325410e-01 3.059860610492e-01 3.037211502707e-01 3.019414020359e-01 3.007343448629e-01 3.001765383054e-01 3.003384227966e-01 3.012714345109e-01 3.030104114989e-01 3.055757183256e-01 3.089634109609e-01 3.131560571152e-01 3.181146016684e-01 3.237873183047e-01 3.301094298516e-01 3.370042067307e-01 3.443931890675e-01 3.521858530279e-01 3.602986260100e-01 3.686436235697e-01 3.771343496459e-01 3.856955299243e-01 3.942480808392e-01 4.027264079475e-01 4.110673461390e-01 4.192161333319e-01 4.271262957582e-01 4.347547612213e-01 4.420699228282e-01 4.490452074801e-01 4.556564205950e-01 4.618901624815e-01 4.677333145390e-01 4.731806333729e-01 4.782246953207e-01 4.828643712725e-01 4.870993040643e-01 4.909246229260e-01 4.943427764845e-01 4.973457830855e-01 4.999304835994e-01 5.020888824139e-01 5.038070002497e-01 5.050743793402e-01 5.058717160636e-01 5.061817158468e-01 5.059848195428e-01 5.052577058785e-01 5.039859193624e-01 5.021487168964e-01 4.997368894085e-01 4.967438043737e-01 4.931712068102e-01 4.890335045008e-01 4.843543510916e-01 4.791737990555e-01 4.735470589107e-01 4.675483833044e-01 4.612664671584e-01 4.548116759896e-01 4.483135044262e-01 4.419125165642e-01 4.357698005573e-01 4.300480465204e-01 4.249176462457e-01 4.205445570690e-01 4.170754174037e-01 4.146435316820e-01 4.133404306516e-01 4.132264046246e-01 4.143138486666e-01 4.165617247432e-01 4.198958783145e-01 4.241846263216e-01 4.292706782945e-01 4.349674001961e-01 4.410677437428e-01 4.473639271447e-01 4.536396447286e-01 4.596987520632e-01 4.653541885688e-01 4.704393055046e-01 4.748217984421e-01 4.783844676586e-01 4.810531909543e-01 4.827773953540e-01 4.835391001727e-01 4.833580312029e-01 4.822709132109e-01 4.803550999567e-01 4.777014488573e-01 4.744264317641e-01 4.706632530666e-01 4.665495060416e-01 4.622373284084e-01 4.578700800713e-01 4.535909617246e-01 4.495320039101e-01 4.458059364004e-01 4.425160956348e-01 4.397399881650e-01 4.375417607744e-01 4.359674380982e-01 4.350506024542e-01 4.348166288129e-01 4.352810644098e-01 4.364661200670e-01 4.383847538688e-01 4.410578336144e-01 4.445032956704e-01 4.487306717427e-01 4.537497992946e-01 4.595448058897e-01 4.660874130389e-01 4.733193154838e-01 4.811489922878e-01 4.894595078908e-01 4.980913966185e-01 5.068663723818e-01 5.155738980838e-01 5.239900796722e-01 5.318836753118e-01 5.390208807464e-01 5.451882588518e-01 5.501855317666e-01 5.538505806748e-01 5.560635940955e-01 5.567502051844e-01 5.559006562852e-01 5.535620574859e-01 5.498542322704e-01 5.449605743843e-01 5.391312776562e-01 5.326844126316e-01 5.259767882627e-01 5.194127577548e-01 5.134064589824e-01 5.083601791422e-01 5.046434360385e-01 5.025483227642e-01 5.022826333326e-01 5.039353356125e-01 5.074793502725e-01 5.127799058564e-01 5.195989849857e-01 5.276405584840e-01 5.365567711036e-01 5.459940995520e-01 5.556085749092e-01 5.650775499164e-01 5.741310122306e-01 5.825344586722e-01 5.901082783483e-01 5.967187926037e-01 6.022712629994e-01 6.067135863523e-01 6.100140669019e-01 6.121758408029e-01 6.132152525259e-01 6.131631377028e-01 6.120763402364e-01 6.100167295784e-01 6.070769802284e-01 6.033694026774e-01 5.990370794394e-01 5.942621986446e-01 5.892541954879e-01 5.842679921904e-01 5.795804586989e-01 5.754911120297e-01 5.723027116216e-01 5.702937130392e-01 5.697072595713e-01 5.707141639298e-01 5.734035525838e-01 5.777644645166e-01 5.836850366827e-01 5.909639155065e-01 5.993155302762e-01 6.084065906698e-01 6.178719824962e-01 6.273421605909e-01 6.364682566541e-01 6.449326261706e-01 6.524750375624e-01 6.588895320737e-01 6.640364662298e-01 6.678464709295e-01 6.703103980411e-01 6.714932323930e-01 6.715122064377e-01 6.705443608829e-01 6.688196581220e-01 6.665990028379e-01 6.641839905464e-01 6.618841531800e-01 6.600104226470e-01 6.588542670690e-01 6.586589809338e-01 6.596106247068e-01 6.597180737595e-01 6.587051614660e-01 6.589153838425e-01 6.623461859216e-01 6.692060024112e-01 6.777136878220e-01 6.852933732867e-01 6.902481568874e-01 6.927671571771e-01 6.946807879889e-01 6.981369416966e-01 7.040555377759e-01 7.114293660342e-01 7.179965358795e-01 7.217573157704e-01 7.222738160283e-01 7.209297723899e-01 7.200328663549e-01 7.212928167646e-01 7.246627924649e-01 7.284204254610e-01 7.303904015480e-01 7.294172415073e-01 7.261028073102e-01 7.223932686659e-01 7.202463394636e-01 7.202572866520e-01 7.212284346943e-01 7.210062423204e-01 7.179612307986e-01 7.120961561182e-01 7.051142989755e-01 6.993696651782e-01 6.963767637023e-01 6.959016967575e-01 6.963201161851e-01 6.959652711895e-01 6.944929610153e-01 6.932884805776e-01 6.946363993445e-01 7.001686491755e-01 7.096639971848e-01 7.211096712872e-01 7.319774020233e-01 7.407243540957e-01 7.475239257690e-01 7.538188540184e-01 7.610499278895e-01 7.694084440780e-01 7.774937053201e-01 7.831527170198e-01 7.848629369173e-01 7.827548862251e-01 7.786535280412e-01 7.750996199853e-01 7.738963948947e-01 7.751514858681e-01 7.775000132143e-01 7.793164774470e-01 7.800160743404e-01 7.805587165717e-01 7.828054533244e-01 7.881404472645e-01 7.963493839757e-01 8.055709622931e-01 8.133739181654e-01 8.181941732300e-01 8.201848886778e-01 8.209874164553e-01 8.226105458829e-01 8.261317881522e-01 8.310818643300e-01 8.359639658688e-01 8.395064855810e-01 8.417327067959e-01 8.441009081724e-01 8.486456943775e-01 8.566207297306e-01 8.675737413711e-01 8.795462962349e-01 8.902219257303e-01 8.981560473023e-01 9.033017113926e-01 9.065919830008e-01 9.088689582957e-01 9.099341006489e-01 9.084639376143e-01 9.028954334732e-01 8.927398864527e-01 8.795457463622e-01 8.668359918326e-01 8.587436635154e-01 8.578097367418e-01 8.631055420658e-01 8.695814392918e-01 8.656557756835e-01 8.335596897136e-01 7.409691062662e-01 6.419419802862e-01 6.090503634726e-01 6.624407089081e-01 7.440624040671e-01 7.949271839099e-01 7.938370887040e-01 7.531984492284e-01 7.063146309013e-01 6.868610960333e-01 7.040217391776e-01 7.394319522897e-01 7.697685455276e-01 7.834476602909e-01 7.818690563537e-01 7.741454261968e-01 7.712697457199e-01 7.810563228568e-01 8.040317003382e-01 8.323377233601e-01 8.533998258506e-01 8.570894127915e-01 8.427257344627e-01 8.219285965839e-01 8.132017886774e-01 8.273195691092e-01 8.557669493834e-01 8.769838204503e-01 8.735265057679e-01 8.445498194667e-01 8.075910975879e-01 7.875997724747e-01 7.955337466595e-01 8.170047457232e-01 8.270363621908e-01 8.124414995864e-01 7.823986306809e-01 7.630983286807e-01 7.757097257786e-01 8.134898936294e-01 8.474778191796e-01 8.520545314840e-01 8.220134624833e-01 7.757151489448e-01 7.450914810171e-01 7.509646013934e-01 7.828054333802e-01 8.108822093453e-01 8.129103560858e-01 7.868755432586e-01 7.491381911193e-01 7.224579401090e-01 7.186332750394e-01 7.307776613398e-01 7.445226994972e-01 7.531953338785e-01 7.612705124071e-01 7.761376560599e-01 7.978345842695e-01 8.176028506811e-01 8.262969270838e-01 8.232556017621e-01 8.178321595080e-01 8.220553557162e-01 8.395433141831e-01 8.618505334478e-01 8.761910967089e-01 8.757381066888e-01 8.637317260550e-01 8.496564957427e-01 8.411932094071e-01 8.388815590115e-01 8.386911810660e-01 8.388746917271e-01 8.426111538172e-01 8.532597555534e-01 8.674560435024e-01 8.749431970364e-01 8.666110236377e-01 8.436393204215e-01 8.201539983412e-01 8.144359526455e-01 8.321738648760e-01 8.591252404409e-01 8.734426444243e-01 8.634321087439e-01 8.362366591660e-01 8.138745119913e-01 8.161694101928e-01 8.418537456719e-01 8.702569642006e-01 8.813719602812e-01 8.715903112048e-01 8.550958931623e-01 8.516026365280e-01 8.675044516593e-01 8.888011438944e-01 8.943700853036e-01 8.737679012273e-01 8.356456078908e-01
 7.017715931624e-01 7.009084765889e-01 7.001197500202e-01 6.997802179242e-01 6.997937332629e-01 6.997017398800e-01 6.991521138005e-01 6.982588386395e-01 6.974897403346e-01 6.971772068262e-01 6.971641331915e-01 6.969737804927e-01 6.963246825952e-01 6.954240751632e-01 6.947425398210e-01 6.945146203051e-01 6.944987962256e-01 6.942296361421e-01 6.934992183143e-01 6.925820287060e-01 6.919595580133e-01 6.918151774102e-01 6.918328266515e-01 6.915175338674e-01 6.907081757621e-01 6.897453964520e-01 6.891298659411e-01 6.890092950499e-01 6.890236046452e-01 6.886561793143e-01 6.877644730611e-01 6.867332523698e-01 6.860882515989e-01 6.859508576316e-01 6.859120764516e-01 6.854563738646e-01 6.844862453692e-01 6.834165250918e-01 6.827450691345e-01 6.825498388500e-01 6.824137103768e-01 6.818574134610e-01 6.808260678289e-01 6.797407417559e-01 6.790584640670e-01 6.788085902218e-01 6.785727572242e-01 6.779190572503e-01 6.768372709078e-01 6.757439139407e-01 6.750569196216e-01 6.747693939304e-01 6.744559401362e-01 6.737139477801e-01 6.725759096099e-01 6.714775685483e-01 6.708038664300e-01 6.704968656429e-01 6.701155971431e-01 6.692865143732e-01 6.680906224201e-01 6.669834036908e-01 6.663274281690e-01 6.660141024219e-01 6.655706935861e-01 6.646520470802e-01 6.633946126048e-01 6.622823567460e-01 6.616505931170e-01 6.613327027760e-01 6.608263813997e-01 6.598100154090e-01 6.584881217016e-01 6.573830726935e-01 6.567899877428e-01 6.564635405862e-01 6.558719562653e-01 6.547485879371e-01 6.533769604035e-01 6.523002894706e-01 6.517481224383e-01 6.513910913377e-01 6.506886346751e-01 6.494600259967e-01 6.480711532495e-01 6.470472009283e-01 6.465220803165e-01 6.460985072517e-01 6.452714479715e-01 6.439594523027e-01 6.425866342028e-01 6.416243654711e-01 6.410989060955e-01 6.405765157440e-01 6.396272020633e-01 6.382705751222e-01 6.369380229250e-01 6.360174475342e-01 6.354518230198e-01 6.348173721960e-01 6.337729684561e-01 6.324052915157e-01 6.311167924669e-01 6.302056939299e-01 6.295693469773e-01 6.288307938950e-01 6.277289632626e-01 6.263725851537e-01 6.251151116610e-01 6.241858494135e-01 6.234722299225e-01 6.226509940838e-01 6.215204670242e-01 6.201878029622e-01 6.189480838818e-01 6.179847668629e-01 6.171969765816e-01 6.163159694078e-01 6.151773719768e-01 6.138719294612e-01 6.126429317194e-01 6.116418608499e-01 6.107893845035e-01 6.098657347824e-01 6.087316253656e-01 6.074562958769e-01 6.062357991478e-01 6.051982569438e-01 6.042857668131e-01 6.033269902194e-01 6.022043105914e-01 6.009623198525e-01 5.997503612649e-01 5.986716832825e-01 5.976951469367e-01 5.966989669315e-01 5.955922735869e-01 5.943880273147e-01 5.931799154123e-01 5.920517212553e-01 5.910076743374e-01 5.899781673555e-01 5.888883097441e-01 5.877183181078e-01 5.865145591795e-01 5.853484524023e-01 5.842529064593e-01 5.831967414063e-01 5.821179225758e-01 5.809776056637e-01 5.797948915349e-01 5.786216300097e-01 5.774974408219e-01 5.764176486915e-01 5.753415179171e-01 5.742336446411e-01 5.730903449806e-01 5.719344188353e-01 5.707984383348e-01 5.696994144000e-01 5.686252657309e-01 5.675461923502e-01 5.664408772419e-01 5.653105546531e-01 5.641801356924e-01 5.630778241862e-01 5.620061344112e-01 5.609452180677e-01 5.598697077302e-01 5.587748341805e-01 5.576719549977e-01 5.565823983564e-01 5.555178549224e-01 5.544725542342e-01 5.534292324896e-01 5.523751351212e-01 5.513090223417e-01 5.502453463702e-01 5.492017786983e-01 5.481825943283e-01 5.471723557307e-01 5.461546723949e-01 5.451259854199e-01 5.440997419878e-01 5.430935837709e-01 5.421091454923e-01 5.411308635848e-01 5.401446153663e-01 5.391547848316e-01 5.381754635035e-01 5.372176401017e-01 5.362753224854e-01 5.353332635550e-01 5.343843832492e-01 5.334389142367e-01 5.325132295705e-01 5.316085422646e-01 5.307133213664e-01 5.298144130039e-01 5.289110485647e-01 5.280209400917e-01 5.271546210892e-01 5.263057716707e-01 5.254590565258e-01 5.246101896488e-01 5.237682179574e-01 5.229460132383e-01 5.221449809915e-01 5.213537804487e-01 5.205630771324e-01 5.197793527619e-01 5.190123480282e-01 5.182667375225e-01 5.175362269819e-01 5.168109927276e-01 5.160921542483e-01 5.153885111092e-01 5.147073500058e-01 5.140423925361e-01 5.133881611727e-01 5.127417987781e-01 5.121081572255e-01 5.114961938982e-01 5.109053350786e-01 5.103267876730e-01 5.097568623149e-01 5.092007776685e-01 5.086641890736e-01 5.081487851498e-01 5.076509163113e-01 5.071626683962e-01 5.066881876815e-01 5.062323956023e-01 5.057965970911e-01 5.053778667305e-01 5.049741237900e-01 5.045845794868e-01 5.042140104394e-01 5.038634079440e-01 5.035283123892e-01 5.032069408124e-01 5.029035506795e-01 5.026197139128e-01 5.023567132598e-01 5.021098971680e-01 5.018761711770e-01 5.016593152525e-01 5.014646102999e-01 5.012904384760e-01 5.011338493396e-01 5.009938597745e-01 5.008696742953e-01 5.007666419679e-01 5.006852749401e-01 5.006214347158e-01 5.005751666638e-01 5.005496843329e-01 5.005426010604e-01 5.005551761938e-01 5.005858095479e-01 5.006348230452e-01 5.007058477043e-01 5.007976546853e-01 5.009059794858e-01 5.010312183053e-01 5.011751162260e-01 5.013390550733e-01 5.015240757902e-01 5.017278594979e-01 5.019468125117e-01 5.021840871550e-01 5.024416702046e-01 5.027176177300e-01 5.030117559535e-01 5.033225909795e-01 5.036511003109e-01 5.040005206280e-01 5.043690316346e-01 5.047532855543e-01 5.051552027373e-01 5.055738688091e-01 5.060106497114e-01 5.064667020929e-01 5.069417376474e-01 5.074335741277e-01 5.079424166569e-01 5.084669222505e-01 5.090071309132e-01 5.095652859110e-01 5.101416172310e-01 5.107344567098e-01 5.113446050024e-01 5.119680537793e-01 5.126068566044e-01 5.132608511758e-01 5.139315177078e-01 5.146174327121e-01 5.153194178739e-01 5.160356331514e-01 5.167646761444e-01 5.175081173134e-01 5.182636038536e-01 5.190342002540e-01 5.198196597643e-01 5.206182668548e-01 5.214281538203e-01 5.222499726259e-01 5.230828173633e-01 5.239292540087e-01 5.247887046797e-01 5.256591141737e-01 5.265396522339e-01 5.274301388574e-01 5.283294831076e-01 5.292415945685e-01 5.301642356479e-01 5.310960639278e-01 5.320362639979e-01 5.329842493427e-01 5.339397647976e-01 5.349056091644e-01 5.358799342783e-01 5.368620747413e-01 5.378499438798e-01 5.388433731517e-01 5.398430063605e-01 5.408506072650e-01 5.418642668349e-01 5.428840681731e-01 5.439077160685e-01 5.449346140091e-01 5.459658386405e-01 5.470027091867e-01 5.480435112149e-01 5.490876912582e-01 5.501339460714e-01 5.511817116161e-01 5.522323274854e-01 5.532846196123e-01 5.543393905336e-01 5.553953401751e-01 5.564509246097e-01 5.575060774919e-01 5.585618737169e-01 5.596175409206e-01 5.606729441638e-01 5.617266047891e-01 5.627778557898e-01 5.638277645573e-01 5.648756093846e-01 5.659200454380e-01 5.669621709759e-01 5.680002808375e-01 5.690347646798e-01 5.700659405912e-01 5.710917817715e-01 5.721120724906e-01 5.731280159292e-01 5.741375495795e-01 5.751417223578e-01 5.761403280533e-01 5.771313032318e-01 5.781152410819e-01 5.790910400226e-01 5.800594804224e-01 5.810204529708e-01 5.819729819388e-01 5.829161879662e-01 5.838498977571e-01 5.847735386703e-01 5.856878518212e-01 5.865929843062e-01 5.874861092776e-01 5.883690490561e-01 5.892406819947e-01 5.901001716477e-01 5.909478769912e-01 5.917836201946e-01 5.926061812553e-01 5.934164612835e-01 5.942127932374e-01 5.949959606979e-01 5.957648948083e-01 5.965190670468e-01 5.972591608113e-01 5.979844732178e-01 5.986944412290e-01 5.993887654146e-01 6.000667154565e-01 6.007278900737e-01 6.013734598459e-01 6.020023002596e-01 6.026138150439e-01 6.032074850394e-01 6.037833442096e-01 6.043411249346e-01 6.048812456020e-01 6.054023590830e-01 6.059050241617e-01 6.063876703180e-01 6.068511068666e-01 6.072951398336e-01 6.077189352842e-01 6.081229913785e-01 6.085063083446e-01 6.088680101089e-01 6.092101291939e-01 6.095299506753e-01 6.098288070912e-01 6.101064761346e-01 6.103610606625e-01 6.105943190258e-01 6.108049001423e-01 6.109924776074e-01 6.111584817405e-01 6.112999023563e-01 6.114183073088e-01 6.115140047418e-01 6.115846495742e-01 6.116336956949e-01 6.116570957698e-01 6.116557185100e-01 6.116312744913e-01 6.115812711246e-01 6.115072835445e-01 6.114078888705e-01 6.112835750103e-01 6.111334582334e-01 6.109582570502e-01 6.107576489469e-01 6.105316574319e-01 6.102794054713e-01 6.100012711108e-01 6.096973899553e-01 6.093664863505e-01 6.090102088930e-01 6.086274536524e-01 6.082181361099e-01 6.077819974814e-01 6.073189163881e-01 6.068293431827e-01 6.063130724158e-01 6.057698534843e-01 6.052001411094e-01 6.046033547849e-01 6.039786825745e-01 6.033278697255e-01 6.026496914704e-01 6.019448738653e-01 6.012123450604e-01 6.004523166475e-01 5.996656779545e-01 5.988516489047e-01 5.980111314709e-01 5.971432317775e-01 5.962483713227e-01 5.953258162554e-01 5.943771275543e-01 5.934008718755e-01 5.923978117686e-01 5.913675624816e-01 5.903111454245e-01 5.892278049220e-01 5.881178201141e-01 5.869812253627e-01 5.858187464525e-01 5.846286851421e-01 5.834139492998e-01 5.821726414881e-01 5.809049197645e-01 5.796119553532e-01 5.782933943875e-01 5.769491635504e-01 5.755802081585e-01 5.741850352785e-01 5.727662963512e-01 5.713222370526e-01 5.698532535207e-01 5.683612152361e-01 5.668441199187e-01 5.653037227788e-01 5.637400984719e-01 5.621526907588e-01 5.605433011290e-01 5.589098518181e-01 5.572546800337e-01 5.555776573246e-01 5.538783402606e-01 5.521582978198e-01 5.504166586952e-01 5.486536550783e-01 5.468714138850e-01 5.450673966256e-01 5.432458036385e-01 5.414039305360e-01 5.395417432205e-01 5.376636680764e-01 5.357650495361e-01 5.338504198070e-01 5.319174592475e-01 5.299671827155e-01 5.280025482620e-01 5.260200861959e-01 5.240234777543e-01 5.220117785596e-01 5.199844372367e-01 5.179452515690e-01 5.158911489517e-01 5.138250265697e-01 5.117465206987e-01 5.096551115558e-01 5.075546502034e-01 5.054418375187e-01 5.033195856089e-01 5.011892202911e-01 4.990471708312e-01 4.969002156861e-01 4.947432174107e-01 4.925807107976e-01 4.904123724020e-01 4.882366070144e-01 4.860586291981e-01 4.838732508942e-01 4.816858569685e-01 4.794966720950e-01 4.773030550982e-01 4.751110535223e-01 4.729155612719e-01 4.707213408298e-01 4.685288064865e-01 4.663354228708e-01 4.641476487754e-01 4.619605527106e-01 4.597776640886e-01 4.576004913153e-01 4.554259377348e-01 4.532615523660e-01 4.511016439166e-01 4.489499693299e-01 4.468080927000e-01 4.446726619864e-01 4.425514668350e-01 4.404380879452e-01 4.383383874961e-01 4.362519275392e-01 4.341757524273e-01 4.321182277989e-01 4.300719667855e-01 4.280439539887e-01 4.260329179456e-01 4.240361677854e-01 4.220633516674e-01 4.201044024455e-01 4.181686007092e-01 4.162531830408e-01 4.143566906399e-01 4.124863200144e-01 4.106347283484e-01 4.088101211601e-01 4.070092118021e-01 4.052314617692e-01 4.034835182527e-01 4.017570533264e-01 4.000624115601e-01 3.983933224081e-01 3.967512337707e-01 3.951416871672e-01 3.935577352705e-01 3.920077947410e-01 3.904861535225e-01 3.889951956970e-01 3.875379833374e-01 3.861089712914e-01 3.847171069362e-01 3.833545895850e-01 3.820260417913e-01 3.807325322839e-01 3.794687594773e-01 3.782442412506e-01 3.770490717971e-01 3.758905938124e-01 3.747671707279e-01 3.736744452289e-01 3.726219002338e-01 3.715984519118e-01 3.706128359459e-01 3.696610404908e-01 3.687412513551e-01 3.678600593139e-01 3.670073355546e-01 3.661932161302e-01 3.654103292324e-01 3.646586876252e-01 3.639439087333e-01 3.632564541544e-01 3.626058007591e-01 3.619828476600e-01 3.613908920910e-01 3.608320965615e-01 3.602983592773e-01 3.597978587495e-01 3.593220415902e-01 3.588753396980e-01 3.584561631985e-01 3.580593470822e-01 3.576925527094e-01 3.573449518081e-01 3.570234351792e-01 3.567245001429e-01 3.564433676845e-01 3.561879466863e-01 3.559456763758e-01 3.557263401839e-01 3.555222027218e-01 3.553323963081e-01 3.551615934462e-01 3.549996593300e-01 3.548546716161e-01 3.547184932207e-01 3.545919842547e-01 3.544776041978e-01 3.543656785441e-01 3.542658348998e-01 3.541669843096e-01 3.540736140157e-01 3.539845133862e-01 3.538925417021e-01 3.538065931535e-01 3.537132225627e-01 3.536208870814e-01 3.535254131494e-01 3.534210705290e-01 3.533162484088e-01 3.531973902694e-01 3.530746365727e-01 3.529393177132e-01 3.527907343269e-01 3.526346235083e-01 3.524581873811e-01 3.522721246805e-01 3.520657629674e-01 3.518425391857e-01 3.516030666675e-01 3.513380763969e-01 3.510578946130e-01 3.507499978271e-01 3.504211445101e-01 3.500675835377e-01 3.496851174632e-01 3.492809229246e-01 3.488427207081e-01 3.483798088804e-01 3.478845649808e-01 3.473569074675e-01 3.468008365463e-01 3.462064656405e-01 3.455820122020e-01 3.449201490464e-01 3.442222650641e-01 3.434894941196e-01 3.427149673712e-01 3.419060304191e-01 3.410546094893e-01 3.401638399722e-01 3.392328079446e-01 3.382581457095e-01 3.372438065395e-01 3.361833664390e-01 3.350808088190e-01 3.339346539355e-01 3.327416528110e-01 3.315057903066e-01 3.302215464602e-01 3.288921480099e-01 3.275162397607e-01 3.260917677352e-01 3.246223287999e-01 3.231021228765e-01 3.215357666028e-01 3.199215276687e-01 3.182560852357e-01 3.165458059062e-01 3.147835676591e-01 3.129739629383e-01 3.111162952498e-01 3.092081127427e-01 3.072535945831e-01 3.052477788330e-01 3.031961474029e-01 3.010956486542e-01 2.989460519396e-01 2.967515645212e-01 2.945076054343e-01 2.922192092238e-01 2.898839021637e-01 2.875023975702e-01 2.850781239241e-01 2.826077340553e-01 2.800959404874e-01 2.775404023380e-01 2.749436502410e-01 2.723079325487e-01 2.696304734039e-01 2.669174816433e-01 2.641659992756e-01 2.613791831617e-01 2.585594436164e-01 2.557050750013e-01 2.528216721727e-01 2.499084966359e-01 2.469676169382e-01 2.440026507328e-01 2.410124738827e-01 2.380030511854e-01 2.349748804957e-01 2.319292492464e-01 2.288717689946e-01 2.258016671525e-01 2.227258741770e-01 2.196437532003e-01 2.165603614396e-01 2.134801268874e-01 2.104034290979e-01 2.073388863745e-01 2.042851207509e-01 2.012510670556e-01 1.982394804140e-01 1.952520848579e-01 1.922998143660e-01 1.893818052125e-01 1.865081061683e-01 1.836808926751e-01 1.809064798885e-01 1.781949561842e-01 1.755458503072e-01 1.729710681575e-01 1.704747122899e-01 1.680637811687e-01 1.657466612340e-01 1.635271902419e-01 1.614161531796e-01 1.594184906134e-01 1.575405595019e-01 1.557920244920e-01 1.541755633150e-01 1.527014527347e-01 1.513729744146e-01 1.501974214125e-01 1.491806772489e-01 1.483235515756e-01 1.476358316111e-01 1.471142134891e-01 1.467666238544e-01 1.465918339094e-01 1.465898980080e-01 1.467646941087e-01 1.471095125029e-01 1.476282176770e-01 1.483135357649e-01 1.491654269829e-01 1.501781883456e-01 1.513456665683e-01 1.526656113151e-01 1.541293005805e-01 1.557317941073e-01 1.574664372692e-01 1.593252937539e-01 1.613025742808e-01 1.633894647816e-01 1.655805628393e-01 1.678668421538e-01 1.702409995428e-01 1.726980145410e-01 1.752272909384e-01 1.778261437183e-01 1.804826666930e-01 1.831945647214e-01 1.859549223246e-01 1.887540786066e-01 1.915910079336e-01 1.944564727287e-01 1.973466876162e-01 2.002564886456e-01 2.031783998273e-01 2.061122341341e-01 2.090483193422e-01 2.119868059175e-01 2.149206802102e-01 2.178466546293e-01 2.207625709110e-01 2.236618635514e-01 2.265444462122e-01 2.294049820272e-01 2.322412624828e-01 2.350513242355e-01 2.378314654876e-01 2.405803501281e-01 2.432931656957e-01 2.459715872871e-01 2.486114797043e-01 2.512099573003e-01 2.537686798148e-01 2.562823365810e-01 2.587535004751e-01 2.611774758243e-01 2.635561324863e-01 2.658867338230e-01 2.681677542231e-01 2.704020827489e-01 2.725852249143e-01 2.747194140153e-01 2.768030440827e-01 2.788357781936e-01 2.808204879696e-01 2.827529116395e-01 2.846371823509e-01 2.864713150320e-01 2.882566850099e-01 2.899941587532e-01 2.916830306862e-01 2.933279270040e-01 2.949242088020e-01 2.964775308137e-01 2.979876485896e-01 2.994542544574e-01 3.008828270812e-01 3.022683148392e-01 3.036192659439e-01 3.049333035832e-01 3.062123710913e-01 3.074613054681e-01 3.086768548817e-01 3.098670763572e-01 3.110286329296e-01 3.121662291086e-01 3.132831276898e-01 3.143777366245e-01 3.154573920683e-01 3.165197342713e-01 3.175699195679e-01 3.186107515411e-01 3.196413105641e-01 3.206683971352e-01 3.216901028070e-01 3.227128829093e-01 3.237368213278e-01 3.247632496787e-01 3.257984930474e-01 3.268403327582e-01 3.278954082281e-01 3.289633054298e-01 3.300458346767e-01 3.311488267615e-01 3.322688351001e-01 3.334140549227e-01 3.345823808478e-01 3.357771702454e-01 3.370011810371e-01 3.382532023056e-01 3.395403282172e-01 3.408579115748e-01 3.422126235000e-01 3.436039040392e-01 3.450320566792e-01 3.465012940850e-01 3.480095589565e-01 3.495608533319e-01 3.511549770916e-01 3.527920312222e-01 3.544751204650e-01 3.562015779128e-01 3.579755890976e-01 3.597948925451e-01 3.616620244506e-01 3.635761122308e-01 3.655369137379e-01 3.675470141841e-01 3.696024816332e-01 3.717074676447e-01 3.738590175837e-01 3.760572303487e-01 3.783040509608e-01 3.805946128420e-01 3.829329843362e-01 3.853151738237e-01 3.877416938966e-01 3.902130191349e-01 3.927250232037e-01 3.952806577276e-01 3.978747327605e-01 4.005091962360e-01 4.031815248320e-01 4.058885130278e-01 4.086332025495e-01 4.114083365052e-01 4.142164384409e-01 4.170531301928e-01 4.199175404323e-01 4.228085605693e-01 4.257210928339e-01 4.286563549490e-01 4.316093236609e-01 4.345777494759e-01 4.375609391909e-01 4.405523215575e-01 4.435539527388e-01 4.465585867067e-01 4.495645096308e-01 4.525696211245e-01 4.555675510675e-01 4.585583910275e-01 4.615360601483e-01 4.644968055406e-01 4.674387851871e-01 4.703553873352e-01 4.732444648638e-01 4.760998347825e-01 4.789192202921e-01 4.816971755750e-01 4.844288732354e-01 4.871116091013e-01 4.897374134966e-01 4.923049695545e-01 4.948066734469e-01 4.972402736120e-01 4.995998378938e-01 5.018796424411e-01 5.040766063244e-01 5.061841951035e-01 5.081987587687e-01 5.101159354406e-01 5.119286375556e-01 5.136355316619e-01 5.152283656804e-01 5.167065956497e-01 5.180636323407e-01 5.192947318382e-01 5.203983337214e-01 5.213673334121e-01 5.222017153469e-01 5.228942878116e-01 5.234447096980e-01 5.238487715425e-01 5.241023501096e-01 5.242065041005e-01 5.241550380679e-01 5.239489295598e-01 5.235859288978e-01 5.230628497628e-01 5.223832416341e-01 5.215414884414e-01 5.205409652040e-01 5.193806040113e-01 5.180598915260e-01 5.165833675836e-01 5.149484548809e-01 5.131597335745e-01 5.112183198400e-01 5.091272411374e-01 5.068917770039e-01 5.045109687244e-01 5.019946006095e-01 4.993431093154e-01 4.965622845340e-01 4.936603722414e-01 4.906383678066e-01 4.875079222869e-01 4.842724518965e-01 4.809403059082e-01 4.775210480179e-01 4.740188802445e-01 4.704470069686e-01 4.668116546725e-01 4.631212095489e-01 4.593883165886e-01 4.556195926063e-01 4.518290914235e-01 4.480242294602e-01 4.442170363059e-01 4.404192318507e-01 4.366405807806e-01 4.328935848941e-01 4.291881185417e-01 4.255370419424e-01 4.219508240063e-01 4.184397005618e-01 4.150172005211e-01 4.116906297662e-01 4.084728656265e-01 4.053731479010e-01 4.024000986433e-01 3.995643224124e-01 3.968715267687e-01 3.943326292695e-01 3.919502237134e-01 3.897330942806e-01 3.876861671838e-01 3.858107684499e-01 3.841121074483e-01 3.825895709687e-01 3.812448499814e-01 3.800773330662e-01 3.790823107109e-01 3.782608166061e-01 3.776032045813e-01 3.771071603640e-01 3.767643201256e-01 3.765642708352e-01 3.765014225335e-01 3.765608385689e-01 3.767332055357e-01 3.770058987959e-01 3.773616898720e-01 3.777911969942e-01 3.782745537978e-01 3.787980525291e-01 3.793451239993e-01 3.798972351413e-01 3.804389490309e-01 3.809500920300e-01 3.814144669540e-01 3.818135776373e-01 3.821288090463e-01 3.823442457675e-01 3.824391099391e-01 3.823981437723e-01 3.822039635558e-01 3.818396266555e-01 3.812910598973e-01 3.805414896802e-01 3.795777999971e-01 3.783868442396e-01 3.769562961454e-01 3.752772797870e-01 3.733373199326e-01 3.711309289540e-01 3.686518023810e-01 3.658939563288e-01 3.628577817110e-01 3.595405538832e-01 3.559454917042e-01 3.520769759489e-01 3.479410735659e-01 3.435493110844e-01 3.389122473952e-01 3.340473597638e-01 3.289735128086e-01 3.237130057420e-01 3.182931419226e-01 3.127444377500e-01 3.071008521437e-01 3.014017098102e-01 2.956891777657e-01 2.900117563541e-01 2.844201509630e-01 2.789693633556e-01 2.737194958795e-01 2.687315471045e-01 2.640680686375e-01 2.597948092359e-01 2.559749443336e-01 2.526695912785e-01 2.499348558031e-01 2.478205466704e-01 2.463692467401e-01 2.456100808988e-01 2.455613491676e-01 2.462277207070e-01 2.475997931328e-01 2.496560177420e-01 2.523591886409e-01 2.556658076637e-01 2.595169622510e-01 2.638508034612e-01 2.685993644778e-01 2.736880471875e-01 2.790458419322e-01 2.845958770862e-01 2.902678442259e-01 2.959900579531e-01 3.016919419234e-01 3.073129325756e-01 3.127886774768e-01 3.180631694007e-01 3.230849757137e-01 3.278046301104e-01 3.321795080597e-01 3.361708335620e-01 3.397449618126e-01 3.428733115982e-01 3.455312943014e-01 3.477021921730e-01 3.493716999763e-01 3.505321697334e-01 3.511833393022e-01 3.513293978051e-01 3.509803369437e-01 3.501532712715e-01 3.488724497762e-01 3.471685901969e-01 3.450794025564e-01 3.426501757728e-01 3.399326321589e-01 3.369871694070e-01 3.338809541664e-01 3.306880551601e-01 3.274872249565e-01 3.243659191139e-01 3.214123517569e-01 3.187192604827e-01 3.163808160837e-01 3.144849225346e-01 3.131220335443e-01 3.123687729465e-01 3.122932534421e-01 3.129521763393e-01 3.143836264386e-01 3.166116770989e-01 3.196387886446e-01 3.234521667577e-01 3.280219439827e-01 3.332993689860e-01 3.392280547742e-01 3.457369689100e-01 3.527497418276e-01 3.601841804782e-01 3.679573488733e-01 3.759862829413e-01 3.841858025475e-01 3.924830841862e-01 4.008021422671e-01 4.090757537454e-01 4.172454304282e-01 4.252551872609e-01 4.330613379864e-01 4.406212915261e-01 4.479028335883e-01 4.548813091302e-01 4.615314947402e-01 4.678416125773e-01 4.737951239185e-01 4.793864118951e-01 4.846085681171e-01 4.894533169110e-01 4.939208169147e-01 4.980015096465e-01 5.016898697276e-01 5.049782061921e-01 5.078520015268e-01 5.102994312465e-01 5.122999909729e-01 5.138335174916e-01 5.148768469560e-01 5.154030261446e-01 5.153880823606e-01 5.148042062589e-01 5.136270774962e-01 5.118380601317e-01 5.094204695496e-01 5.063679133819e-01 5.026820781806e-01 4.983779632267e-01 4.934826497325e-01 4.880402066557e-01 4.821127520679e-01 4.757790335368e-01 4.691409348431e-01 4.623151271385e-01 4.554429468124e-01 4.486769049061e-01 4.421871702297e-01 4.361512410959e-01 4.307449874095e-01 4.261462433640e-01 4.225056870710e-01 4.199582529023e-01 4.186000818402e-01 4.184804454591e-01 4.196102946690e-01 4.219396566302e-01 4.253794653060e-01 4.297927261212e-01 4.350067770023e-01 4.408299550536e-01 4.470464662646e-01 4.534438728529e-01 4.598078385546e-01 4.659375195598e-01 4.716561381516e-01 4.767988936606e-01 4.812420962743e-01 4.848823155161e-01 4.876495048127e-01 4.895105505906e-01 4.904539008974e-01 4.905081080382e-01 4.897210632147e-01 4.881703373989e-01 4.859547090970e-01 4.831824597052e-01 4.799858459486e-01 4.764901790007e-01 4.728312235978e-01 4.691388575060e-01 4.655300509542e-01 4.621169786984e-01 4.589898864434e-01 4.562288900330e-01 4.538976312236e-01 4.520447235464e-01 4.507139866575e-01 4.499369908305e-01 4.497499611638e-01 4.501845458922e-01 4.512795867234e-01 4.530766285169e-01 4.556144837350e-01 4.589394820095e-01 4.630799410629e-01 4.680568942510e-01 4.738661842659e-01 4.804734780509e-01 4.878158120216e-01 4.957856726663e-01 5.042437021734e-01 5.130106958657e-01 5.218779264415e-01 5.306182813195e-01 5.389829599081e-01 5.467290831621e-01 5.536150367134e-01 5.594236322857e-01 5.639660028793e-01 5.670900429328e-01 5.687029686432e-01 5.687568385784e-01 5.672757661401e-01 5.643491538941e-01 5.601327779885e-01 5.548582171659e-01 5.488100179817e-01 5.423382694718e-01 5.358306796811e-01 5.296955350975e-01 5.243476474207e-01 5.201648351815e-01 5.174780534685e-01 5.165272220996e-01 5.174521123610e-01 5.202810814447e-01 5.249220655096e-01 5.311939799325e-01 5.388256545060e-01 5.475043222231e-01 5.568888189774e-01 5.666340970570e-01 5.764250063189e-01 5.859673982943e-01 5.950181895889e-01 6.033736608658e-01 6.108710007814e-01 6.173956933009e-01 6.228555464873e-01 6.271964815384e-01 6.303815117657e-01 6.323928882745e-01 6.332348473278e-01 6.329170727418e-01 6.314786600016e-01 6.289763951242e-01 6.254912404109e-01 6.211464488886e-01 6.160944915262e-01 6.105408269203e-01 6.047293059835e-01 5.989450997631e-01 5.935075005733e-01 5.887506665261e-01 5.850121869055e-01 5.825924078368e-01 5.817474188332e-01 5.826523295830e-01 5.853806202215e-01 5.899062010751e-01 5.960890466701e-01 6.037011576825e-01 6.124356817771e-01 6.219366729209e-01 6.318309012728e-01 6.417384398004e-01 6.513126756886e-01 6.602407512059e-01 6.682651501909e-01 6.751900946189e-01 6.808784927627e-01 6.852671031810e-01 6.883507463395e-01 6.901921037761e-01 6.909137567929e-01 6.906899533535e-01 6.897508011794e-01 6.883582398442e-01 6.868058582251e-01 6.853995809719e-01 6.844310938746e-01 6.841694614941e-01 6.830535030275e-01 6.806083022750e-01 6.792912172293e-01 6.812354636961e-01 6.867581795297e-01 6.941221430341e-01 7.007316517289e-01 7.048516345837e-01 7.066646786854e-01 7.080370751797e-01 7.111756387876e-01 7.170317073385e-01 7.245695423840e-01 7.314499610372e-01 7.355892882213e-01 7.365000446787e-01 7.355660154073e-01 7.351264354624e-01 7.369195492644e-01 7.409068578745e-01 7.453487833548e-01 7.480559059638e-01 7.478787625424e-01 7.454550606612e-01 7.427694149928e-01 7.417944466698e-01 7.430885597686e-01 7.453782804358e-01 7.464197594742e-01 7.445020963119e-01 7.395613903519e-01 7.332359589563e-01 7.278059304597e-01 7.247092660881e-01 7.236446325403e-01 7.229420378472e-01 7.209228240782e-01 7.172759814219e-01 7.134977769028e-01 7.120769015357e-01 7.149093038665e-01 7.220279888329e-01 7.315878635172e-01 7.411351053906e-01 7.491649571705e-01 7.558984251774e-01 7.628359505417e-01 7.714273331479e-01 7.817676498639e-01 7.922632521497e-01 8.005143417195e-01 8.047709534495e-01 8.049826290144e-01 8.028425721859e-01 8.007984078450e-01 8.005969892042e-01 8.023328392900e-01 8.046731220503e-01 8.060699336065e-01 8.060593759825e-01 8.057645410426e-01 8.072482000026e-01 8.120826116784e-01 8.201735942727e-01 8.296733003094e-01 8.380636220818e-01 8.436294327305e-01 8.463564950600e-01 8.477324446088e-01 8.496339999816e-01 8.530280090552e-01 8.573645436336e-01 8.610848063540e-01 8.628872227205e-01 8.628181991592e-01 8.624536010818e-01 8.640423432618e-01 8.691291579211e-01 8.775428552247e-01 8.875373337614e-01 8.969257555806e-01 9.043547851501e-01 9.098541821021e-01 9.143904178808e-01 9.187274090848e-01 9.223983011088e-01 9.236056977690e-01 9.201671222600e-01 9.109255283540e-01 8.968547639265e-01 8.811931572701e-01 8.683202692973e-01 8.616527755834e-01 8.615194393759e-01 8.640502658508e-01 8.616560559615e-01 8.353291765995e-01 7.465377460016e-01 6.556916444119e-01 6.341463609446e-01 6.936449052016e-01 7.738853202778e-01 8.191223588086e-01 8.115363069823e-01 7.667203634741e-01 7.204705609020e-01 7.059449299531e-01 7.278683059318e-01 7.635874631484e-01 7.888200596293e-01 7.937316312450e-01 7.830905474131e-01 7.698967740202e-01 7.677135348385e-01 7.837024126420e-01 8.146841448085e-01 8.486803188722e-01 8.709817040388e-01 8.717625854505e-01 8.525075960541e-01 8.282153330282e-01 8.206463397505e-01 8.411619623998e-01 8.782096472711e-01 9.062249342382e-01 9.053978183556e-01 8.748069384882e-01 8.341619432005e-01 8.120168961776e-01 8.215043873200e-01 8.464133374598e-01 8.576030798792e-01 8.386711779845e-01 7.987085908640e-01 7.684793145599e-01 7.766102701244e-01 8.191389261998e-01 8.624386603701e-01 8.744744745759e-01 8.460283223390e-01 7.951121380078e-01 7.576123975101e-01 7.605672316658e-01 7.957240111599e-01 8.301424467512e-01 8.376702368105e-01 8.147249961796e-01 7.782593577102e-01 7.519557920497e-01 7.468211936345e-01 7.537745027768e-01 7.576168242126e-01 7.544987720423e-01 7.550719812586e-01 7.719040100760e-01 8.035331683812e-01 8.336340488635e-01 8.458184537632e-01 8.374736369206e-01 8.226957475500e-01 8.222134901653e-01 8.449127901983e-01 8.791198368193e-01 9.043541820213e-01 9.084922487561e-01 8.949795884631e-01 8.779769454665e-01 8.698239986750e-01 8.708072815702e-01 8.719350159821e-01 8.671952215144e-01 8.612686690305e-01 8.648255602081e-01 8.812502871463e-01 8.995525934518e-01 9.027119291551e-01 8.826940723197e-01 8.494411365535e-01 8.267776580603e-01 8.332932521723e-01 8.627321063932e-01 8.891928208328e-01 8.905369125663e-01 8.647686353681e-01 8.315712765416e-01 8.183717054129e-01 8.358587135447e-01 8.676244969012e-01 8.881741162884e-01 8.856692034729e-01 8.694900096403e-01 8.614143594797e-01 8.752734562870e-01 9.023568737382e-01 9.198593606513e-01 9.110490842970e-01 8.779637844009e-01
 7.114336511820e-01 7.106052477210e-01 7.098516582386e-01 7.095526754344e-01 7.096121159032e-01 7.095658308377e-01 7.090565395921e-01 7.081985267728e-01 7.074642840517e-01 7.071910611817e-01 7.072217639955e-01 7.070760826904e-01 7.064676765034e-01 7.056044202295e-01 7.049578016467e-01 7.047678610103e-01 7.047940611525e-01 7.045676326673e-01 7.038781417173e-01 7.029997659264e-01 7.024155930617e-01 7.023115248790e-01 7.023707060247e-01 7.020973587820e-01 7.013287658424e-01 7.004071343740e-01 6.998318781011e-01 6.997539290957e-01 6.998112903611e-01 6.994867295973e-01 6.986360155454e-01 6.976455683231e-01 6.970430504342e-01 6.969513149307e-01 6.969587824085e-01 6.965463721353e-01 6.956161481080e-01 6.945855071236e-01 6.939574553608e-01 6.938094591489e-01 6.937215578072e-01 6.932082190220e-01 6.922152865518e-01 6.911687586228e-01 6.905295912711e-01 6.903273536381e-01 6.901387296735e-01 6.895278233812e-01 6.884848131467e-01 6.874292029999e-01 6.867839137162e-01 6.865419683058e-01 6.862751601594e-01 6.855753893136e-01 6.844761026961e-01 6.834149163309e-01 6.827804601186e-01 6.825174583084e-01 6.821813392240e-01 6.813953053761e-01 6.802368293705e-01 6.791644705790e-01 6.785462013075e-01 6.782756969176e-01 6.778780882881e-01 6.770014172165e-01 6.757795928833e-01 6.747002440073e-01 6.741044675748e-01 6.738303897826e-01 6.733684507229e-01 6.723922384731e-01 6.711030646892e-01 6.700298883768e-01 6.694726756858e-01 6.691896135662e-01 6.686407089218e-01 6.675537178734e-01 6.662124032961e-01 6.651662885572e-01 6.646505462054e-01 6.643350892291e-01 6.636728768195e-01 6.624767334612e-01 6.611155546155e-01 6.601209302967e-01 6.596311398763e-01 6.592465437358e-01 6.584546816612e-01 6.571726954868e-01 6.558262255619e-01 6.548917269764e-01 6.543988738896e-01 6.539109996966e-01 6.529938981522e-01 6.516637281098e-01 6.503552398540e-01 6.494601074634e-01 6.489239975887e-01 6.483197455889e-01 6.473045591325e-01 6.459611778969e-01 6.446937392520e-01 6.438043632003e-01 6.431938509186e-01 6.424834425318e-01 6.414063226943e-01 6.400708101021e-01 6.388322818066e-01 6.379221076814e-01 6.372303621799e-01 6.364333594991e-01 6.353240389277e-01 6.340088327996e-01 6.327841289440e-01 6.318375760324e-01 6.310680204344e-01 6.302060286565e-01 6.290846006895e-01 6.277933473620e-01 6.265762076990e-01 6.255873656253e-01 6.247485254999e-01 6.238387324454e-01 6.227173751780e-01 6.214516760601e-01 6.202395187575e-01 6.192097338039e-01 6.183055605857e-01 6.173547886668e-01 6.162389062929e-01 6.150029993055e-01 6.137942851196e-01 6.127175376772e-01 6.117425572615e-01 6.107488750636e-01 6.096435537918e-01 6.084394961323e-01 6.072292186830e-01 6.060972272722e-01 6.050485118116e-01 6.040145421907e-01 6.029202499629e-01 6.017440561887e-01 6.005320376110e-01 5.993561820483e-01 5.982497728480e-01 5.971827708621e-01 5.960918987765e-01 5.949389254661e-01 5.937416479885e-01 5.925519468048e-01 5.914106469251e-01 5.903122948222e-01 5.892170159932e-01 5.880892916925e-01 5.869238563792e-01 5.857440866836e-01 5.845834025032e-01 5.834587729345e-01 5.823575416573e-01 5.812504020049e-01 5.801147815146e-01 5.789529294587e-01 5.777898582797e-01 5.766540020009e-01 5.755478897940e-01 5.744494814179e-01 5.733363220695e-01 5.722016354993e-01 5.710578403214e-01 5.699267579043e-01 5.688187676827e-01 5.677279699394e-01 5.666381310991e-01 5.655361163834e-01 5.644208228926e-01 5.633064650343e-01 5.622110255875e-01 5.611376148642e-01 5.600718303364e-01 5.589968614413e-01 5.579095934588e-01 5.568236425587e-01 5.557565221957e-01 5.547085832968e-01 5.536649700891e-01 5.526126120469e-01 5.515550460895e-01 5.505069359342e-01 5.494783251712e-01 5.484632933915e-01 5.474462628183e-01 5.464211104430e-01 5.453986860002e-01 5.443940531854e-01 5.434095906859e-01 5.424323498813e-01 5.414482412582e-01 5.404593257480e-01 5.394829688045e-01 5.385286784961e-01 5.375890709235e-01 5.366509211332e-01 5.357079471892e-01 5.347715330509e-01 5.338526638733e-01 5.329546400696e-01 5.320632151807e-01 5.311713264179e-01 5.302844769805e-01 5.294140619681e-01 5.285633211606e-01 5.277249038915e-01 5.268917304441e-01 5.260629718148e-01 5.252477935421e-01 5.244535384671e-01 5.236748578961e-01 5.229043843126e-01 5.221409477424e-01 5.213889878036e-01 5.206577250310e-01 5.199452640652e-01 5.192434006731e-01 5.185499270621e-01 5.178684023683e-01 5.172049169302e-01 5.165624331229e-01 5.159344357272e-01 5.153162636642e-01 5.147097266053e-01 5.141213165468e-01 5.135510327763e-01 5.129966382799e-01 5.124567933713e-01 5.119296566050e-01 5.114200876226e-01 5.109295874525e-01 5.104538044286e-01 5.099906704112e-01 5.095449476158e-01 5.091175239177e-01 5.087100037097e-01 5.083180931549e-01 5.079380674026e-01 5.075744840035e-01 5.072325704490e-01 5.069104977422e-01 5.066057444951e-01 5.063160884226e-01 5.060429801454e-01 5.057896866931e-01 5.055582090266e-01 5.053429962935e-01 5.051464883859e-01 5.049693772082e-01 5.048109759121e-01 5.046712035304e-01 5.045505003585e-01 5.044474683317e-01 5.043657999183e-01 5.043053041626e-01 5.042620152415e-01 5.042347293629e-01 5.042266004459e-01 5.042389228683e-01 5.042723616951e-01 5.043249106223e-01 5.043924277797e-01 5.044793862243e-01 5.045874746337e-01 5.047137082846e-01 5.048583238938e-01 5.050206279169e-01 5.052012202951e-01 5.054034652131e-01 5.056252656710e-01 5.058643860967e-01 5.061217146550e-01 5.063962810870e-01 5.066899063670e-01 5.070040048633e-01 5.073374392715e-01 5.076893372253e-01 5.080592978129e-01 5.084467120558e-01 5.088503984715e-01 5.092730228347e-01 5.097148362553e-01 5.101755692219e-01 5.106537074008e-01 5.111481982843e-01 5.116587447158e-01 5.121856081249e-01 5.127309214731e-01 5.132932437857e-01 5.138735379343e-01 5.144692029756e-01 5.150798699176e-01 5.157055162831e-01 5.163464830142e-01 5.170038620080e-01 5.176782288729e-01 5.183663976551e-01 5.190693782934e-01 5.197852364200e-01 5.205146723415e-01 5.212591063318e-01 5.220188935061e-01 5.227915943018e-01 5.235770503335e-01 5.243739028925e-01 5.251825925835e-01 5.260051796665e-01 5.268412995594e-01 5.276885978039e-01 5.285461817485e-01 5.294143554941e-01 5.302923090648e-01 5.311825115821e-01 5.320840147953e-01 5.329944199737e-01 5.339143115533e-01 5.348422539364e-01 5.357787059936e-01 5.367244951368e-01 5.376796219824e-01 5.386424389927e-01 5.396123987283e-01 5.405877018531e-01 5.415705533841e-01 5.425607251997e-01 5.435572560459e-01 5.445597884845e-01 5.455670932317e-01 5.465783733629e-01 5.475944790206e-01 5.486156516125e-01 5.496414202862e-01 5.506710840642e-01 5.517022360853e-01 5.527359788375e-01 5.537732872562e-01 5.548121901538e-01 5.558531242328e-01 5.568957441704e-01 5.579380010067e-01 5.589816238292e-01 5.600253438293e-01 5.610683934996e-01 5.621115963839e-01 5.631538624517e-01 5.641939782884e-01 5.652332377381e-01 5.662704655121e-01 5.673040351492e-01 5.683358056520e-01 5.693637861042e-01 5.703888335083e-01 5.714102574224e-01 5.724262538143e-01 5.734382992781e-01 5.744451885205e-01 5.754454406019e-01 5.764416433765e-01 5.774313900878e-01 5.784142650496e-01 5.793904922750e-01 5.803580650129e-01 5.813190987380e-01 5.822725452701e-01 5.832166247270e-01 5.841535234694e-01 5.850798585288e-01 5.859969336578e-01 5.869052205987e-01 5.878027377111e-01 5.886890790099e-01 5.895660254336e-01 5.904307266449e-01 5.912842615725e-01 5.921254535671e-01 5.929541751611e-01 5.937705175659e-01 5.945744501288e-01 5.953648605619e-01 5.961415978623e-01 5.969037407594e-01 5.976516434821e-01 5.983857784726e-01 5.991042791524e-01 5.998076026371e-01 6.004951520277e-01 6.011655734680e-01 6.018215941323e-01 6.024603548676e-01 6.030817137098e-01 6.036866512960e-01 6.042733672667e-01 6.048422703590e-01 6.053940599407e-01 6.059265482808e-01 6.064406637844e-01 6.069357140257e-01 6.074112064817e-01 6.078677284989e-01 6.083044849544e-01 6.087210486306e-01 6.091173476297e-01 6.094923045845e-01 6.098477990917e-01 6.101807469497e-01 6.104932334550e-01 6.107842383697e-01 6.110523877413e-01 6.112988582576e-01 6.115233260786e-01 6.117250187078e-01 6.119038731319e-01 6.120594205242e-01 6.121924130604e-01 6.123012395772e-01 6.123866628315e-01 6.124481913719e-01 6.124859458696e-01 6.124991270332e-01 6.124879713561e-01 6.124520629072e-01 6.123911324693e-01 6.123055077171e-01 6.121948042652e-01 6.120586485052e-01 6.118969513645e-01 6.117095298907e-01 6.114967387767e-01 6.112578818916e-01 6.109928883922e-01 6.107014307166e-01 6.103840031245e-01 6.100390864180e-01 6.096691094699e-01 6.092720599203e-01 6.088484205966e-01 6.083974370419e-01 6.079193569225e-01 6.074150386523e-01 6.068837569982e-01 6.063243903680e-01 6.057386682034e-01 6.051256182222e-01 6.044849360894e-01 6.038170320876e-01 6.031220705464e-01 6.023991830883e-01 6.016489773900e-01 6.008716179174e-01 6.000668726060e-01 5.992347742237e-01 5.983755582958e-01 5.974879210911e-01 5.965730941491e-01 5.956316639924e-01 5.946624079854e-01 5.936657080942e-01 5.926423414760e-01 5.915910795909e-01 5.905137752333e-01 5.894088285525e-01 5.882771188009e-01 5.871190346132e-01 5.859334401761e-01 5.847214167267e-01 5.834836475882e-01 5.822180662702e-01 5.809279021454e-01 5.796108260977e-01 5.782683136751e-01 5.769009272635e-01 5.755063639112e-01 5.740874470248e-01 5.726433259987e-01 5.711736525693e-01 5.696803277301e-01 5.681617399846e-01 5.666194340933e-01 5.650529872960e-01 5.634617409768e-01 5.618494765084e-01 5.602119086974e-01 5.585515519433e-01 5.568701788576e-01 5.551645795864e-01 5.534380698411e-01 5.516897121631e-01 5.499195486833e-01 5.481295598596e-01 5.463169846137e-01 5.444861257302e-01 5.426340430780e-01 5.407621712820e-01 5.388734288075e-01 5.369636778083e-01 5.350368533307e-01 5.330913432856e-01 5.311280571852e-01 5.291499109771e-01 5.271533137824e-01 5.251424367884e-01 5.231151110755e-01 5.210714449639e-01 5.190162939141e-01 5.169440748231e-01 5.148601756530e-01 5.127635084434e-01 5.106532593741e-01 5.085340238853e-01 5.064001546435e-01 5.042571350219e-01 5.021048794433e-01 4.999409283167e-01 4.977719459786e-01 4.955909638843e-01 4.934041992184e-01 4.912113442233e-01 4.890103620845e-01 4.868066301055e-01 4.845951347900e-01 4.823813359036e-01 4.801638199280e-01 4.779417392560e-01 4.757213734414e-01 4.734961596570e-01 4.712726285045e-01 4.690490244670e-01 4.668239435664e-01 4.646052258509e-01 4.623845588587e-01 4.601700906396e-01 4.579592974831e-01 4.557504654736e-01 4.535518467057e-01 4.513557678515e-01 4.491698239155e-01 4.469913687708e-01 4.448194949885e-01 4.426615732359e-01 4.405102265013e-01 4.383722516791e-01 4.362474238334e-01 4.341328147505e-01 4.320359722722e-01 4.299491083510e-01 4.278815260595e-01 4.258299171120e-01 4.237928308153e-01 4.217776368593e-01 4.197769110792e-01 4.178000984236e-01 4.158420607403e-01 4.139035568460e-01 4.119901111676e-01 4.100952191436e-01 4.082276033538e-01 4.063828102819e-01 4.045619667819e-01 4.027703012033e-01 4.010000793172e-01 3.992610711864e-01 3.975472565290e-01 3.958614802141e-01 3.942075163093e-01 3.925788030621e-01 3.909853018885e-01 3.894181189855e-01 3.878834878439e-01 3.863826118457e-01 3.849085954958e-01 3.834735232266e-01 3.820661706075e-01 3.806948565876e-01 3.793577434455e-01 3.780510958353e-01 3.767824918517e-01 3.755449165858e-01 3.743448215028e-01 3.731780871460e-01 3.720446309865e-01 3.709497111648e-01 3.698853829072e-01 3.688601808131e-01 3.678669145338e-01 3.669085365551e-01 3.659875867894e-01 3.650962627793e-01 3.642437904381e-01 3.634219385750e-01 3.626346126999e-01 3.618824409148e-01 3.611587152330e-01 3.604726440434e-01 3.598137251851e-01 3.591886440868e-01 3.585945583567e-01 3.580275005499e-01 3.574947566908e-01 3.569856567826e-01 3.565082896136e-01 3.560570630232e-01 3.556301351134e-01 3.552335357118e-01 3.548555974007e-01 3.545063842217e-01 3.541776455770e-01 3.538697790836e-01 3.535865918229e-01 3.533176122404e-01 3.530727681866e-01 3.528421809219e-01 3.526283104389e-01 3.524321425392e-01 3.522454816120e-01 3.520779362570e-01 3.519168441739e-01 3.517691673301e-01 3.516312742165e-01 3.514973279467e-01 3.513763039651e-01 3.512547138730e-01 3.511419649404e-01 3.510306973671e-01 3.509180681758e-01 3.508120672426e-01 3.506978413181e-01 3.505873410694e-01 3.504700762715e-01 3.503475577250e-01 3.502227000611e-01 3.500838691319e-01 3.499429387988e-01 3.497871704269e-01 3.496213762549e-01 3.494446163140e-01 3.492493425769e-01 3.490447586084e-01 3.488184144774e-01 3.485767920709e-01 3.483159135576e-01 3.480326223593e-01 3.477327193172e-01 3.474044700126e-01 3.470563623403e-01 3.466818845336e-01 3.462798570027e-01 3.458543666089e-01 3.453949016673e-01 3.449111336819e-01 3.443939239119e-01 3.438456374054e-01 3.432666090087e-01 3.426499446862e-01 3.420034349963e-01 3.413171667583e-01 3.405967107419e-01 3.398393087762e-01 3.390410351453e-01 3.382074084809e-01 3.373304368188e-01 3.364150833783e-01 3.354581931074e-01 3.344573637587e-01 3.334160037353e-01 3.323290069210e-01 3.311995205764e-01 3.300249402641e-01 3.288040864227e-01 3.275393294266e-01 3.262257937059e-01 3.248676348840e-01 3.234619426522e-01 3.220080778337e-01 3.205082793407e-01 3.189573994072e-01 3.173611937365e-01 3.157151326445e-01 3.140191453272e-01 3.122771633508e-01 3.104828111848e-01 3.086430084004e-01 3.067521800016e-01 3.048128256140e-01 3.028269367041e-01 3.007893368335e-01 2.987064368748e-01 2.965741348078e-01 2.943940594111e-01 2.921684309816e-01 2.898936483958e-01 2.875755796671e-01 2.852097486604e-01 2.828001110036e-01 2.803467456633e-01 2.778486745960e-01 2.753099391104e-01 2.727282559841e-01 2.701073242617e-01 2.674472202539e-01 2.647476449280e-01 2.620132952818e-01 2.592415859004e-01 2.564369341495e-01 2.536004712173e-01 2.507321076193e-01 2.478367501415e-01 2.449130316368e-01 2.419647349025e-01 2.389951388298e-01 2.360030603918e-01 2.329954585830e-01 2.299705672768e-01 2.269342347985e-01 2.238885455601e-01 2.208344245137e-01 2.177789576248e-01 2.147220406290e-01 2.116698572441e-01 2.086247366991e-01 2.055903966295e-01 2.025740821617e-01 1.995747761397e-01 1.966024645577e-01 1.936585910835e-01 1.907495294833e-01 1.878812969836e-01 1.850570669294e-01 1.822864831417e-01 1.795720272090e-01 1.769209471991e-01 1.743421133650e-01 1.718377110085e-01 1.694189589387e-01 1.670894902452e-01 1.648578003640e-01 1.627333004338e-01 1.607176757248e-01 1.588239390704e-01 1.570542041167e-01 1.554187824251e-01 1.539235803560e-01 1.525726014215e-01 1.513757191322e-01 1.503344560178e-01 1.494572700733e-01 1.487455837147e-01 1.482031408453e-01 1.478358866495e-01 1.476401301259e-01 1.476228592334e-01 1.477797787001e-01 1.481119328670e-01 1.486195581510e-01 1.492970971315e-01 1.501441909783e-01 1.511539012376e-01 1.523244982889e-01 1.536490226874e-01 1.551212700989e-01 1.567372871754e-01 1.584879905623e-01 1.603680278786e-01 1.623691387739e-01 1.644849341957e-01 1.667090207389e-01 1.690309609486e-01 1.714477703512e-01 1.739471600999e-01 1.765258408037e-01 1.791761188883e-01 1.818879965413e-01 1.846605834361e-01 1.874812983982e-01 1.903482482501e-01 1.932538658680e-01 1.961919972800e-01 1.991590091833e-01 2.021455590185e-01 2.051522294380e-01 2.081687540554e-01 2.111929691647e-01 2.142215036588e-01 2.172470534251e-01 2.202692203319e-01 2.232815620806e-01 2.262816133928e-01 2.292661355503e-01 2.322309944428e-01 2.351746121675e-01 2.380926622863e-01 2.409838397861e-01 2.438442165608e-01 2.466719063857e-01 2.494665715080e-01 2.522222790608e-01 2.549418727489e-01 2.576201194128e-01 2.602569478665e-01 2.628507959247e-01 2.653999347591e-01 2.679051211316e-01 2.703613502635e-01 2.727727694756e-01 2.751344587306e-01 2.774480322210e-01 2.797133283613e-01 2.819276548222e-01 2.840945470109e-01 2.862095105255e-01 2.882765193240e-01 2.902943232313e-01 2.922617240586e-01 2.941824372703e-01 2.960529760192e-01 2.978770910354e-01 2.996546803297e-01 3.013850224265e-01 3.030724923975e-01 3.047138229180e-01 3.063143772791e-01 3.078725354045e-01 3.093900868426e-01 3.108715558512e-01 3.123122100093e-01 3.137212564665e-01 3.150937875204e-01 3.164348307621e-01 3.177473198870e-01 3.190288944560e-01 3.202872892727e-01 3.215189971462e-01 3.227294637386e-01 3.239201078153e-01 3.250913758712e-01 3.262494714841e-01 3.273917359693e-01 3.285248410607e-01 3.296480002227e-01 3.307636278183e-01 3.318771976028e-01 3.329858095489e-01 3.340967333798e-01 3.352085303374e-01 3.363250756105e-01 3.374501370520e-01 3.385818763987e-01 3.397279046297e-01 3.408846022028e-01 3.420574017046e-01 3.432487842606e-01 3.444576105220e-01 3.456898081229e-01 3.469434384889e-01 3.482232112413e-01 3.495293038383e-01 3.508628783447e-01 3.522289838331e-01 3.536240387430e-01 3.550538301514e-01 3.565174109870e-01 3.580161079936e-01 3.595527251402e-01 3.611255758963e-01 3.627393289329e-01 3.643918654842e-01 3.660851873001e-01 3.678211888308e-01 3.695979622954e-01 3.714194889203e-01 3.732831348554e-01 3.751911143041e-01 3.771440101158e-01 3.791408618216e-01 3.811831079812e-01 3.832686935947e-01 3.854007609495e-01 3.875763305282e-01 3.897973853126e-01 3.920630126241e-01 3.943708720833e-01 3.967242419133e-01 3.991192757609e-01 4.015574003180e-01 4.040376231104e-01 4.065565308187e-01 4.091177440008e-01 4.117149271177e-01 4.143518675707e-01 4.170248503771e-01 4.197307799972e-01 4.224728903250e-01 4.252438392820e-01 4.280471886700e-01 4.308776624204e-01 4.337338100338e-01 4.366159537604e-01 4.395174212328e-01 4.424407909495e-01 4.453785492740e-01 4.483309855651e-01 4.512959310089e-01 4.542672664310e-01 4.572461818111e-01 4.602245913159e-01 4.632034587443e-01 4.661774429996e-01 4.691411531582e-01 4.720946469090e-01 4.750299190976e-01 4.779456997578e-01 4.808372170843e-01 4.836974484670e-01 4.865271661550e-01 4.893163615197e-01 4.920645630227e-01 4.947648908994e-01 4.974128793645e-01 5.000044438765e-01 5.025329499883e-01 5.049953946834e-01 5.073847284533e-01 5.096974166265e-01 5.119282775396e-01 5.140702826771e-01 5.161214720414e-01 5.180738688875e-01 5.199245433904e-01 5.216684153012e-01 5.232999692314e-01 5.248146169553e-01 5.262072581695e-01 5.274750784275e-01 5.286118119259e-01 5.296150603422e-01 5.304799704019e-01 5.312014890950e-01 5.317800130996e-01 5.322074281430e-01 5.324845049129e-01 5.326075300418e-01 5.325720226159e-01 5.323798165043e-01 5.320245640243e-01 5.315088189831e-01 5.308296558774e-01 5.299851352396e-01 5.289786726871e-01 5.278056249403e-01 5.264693809906e-01 5.249711456344e-01 5.233096486162e-01 5.214906957645e-01 5.195119043924e-01 5.173793378719e-01 5.150946315978e-01 5.126611428821e-01 5.100848864912e-01 5.073663065149e-01 5.045161680028e-01 5.015348002701e-01 4.984292223115e-01 4.952086723591e-01 4.918751530109e-01 4.884405942157e-01 4.849100138339e-01 4.812923263456e-01 4.775974558469e-01 4.738312293560e-01 4.700065875432e-01 4.661305180999e-01 4.622139145391e-01 4.582686299834e-01 4.543026066528e-01 4.503297329434e-01 4.463596838194e-01 4.424038775743e-01 4.384756446215e-01 4.345833382803e-01 4.307422845846e-01 4.269622534211e-01 4.232554291887e-01 4.196330050450e-01 4.161059725803e-01 4.126872033486e-01 4.093855132800e-01 4.062115352586e-01 4.031760368873e-01 4.002872954937e-01 3.975539707038e-01 3.949832270417e-01 3.925831102969e-01 3.903577089969e-01 3.883123859827e-01 3.864518983061e-01 3.847758007889e-01 3.832887905431e-01 3.819873067735e-01 3.808727029020e-01 3.799406938344e-01 3.791856511703e-01 3.786057291877e-01 3.781893698984e-01 3.779317198531e-01 3.778217186595e-01 3.778466118723e-01 3.779984947553e-01 3.782595683142e-01 3.786178039864e-01 3.790579958114e-01 3.795623851483e-01 3.801167607279e-01 3.807006308137e-01 3.812970705170e-01 3.818885588733e-01 3.824533929356e-01 3.829759729947e-01 3.834336759638e-01 3.838096618313e-01 3.840840634298e-01 3.842369788959e-01 3.842524820732e-01 3.841100369866e-01 3.837945999260e-01 3.832892542500e-01 3.825767915970e-01 3.816443248486e-01 3.804767675773e-01 3.790638163825e-01 3.773935430715e-01 3.754559570927e-01 3.732453673345e-01 3.707535579837e-01 3.679790326141e-01 3.649190242514e-01 3.615738194769e-01 3.579480931502e-01 3.540459705752e-01 3.498767681076e-01 3.454524329869e-01 3.407877020207e-01 3.359004148897e-01 3.308125731696e-01 3.255491664270e-01 3.201411718325e-01 3.146215504581e-01 3.090289092870e-01 3.034050240423e-01 2.977964252017e-01 2.922548296161e-01 2.868342472242e-01 2.815939092725e-01 2.765958774008e-01 2.719036045174e-01 2.675812698067e-01 2.636953291200e-01 2.603063944143e-01 2.574748131144e-01 2.552518555703e-01 2.536837008052e-01 2.528025749073e-01 2.526320190435e-01 2.531808415477e-01 2.544443294530e-01 2.564048201453e-01 2.590300592968e-01 2.622774080045e-01 2.660950344541e-01 2.704193377039e-01 2.751863014208e-01 2.803212777322e-01 2.857530846274e-01 2.914055416079e-01 2.972048145476e-01 3.030800596413e-01 3.089586893459e-01 3.147761735211e-01 3.204701321769e-01 3.259788144355e-01 3.312500339854e-01 3.362322090649e-01 3.408803559749e-01 3.451539064224e-01 3.490159371025e-01 3.524368851295e-01 3.553897730984e-01 3.578555018436e-01 3.598183218191e-01 3.612687066887e-01 3.622046614787e-01 3.626271155664e-01 3.625463169495e-01 3.619773500883e-01 3.609419512351e-01 3.594698817208e-01 3.575958749503e-01 3.553649817769e-01 3.528261420487e-01 3.500376877663e-01 3.470642421613e-01 3.439778472981e-01 3.408560752386e-01 3.377807052413e-01 3.348411997935e-01 3.321254709638e-01 3.297260672883e-01 3.277304082279e-01 3.262236676095e-01 3.252873395789e-01 3.249849864805e-01 3.253783889460e-01 3.265080405614e-01 3.283993550139e-01 3.310627237212e-01 3.344890188701e-01 3.386552883565e-01 3.435195919583e-01 3.490303894182e-01 3.551246680122e-01 3.617285469865e-01 3.687679296525e-01 3.761608969499e-01 3.838298715101e-01 3.916952128771e-01 3.996814302710e-01 4.077220033527e-01 4.157454910735e-01 4.237001936241e-01 4.315299733523e-01 4.391905846688e-01 4.466453435683e-01 4.538583174173e-01 4.608076096339e-01 4.674695717612e-01 4.738280890675e-01 4.798712672706e-01 4.855872755176e-01 4.909696317594e-01 4.960078229239e-01 5.006946740816e-01 5.050213524357e-01 5.089715072043e-01 5.125358281220e-01 5.156916077914e-01 5.184194671648e-01 5.206934982015e-01 5.224842839773e-01 5.237636114518e-01 5.244959559305e-01 5.246512640713e-01 5.241962619979e-01 5.231027464184e-01 5.213480626591e-01 5.189115769231e-01 5.157879750953e-01 5.119791457383e-01 5.075004342371e-01 5.023838381933e-01 4.966781000787e-01 4.904515598024e-01 4.837913594340e-01 4.768086891229e-01 4.696303908216e-01 4.624081879390e-01 4.553087940052e-01 4.485082377438e-01 4.421995281456e-01 4.365643443199e-01 4.317864330984e-01 4.280268196344e-01 4.254131965117e-01 4.240470732515e-01 4.239697025590e-01 4.251810088654e-01 4.276282522585e-01 4.312033686702e-01 4.357652051958e-01 4.411272728214e-01 4.470906109809e-01 4.534370807107e-01 4.599465595197e-01 4.664126899796e-01 4.726314036069e-01 4.784339709345e-01 4.836671333629e-01 4.882091580391e-01 4.919742950848e-01 4.948989042894e-01 4.969603156011e-01 4.981607319155e-01 4.985300410954e-01 4.981281856889e-01 4.970286112508e-01 4.953324536665e-01 4.931425805565e-01 4.905762437625e-01 4.877528827859e-01 4.847827649924e-01 4.817797637876e-01 4.788351618574e-01 4.760383515719e-01 4.734619499705e-01 4.711632329051e-01 4.691955997257e-01 4.675991358713e-01 4.664182733131e-01 4.656920599954e-01 4.654671706629e-01 4.657992327945e-01 4.667445681146e-01 4.683740360441e-01 4.707498442267e-01 4.739370838560e-01 4.779855063114e-01 4.829204451508e-01 4.887463508581e-01 4.954190388467e-01 5.028632034657e-01 5.109549645652e-01 5.195269824754e-01 5.283806817632e-01 5.372804293172e-01 5.459776006115e-01 5.542090797293e-01 5.617198013122e-01 5.682696737425e-01 5.736403392844e-01 5.776616369072e-01 5.802015796733e-01 5.811904871160e-01 5.806212929975e-01 5.785500287344e-01 5.751104414892e-01 5.704980113844e-01 5.649834968602e-01 5.588881500111e-01 5.525825333925e-01 5.464742999441e-01 5.409663299831e-01 5.364569723446e-01 5.332918331068e-01 5.317441839352e-01 5.320013309796e-01 5.341303209983e-01 5.380998026803e-01 5.437668466671e-01 5.509088469646e-01 5.592422066041e-01 5.684427337600e-01 5.781887371004e-01 5.881537877043e-01 5.980477393481e-01 6.076107146392e-01 6.166204438903e-01 6.249005059337e-01 6.322998604604e-01 6.387096015118e-01 6.440403959210e-01 6.482231492917e-01 6.512139911682e-01 6.529729399806e-01 6.534881876432e-01 6.527562962801e-01 6.508020080160e-01 6.476826320471e-01 6.434825596175e-01 6.383397086569e-01 6.324343404540e-01 6.259989497387e-01 6.193199098835e-01 6.127201429234e-01 6.065647516269e-01 6.012226390452e-01 5.970575535824e-01 5.943954281315e-01 5.934910676701e-01 5.945159732630e-01 5.975229845945e-01 6.024573113793e-01 6.091519860642e-01 6.173429268058e-01 6.267007330597e-01 6.368448714965e-01 6.473883412025e-01 6.579453432896e-01 6.681594917317e-01 6.777240072164e-01 6.863754540304e-01 6.939226618814e-01 7.002290395248e-01 7.052305110716e-01 7.089273379024e-01 7.113796345261e-01 7.127185875166e-01 7.131233733270e-01 7.128262297152e-01 7.121008177688e-01 7.112343100818e-01 7.105309109996e-01 7.086889683404e-01 7.052103279632e-01 7.026467396665e-01 7.032536218937e-01 7.074559384127e-01 7.135756236771e-01 7.190258441574e-01 7.220558211813e-01 7.228564574398e-01 7.233470298560e-01 7.258079256340e-01 7.312395044369e-01 7.385970652789e-01 7.454767895289e-01 7.497159599899e-01 7.507726136315e-01 7.500221380009e-01 7.498248570745e-01 7.519420175991e-01 7.563349170345e-01 7.612447229362e-01 7.644608336351e-01 7.648495524146e-01 7.630918543708e-01 7.612356901306e-01 7.612894170609e-01 7.637986046768e-01 7.674279703006e-01 7.698566259282e-01 7.693038820361e-01 7.656573614563e-01 7.605044969674e-01 7.560549775245e-01 7.536436857786e-01 7.528526592885e-01 7.519074593994e-01 7.490504551842e-01 7.439418631819e-01 7.381196550784e-01 7.342082406630e-01 7.343203500847e-01 7.387344336041e-01 7.458058616046e-01 7.532094162170e-01 7.595357543116e-01 7.651191733709e-01 7.715900654707e-01 7.804953345999e-01 7.919238000614e-01 8.041459987827e-01 8.145438178369e-01 8.211384010041e-01 8.236878780409e-01 8.237300635275e-01 8.235848238519e-01 8.248918810637e-01 8.276612136562e-01 8.305251897929e-01 8.319500333587e-01 8.315525736336e-01 8.306012162618e-01 8.313587800505e-01 8.356186217125e-01 8.434572910119e-01 8.531038698412e-01 8.620157222911e-01 8.683826422841e-01 8.720677565320e-01 8.744298088965e-01 8.772090360100e-01 8.812271532358e-01 8.857905785696e-01 8.892045092267e-01 8.900565753623e-01 8.883373250174e-01 8.856500561045e-01 8.843868682646e-01 8.863234277087e-01 8.915663763212e-01 8.986116059838e-01 9.054656167160e-01 9.109504419425e-01 9.152862320840e-01 9.196257607547e-01 9.248307379024e-01 9.303406344433e-01 9.340047897494e-01 9.330548374127e-01 9.255895634639e-01 9.117782024720e-01 8.941714517139e-01 8.768580657290e-01 8.636934300182e-01 8.563294803877e-01 8.530738795745e-01 8.506092244980e-01 8.264263888296e-01 7.465829245931e-01 6.736512284070e-01 6.697601442506e-01 7.330851951389e-01 8.052111394884e-01 8.387560325771e-01 8.224034489145e-01 7.762251966124e-01 7.370761763060e-01 7.329382582774e-01 7.602602899924e-01 7.930721794720e-01 8.094603472412e-01 8.040117107783e-01 7.857245388756e-01 7.701581879179e-01 7.705273946135e-01 7.910682609474e-01 8.254931722049e-01 8.605673539524e-01 8.820319108041e-01 8.810538262794e-01 8.600323081795e-01 8.348704647495e-01 8.282927244143e-01 8.520519862030e-01 8.937872469148e-01 9.264524571680e-01 9.289918567422e-01 9.000205396653e-01 8.598660006434e-01 8.385782069332e-01 8.503612591197e-01 8.781314919526e-01 8.903377291869e-01 8.682337368624e-01 8.201969908639e-01 7.796708862261e-01 7.814275413593e-01 8.253275045462e-01 8.750163727114e-01 8.933205693841e-01 8.673993887369e-01 8.142456381614e-01 7.718093976488e-01 7.714213319796e-01 8.072151070246e-01 8.447811640562e-01 8.558209825179e-01 8.363494596834e-01 8.043001952650e-01 7.834039916268e-01 7.818116961867e-01 7.863766396661e-01 7.802872042210e-01 7.626107550485e-01 7.514566585570e-01 7.669187745379e-01 8.072943554486e-01 8.481686791837e-01 8.649846805967e-01 8.521249932544e-01 8.272891969447e-01 8.198481623488e-01 8.452461224457e-01 8.895141009343e-01 9.247525074351e-01 9.337135923860e-01 9.200158020147e-01 9.022572383688e-01 8.971095292216e-01 9.040535936165e-01 9.084688590995e-01 8.994154616606e-01 8.824501560389e-01 8.759896715660e-01 8.922800129786e-01 9.213145641067e-01 9.382601550560e-01 9.251063572236e-01 8.858477056932e-01 8.468917051692e-01 8.387559778873e-01 8.663605143828e-01 9.028370809467e-01 9.164560357995e-01 8.956284781872e-01 8.555981605445e-01 8.279215072184e-01 8.342141298827e-01 8.649531176336e-01 8.916254305462e-01 8.950449884653e-01 8.793816776272e-01 8.669656050454e-01 8.777702519458e-01 9.087393845205e-01 9.366774214387e-01 9.397755001787e-01 9.141569488714e-01
 7.207583780674e-01 7.199650535718e-01 7.192472940711e-01 7.189895647709e-01 7.190945547628e-01 7.190940312929e-01 7.186256454640e-01 7.178027071506e-01 7.171037485394e-01 7.168699951146e-01 7.169449548645e-01 7.168443130791e-01 7.162774370557e-01 7.154513938426e-01 7.148407909468e-01 7.146891711378e-01 7.147576776011e-01 7.145747615212e-01 7.139272662362e-01 7.130882044774e-01 7.125429757706e-01 7.124794024912e-01 7.125806768777e-01 7.123496524189e-01 7.116230831302e-01 7.107431468787e-01 7.102095070243e-01 7.101752812332e-01 7.102769025816e-01 7.099956638007e-01 7.091866262525e-01 7.082380590148e-01 7.076793564980e-01 7.076342159185e-01 7.076883927446e-01 7.073202000257e-01 7.064316752054e-01 7.054423826963e-01 7.048587450627e-01 7.047590439297e-01 7.047199661364e-01 7.042515304878e-01 7.032993863803e-01 7.022930274356e-01 7.016986834312e-01 7.015454761349e-01 7.014056289229e-01 7.008389030521e-01 6.998358556324e-01 6.988204238487e-01 6.982192295563e-01 6.980257890567e-01 6.978067884174e-01 6.971513090658e-01 6.960927082571e-01 6.950707230062e-01 6.944789702884e-01 6.942620304471e-01 6.939730563656e-01 6.932319034641e-01 6.921141246476e-01 6.910794962076e-01 6.905017838609e-01 6.902768829844e-01 6.899270914616e-01 6.890945447033e-01 6.879117206040e-01 6.868678651793e-01 6.863118632430e-01 6.860839342955e-01 6.856697814526e-01 6.847363079952e-01 6.834828798100e-01 6.824441576072e-01 6.819279909740e-01 6.816910532202e-01 6.811882136575e-01 6.801404958906e-01 6.788335991677e-01 6.778214344576e-01 6.773459412212e-01 6.770759130043e-01 6.764562841139e-01 6.752969895809e-01 6.739675705963e-01 6.730072018586e-01 6.725566214556e-01 6.722142415753e-01 6.714621282920e-01 6.702141500781e-01 6.688979520616e-01 6.679959542304e-01 6.675398488726e-01 6.670910090793e-01 6.662106785945e-01 6.649120568527e-01 6.636325183721e-01 6.627676046280e-01 6.622655689862e-01 6.616968890721e-01 6.607153668912e-01 6.594010656110e-01 6.581599078407e-01 6.572984292040e-01 6.567195600601e-01 6.560418725669e-01 6.549950142897e-01 6.536865844469e-01 6.524715809741e-01 6.515866610894e-01 6.509229368258e-01 6.501559942573e-01 6.490737062380e-01 6.477818758583e-01 6.465788703100e-01 6.456548143683e-01 6.449101303969e-01 6.440735440552e-01 6.429755590799e-01 6.417048602488e-01 6.405066991536e-01 6.395375039620e-01 6.387189256520e-01 6.378298163883e-01 6.367270574340e-01 6.354790589267e-01 6.342829392611e-01 6.332680130375e-01 6.323796710974e-01 6.314431925605e-01 6.303419938610e-01 6.291191962728e-01 6.279224581349e-01 6.268562403809e-01 6.258908912893e-01 6.249068032483e-01 6.238106991519e-01 6.226148264616e-01 6.214107639024e-01 6.202835375137e-01 6.192391798940e-01 6.182096645354e-01 6.171188992999e-01 6.159444049449e-01 6.147332431586e-01 6.135567633985e-01 6.124491082590e-01 6.113804114708e-01 6.102861662901e-01 6.091297626063e-01 6.079273342081e-01 6.067309113458e-01 6.055821168781e-01 6.044754869034e-01 6.033702091817e-01 6.022322900356e-01 6.010546796753e-01 5.998613717157e-01 5.986860126689e-01 5.975457115288e-01 5.964277594180e-01 5.953028450328e-01 5.941477162431e-01 5.929645316424e-01 5.917803685864e-01 5.906208460202e-01 5.894903464913e-01 5.883664865953e-01 5.872261619516e-01 5.860624196140e-01 5.848892683928e-01 5.837267848848e-01 5.825873271305e-01 5.814632638257e-01 5.803383780429e-01 5.791990546815e-01 5.780455472638e-01 5.768921720864e-01 5.757565315412e-01 5.746408353939e-01 5.735311727107e-01 5.724104250834e-01 5.712764939226e-01 5.701430700584e-01 5.690266900801e-01 5.679281696118e-01 5.668311292091e-01 5.657239482705e-01 5.646104085302e-01 5.635055547558e-01 5.624179912889e-01 5.613429016164e-01 5.602636922300e-01 5.591741474124e-01 5.580871156600e-01 5.570162026170e-01 5.559633006728e-01 5.549157935933e-01 5.538595209700e-01 5.527980892563e-01 5.517470568916e-01 5.507162978548e-01 5.496991231746e-01 5.486808606477e-01 5.476567180644e-01 5.466375242721e-01 5.456352113402e-01 5.446508621926e-01 5.436717286576e-01 5.426903901800e-01 5.417137204545e-01 5.407510156304e-01 5.398061512498e-01 5.388731371036e-01 5.379422365460e-01 5.370141617634e-01 5.361001938931e-01 5.352042220381e-01 5.343226969535e-01 5.334475202005e-01 5.325771919927e-01 5.317176481108e-01 5.308775217286e-01 5.300545612182e-01 5.292405949106e-01 5.284333207301e-01 5.276364443243e-01 5.268565123818e-01 5.260956332286e-01 5.253478297854e-01 5.246085169890e-01 5.238791492167e-01 5.231673231547e-01 5.224715090488e-01 5.217910698910e-01 5.211223703682e-01 5.204655841158e-01 5.198259209292e-01 5.192037394161e-01 5.185937947957e-01 5.179963365234e-01 5.174144261171e-01 5.168512073177e-01 5.163054655127e-01 5.157744012013e-01 5.152543947824e-01 5.147496293161e-01 5.142659872276e-01 5.138010815592e-01 5.133528386779e-01 5.129187616798e-01 5.124995450712e-01 5.121003635491e-01 5.117221483615e-01 5.113596663130e-01 5.110151193752e-01 5.106889743636e-01 5.103809157602e-01 5.100916162550e-01 5.098197294095e-01 5.095657005564e-01 5.093332759249e-01 5.091210303556e-01 5.089251072072e-01 5.087458928926e-01 5.085853477109e-01 5.084449148776e-01 5.083255593254e-01 5.082244009093e-01 5.081394882797e-01 5.080733459001e-01 5.080285610664e-01 5.080016142144e-01 5.079935755420e-01 5.080039783476e-01 5.080325232636e-01 5.080831947493e-01 5.081536570257e-01 5.082419472122e-01 5.083479832542e-01 5.084727379141e-01 5.086168764748e-01 5.087828766118e-01 5.089680217265e-01 5.091724635142e-01 5.093961060660e-01 5.096371895589e-01 5.098954026671e-01 5.101743487359e-01 5.104729999979e-01 5.107917953856e-01 5.111294091451e-01 5.114840943168e-01 5.118548238636e-01 5.122452947551e-01 5.126535438425e-01 5.130811945687e-01 5.135276157396e-01 5.139909644541e-01 5.144712744425e-01 5.149676985788e-01 5.154814902897e-01 5.160119645252e-01 5.165617489111e-01 5.171276962874e-01 5.177087923013e-01 5.183053007642e-01 5.189170493905e-01 5.195457034691e-01 5.201909206296e-01 5.208516885013e-01 5.215265830382e-01 5.222146489191e-01 5.229175707993e-01 5.236357278418e-01 5.243691731777e-01 5.251160776812e-01 5.258762979941e-01 5.266475416951e-01 5.274317776796e-01 5.282305581483e-01 5.290420783349e-01 5.298654031833e-01 5.307006729399e-01 5.315452819958e-01 5.324008305618e-01 5.332686176242e-01 5.341482585241e-01 5.350373595491e-01 5.359364611220e-01 5.368434090058e-01 5.377595977479e-01 5.386858590804e-01 5.396210140637e-01 5.405649107713e-01 5.415158072302e-01 5.424724184943e-01 5.434374495328e-01 5.444101411645e-01 5.453888508334e-01 5.463741175165e-01 5.473643152739e-01 5.483590657866e-01 5.493594596464e-01 5.503644524674e-01 5.513742385793e-01 5.523881448117e-01 5.534044427410e-01 5.544240239801e-01 5.554468973675e-01 5.564714241531e-01 5.574984073949e-01 5.585268711880e-01 5.595561062577e-01 5.605874046846e-01 5.616178607729e-01 5.626487106792e-01 5.636801225435e-01 5.647094035420e-01 5.657383336451e-01 5.667664823766e-01 5.677921498467e-01 5.688159496893e-01 5.698365660537e-01 5.708539220961e-01 5.718689685149e-01 5.728803034984e-01 5.738874563999e-01 5.748898374280e-01 5.758862825780e-01 5.768785261032e-01 5.778653302604e-01 5.788465434709e-01 5.798209684842e-01 5.807887458170e-01 5.817487268375e-01 5.827020761084e-01 5.836466609558e-01 5.845838305327e-01 5.855128058847e-01 5.864322013635e-01 5.873419091397e-01 5.882425268135e-01 5.891320117915e-01 5.900124248501e-01 5.908818877172e-01 5.917396384806e-01 5.925867741656e-01 5.934201118574e-01 5.942419227691e-01 5.950521571719e-01 5.958485625270e-01 5.966317873088e-01 5.974015430627e-01 5.981564808916e-01 5.988981146388e-01 5.996243637633e-01 6.003360877243e-01 6.010327595762e-01 6.017123441638e-01 6.023770592296e-01 6.030259806677e-01 6.036566939858e-01 6.042718194361e-01 6.048689791157e-01 6.054486222662e-01 6.060114372056e-01 6.065548456761e-01 6.070804337204e-01 6.075875619309e-01 6.080748172286e-01 6.085433289702e-01 6.089920525660e-01 6.094207613616e-01 6.098295909250e-01 6.102173567696e-01 6.105850824179e-01 6.109312198572e-01 6.112561548737e-01 6.115599342656e-01 6.118421104246e-01 6.121017970812e-01 6.123395701631e-01 6.125540518079e-01 6.127462316092e-01 6.129164620136e-01 6.130618661866e-01 6.131847431811e-01 6.132834009267e-01 6.133581255918e-01 6.134100893191e-01 6.134369364429e-01 6.134391160288e-01 6.134170169669e-01 6.133695211044e-01 6.132970058140e-01 6.131996191758e-01 6.130768226714e-01 6.129286075593e-01 6.127540453798e-01 6.125536658593e-01 6.123280607236e-01 6.120759391514e-01 6.117976781333e-01 6.114922591952e-01 6.111608378630e-01 6.108026372420e-01 6.104180313546e-01 6.100059877995e-01 6.095677322274e-01 6.091013250584e-01 6.086077169869e-01 6.080877994917e-01 6.075398316755e-01 6.069653606813e-01 6.063622597042e-01 6.057325883552e-01 6.050750386655e-01 6.043896597055e-01 6.036762210640e-01 6.029361728724e-01 6.021672514020e-01 6.013709809212e-01 6.005474897740e-01 5.996960889372e-01 5.988167042000e-01 5.979095070401e-01 5.969748529906e-01 5.960129257974e-01 5.950225176103e-01 5.940056602006e-01 5.929602591430e-01 5.918879991654e-01 5.907882741083e-01 5.896608198422e-01 5.885071167666e-01 5.873253810127e-01 5.861169261279e-01 5.848825498404e-01 5.836197880877e-01 5.823319918256e-01 5.810170858983e-01 5.796753195772e-01 5.783093186156e-01 5.769155576355e-01 5.754961681716e-01 5.740520935515e-01 5.725816423462e-01 5.710875210286e-01 5.695665211939e-01 5.680225824005e-01 5.664531414415e-01 5.648585713666e-01 5.632430321722e-01 5.616004807812e-01 5.599362241441e-01 5.582492417551e-01 5.565373418334e-01 5.548049730508e-01 5.530493025491e-01 5.512713779543e-01 5.494735929916e-01 5.476523713233e-01 5.458127796696e-01 5.439509664415e-01 5.420682329623e-01 5.401694050818e-01 5.382479192218e-01 5.363088512725e-01 5.343516351480e-01 5.323752455902e-01 5.303836604146e-01 5.283720776336e-01 5.263462382010e-01 5.243036759925e-01 5.222445242162e-01 5.201725430979e-01 5.180830051200e-01 5.159807404715e-01 5.138659782097e-01 5.117367012546e-01 5.095975890335e-01 5.074432557450e-01 5.052795634118e-01 5.031054733751e-01 5.009193880202e-01 4.987275570145e-01 4.965237317910e-01 4.943129812239e-01 4.920953834363e-01 4.898682331528e-01 4.876392194523e-01 4.854011382217e-01 4.831607896613e-01 4.809154568379e-01 4.786648363477e-01 4.764150864590e-01 4.741602299299e-01 4.719069226696e-01 4.696527992466e-01 4.673965387957e-01 4.651455068296e-01 4.628928338263e-01 4.606454907969e-01 4.584007705520e-01 4.561587899169e-01 4.539253783453e-01 4.516935180062e-01 4.494725135246e-01 4.472573645778e-01 4.450494372641e-01 4.428541442308e-01 4.406648780442e-01 4.384900445842e-01 4.363258291757e-01 4.341725542206e-01 4.320359121901e-01 4.299093240923e-01 4.278023659880e-01 4.257088258342e-01 4.236320244320e-01 4.215752788508e-01 4.195330588548e-01 4.175144611679e-01 4.155128785587e-01 4.135325012591e-01 4.115761728108e-01 4.096375100843e-01 4.077281844460e-01 4.058383288116e-01 4.039748223322e-01 4.021387154168e-01 4.003241431475e-01 3.985416434121e-01 3.967821280199e-01 3.950541889810e-01 3.933551093286e-01 3.916822047955e-01 3.900438182292e-01 3.884317347059e-01 3.868544790769e-01 3.853076149607e-01 3.837908764775e-01 3.823114514385e-01 3.808598505776e-01 3.794458859455e-01 3.780639394815e-01 3.767149274926e-01 3.754037107106e-01 3.741227240132e-01 3.728807261026e-01 3.716712268512e-01 3.704975157033e-01 3.693608564314e-01 3.682551694224e-01 3.671899574870e-01 3.661559363035e-01 3.651590441742e-01 3.641980968010e-01 3.632682741349e-01 3.623782527354e-01 3.615179291390e-01 3.606944322348e-01 3.599046393773e-01 3.591452022097e-01 3.584236334397e-01 3.577291063751e-01 3.570705789661e-01 3.564415005457e-01 3.558422867788e-01 3.552765558715e-01 3.547352573532e-01 3.542271030235e-01 3.537437778145e-01 3.532873506558e-01 3.528604710071e-01 3.524531871406e-01 3.520766824853e-01 3.517186881677e-01 3.513847448237e-01 3.510739544312e-01 3.507787685647e-01 3.505087139189e-01 3.502515501806e-01 3.500141685477e-01 3.497926786882e-01 3.495828336771e-01 3.493918235317e-01 3.492069821704e-01 3.490380453686e-01 3.488757033491e-01 3.487218689872e-01 3.485788627507e-01 3.484357427384e-01 3.483030170228e-01 3.481697858729e-01 3.480390274879e-01 3.479115636605e-01 3.477778193283e-01 3.476486298897e-01 3.475108223805e-01 3.473701531738e-01 3.472250471845e-01 3.470674760640e-01 3.469082952803e-01 3.467323210383e-01 3.465488084027e-01 3.463523590585e-01 3.461388682091e-01 3.459152442182e-01 3.456687627123e-01 3.454093789569e-01 3.451284772745e-01 3.448270404198e-01 3.445070316753e-01 3.441586533976e-01 3.437918850443e-01 3.433959382887e-01 3.429747974803e-01 3.425277243321e-01 3.420482247466e-01 3.415436636805e-01 3.410042126662e-01 3.404348416475e-01 3.398328832907e-01 3.391942385975e-01 3.385253914985e-01 3.378160307576e-01 3.370723677025e-01 3.362904019708e-01 3.354685912420e-01 3.346105018887e-01 3.337083161043e-01 3.327677409472e-01 3.317842534971e-01 3.307576701396e-01 3.296900216623e-01 3.285758074489e-01 3.274197433958e-01 3.262163322768e-01 3.249680750211e-01 3.236754030248e-01 3.223324684679e-01 3.209461399289e-01 3.195104218099e-01 3.180270627440e-01 3.164973152889e-01 3.149160680068e-01 3.132900617854e-01 3.116124045650e-01 3.098871985953e-01 3.081136617262e-01 3.062886185908e-01 3.044184205349e-01 3.024960328918e-01 3.005270453277e-01 2.985094563430e-01 2.964420592157e-01 2.943284691733e-01 2.921651625458e-01 2.899571499407e-01 2.877004358107e-01 2.853977474817e-01 2.830513192000e-01 2.806578756861e-01 2.782216283180e-01 2.757414612758e-01 2.732191242434e-01 2.706557557480e-01 2.680510592812e-01 2.654081277657e-01 2.627274336720e-01 2.600091860343e-01 2.572576127505e-01 2.544704557785e-01 2.516524124364e-01 2.488050366157e-01 2.459271365011e-01 2.430253945670e-01 2.400978094274e-01 2.371488043087e-01 2.341811238910e-01 2.311949514959e-01 2.281963439008e-01 2.251842370647e-01 2.221661842661e-01 2.191415641675e-01 2.161146893001e-01 2.130910259613e-01 2.100709760643e-01 2.070624665146e-01 2.040662952912e-01 2.010882178921e-01 1.981338183550e-01 1.952056634050e-01 1.923113563441e-01 1.894540607456e-01 1.866404716308e-01 1.838775003805e-01 1.811676635290e-01 1.785219261661e-01 1.759423234966e-01 1.734377364232e-01 1.710165475362e-01 1.686810852215e-01 1.664444375169e-01 1.643085897021e-01 1.622838280743e-01 1.603774144524e-01 1.585934633259e-01 1.569440958949e-01 1.554306139513e-01 1.540641247070e-01 1.528473365001e-01 1.517870212301e-01 1.508904007266e-01 1.501576011323e-01 1.495974274468e-01 1.492091121316e-01 1.489969584647e-01 1.489622148903e-01 1.491025770905e-01 1.494226879590e-01 1.499168134704e-01 1.505846783630e-01 1.514243862611e-01 1.524292118124e-01 1.535989593419e-01 1.549241648203e-01 1.564027203824e-01 1.580268991766e-01 1.597893525557e-01 1.616863689935e-01 1.637070537755e-01 1.658477123675e-01 1.680973514299e-01 1.704517856003e-01 1.729027088724e-01 1.754413543038e-01 1.780640392736e-01 1.807582289113e-01 1.835233208720e-01 1.863477681365e-01 1.892267425204e-01 1.921553753798e-01 1.951238722680e-01 1.981305693908e-01 2.011669266187e-01 2.042290984162e-01 2.073112266762e-01 2.104075558223e-01 2.135163463329e-01 2.166287540570e-01 2.197434434432e-01 2.228566855274e-01 2.259621829434e-01 2.290592396516e-01 2.321411483083e-01 2.352071694370e-01 2.382533865238e-01 2.412767353322e-01 2.442754107422e-01 2.472442060803e-01 2.501836905457e-01 2.530900754717e-01 2.559619507867e-01 2.587972771706e-01 2.615930693280e-01 2.643504954292e-01 2.670647524921e-01 2.697377030899e-01 2.723646439553e-01 2.749473789450e-01 2.774836095955e-01 2.799723460902e-01 2.824149898842e-01 2.848087366698e-01 2.871536855547e-01 2.894504128453e-01 2.916976053917e-01 2.938968562807e-01 2.960456218209e-01 2.981471769841e-01 3.001997525606e-01 3.022039986511e-01 3.041617048464e-01 3.060708716210e-01 3.079360098868e-01 3.097542620608e-01 3.115287634770e-01 3.132613481824e-01 3.149498577176e-01 3.165999199684e-01 3.182081312173e-01 3.197795592597e-01 3.213146827692e-01 3.228123695724e-01 3.242800414745e-01 3.257129767539e-01 3.271171745010e-01 3.284941291723e-01 3.298424785349e-01 3.311695931194e-01 3.324713865764e-01 3.337542438601e-01 3.350186982661e-01 3.362656277201e-01 3.375005151259e-01 3.387197432234e-01 3.399322729992e-01 3.411348973559e-01 3.423324629448e-01 3.435272024934e-01 3.447182033075e-01 3.459120205492e-01 3.471065504016e-01 3.483063661395e-01 3.495135991095e-01 3.507282736523e-01 3.519550949232e-01 3.531928909640e-01 3.544459002083e-01 3.557160565201e-01 3.570022112688e-01 3.583109975168e-01 3.596384408455e-01 3.609912054300e-01 3.623679710372e-01 3.637704622658e-01 3.652029224361e-01 3.666618308997e-01 3.681533245476e-01 3.696754039508e-01 3.712303409885e-01 3.728204488479e-01 3.744449448510e-01 3.761066347638e-01 3.778041818053e-01 3.795408795213e-01 3.813162442145e-01 3.831303376483e-01 3.849862451730e-01 3.868813607530e-01 3.888188216484e-01 3.907976298103e-01 3.928180935712e-01 3.948821562473e-01 3.969860206009e-01 3.991359928836e-01 4.013267009181e-01 4.035604170459e-01 4.058368965566e-01 4.081542616148e-01 4.105152808510e-01 4.129161397013e-01 4.153588198390e-01 4.178414857689e-01 4.203620178886e-01 4.229236785463e-01 4.255207162956e-01 4.281564107752e-01 4.308258311634e-01 4.335289127359e-01 4.362656025523e-01 4.390304700149e-01 4.418275081582e-01 4.446486659335e-01 4.474960513871e-01 4.503671678166e-01 4.532554562549e-01 4.561648599720e-01 4.590866065258e-01 4.620216350648e-01 4.649669579278e-01 4.679153713228e-01 4.708696584196e-01 4.738204623174e-01 4.767675549860e-01 4.797060961423e-01 4.826315174224e-01 4.855416375736e-01 4.884291771452e-01 4.912930341003e-01 4.941260493120e-01 4.969242634438e-01 4.996841320084e-01 5.023985080542e-01 5.050650293906e-01 5.076754834996e-01 5.102271164438e-01 5.127144489864e-01 5.151307258210e-01 5.174727276006e-01 5.197331449836e-01 5.219083857195e-01 5.239917015524e-01 5.259779183755e-01 5.278639649702e-01 5.296415006864e-01 5.313079723994e-01 5.328570196683e-01 5.342839280747e-01 5.355850463254e-01 5.367536952403e-01 5.377877604644e-01 5.386813525121e-01 5.394316504821e-01 5.400346289587e-01 5.404854190512e-01 5.407838295809e-01 5.409238323889e-01 5.409043809530e-01 5.407225006677e-01 5.403757624287e-01 5.398651445850e-01 5.391852074539e-01 5.383381444646e-01 5.373227391936e-01 5.361372892169e-01 5.347851821834e-01 5.332640574280e-01 5.315775305960e-01 5.297251633133e-01 5.277098860042e-01 5.255352873580e-01 5.232017023010e-01 5.207150030201e-01 5.180772706375e-01 5.152941506964e-01 5.123711313941e-01 5.093106037219e-01 5.061227257772e-01 5.028104875337e-01 4.993807364536e-01 4.958434517167e-01 4.922019734479e-01 4.884689493639e-01 4.846495425745e-01 4.807540876051e-01 4.767936544630e-01 4.727740767750e-01 4.687100118273e-01 4.646094656479e-01 4.604839349220e-01 4.563448627973e-01 4.522027863330e-01 4.480713795711e-01 4.439599981637e-01 4.398828824870e-01 4.358525450224e-01 4.318786490028e-01 4.279760382348e-01 4.241559814271e-01 4.204303697350e-01 4.168114053801e-01 4.133098326592e-01 4.099382773806e-01 4.067060041395e-01 4.036243642302e-01 4.007010612319e-01 3.979465405042e-01 3.953666663596e-01 3.929695185234e-01 3.907612565797e-01 3.887444585858e-01 3.869250434018e-01 3.853028631143e-01 3.838787760987e-01 3.826537534250e-01 3.816227051844e-01 3.807835050856e-01 3.801305900133e-01 3.796558510708e-01 3.793534976647e-01 3.792105763779e-01 3.792175032169e-01 3.793623116880e-01 3.796291749351e-01 3.800052624089e-01 3.804719624421e-01 3.810141838115e-01 3.816137342700e-01 3.822496465759e-01 3.829063273369e-01 3.835603929872e-01 3.841936067734e-01 3.847859025208e-01 3.853151474655e-01 3.857625304792e-01 3.861066131110e-01 3.863289138683e-01 3.864084679603e-01 3.863272513147e-01 3.860669528272e-01 3.856101531988e-01 3.849417243337e-01 3.840441525720e-01 3.829057448462e-01 3.815136034940e-01 3.798560653128e-01 3.779250251027e-01 3.757128604607e-01 3.732138616331e-01 3.704260141157e-01 3.673479312808e-01 3.639816889423e-01 3.603313794830e-01 3.564045128662e-01 3.522121885797e-01 3.477671011873e-01 3.430879077459e-01 3.381944720691e-01 3.331115491448e-01 3.278687740908e-01 3.224973154808e-01 3.170356438437e-01 3.115252898681e-01 3.060120996177e-01 3.005463009522e-01 2.951828208077e-01 2.899788939662e-01 2.849974632245e-01 2.803014890336e-01 2.759564003865e-01 2.720284453662e-01 2.685807689763e-01 2.656745159140e-01 2.633634361007e-01 2.616946648091e-01 2.607079667866e-01 2.604267878570e-01 2.608670957445e-01 2.620266996509e-01 2.638930928589e-01 2.664398191114e-01 2.696250780439e-01 2.734022056243e-01 2.777103624555e-01 2.824853506895e-01 2.876562485201e-01 2.931494807711e-01 2.988921885573e-01 3.048064123491e-01 3.108217964977e-01 3.168671660441e-01 3.228702168976e-01 3.287711326555e-01 3.345053266286e-01 3.400173319210e-01 3.452552388867e-01 3.501696315841e-01 3.547196750248e-01 3.588647359637e-01 3.625742021544e-01 3.658191359576e-01 3.685768762139e-01 3.708323351772e-01 3.725725001715e-01 3.737929599128e-01 3.744948472653e-01 3.746848384360e-01 3.743762952378e-01 3.735908824233e-01 3.723547933589e-01 3.707029513149e-01 3.686764348556e-01 3.663234163322e-01 3.637001397875e-01 3.608690624248e-01 3.579002587540e-01 3.548685867227e-01 3.518527192348e-01 3.489401722056e-01 3.462165758334e-01 3.437699383471e-01 3.416886361869e-01 3.400533972154e-01 3.389458156142e-01 3.384313148809e-01 3.385684449980e-01 3.394033070317e-01 3.409616674469e-01 3.432620004815e-01 3.462963419316e-01 3.500476119632e-01 3.544834571185e-01 3.595537347824e-01 3.652057800391e-01 3.713694429711e-01 3.779763130915e-01 3.849513342967e-01 3.922175810508e-01 3.997039323990e-01 4.073348645615e-01 4.150480009503e-01 4.227782692542e-01 4.304698562930e-01 4.380760134939e-01 4.455501800352e-01 4.528575894666e-01 4.599670899692e-01 4.668526505016e-01 4.734954953418e-01 4.798753488025e-01 4.859833814752e-01 4.918042866046e-01 4.973276341372e-01 5.025438696809e-01 5.074366511075e-01 5.119957535252e-01 5.161992432279e-01 5.200276836445e-01 5.234569526558e-01 5.264548456855e-01 5.289923752445e-01 5.310299048528e-01 5.325323574896e-01 5.334599322594e-01 5.337714351392e-01 5.334334614670e-01 5.324097159100e-01 5.306747830809e-01 5.282083657765e-01 5.250021756823e-01 5.210605399649e-01 5.164005516462e-01 5.110597060400e-01 5.050920135635e-01 4.985730733306e-01 4.915992772288e-01 4.842883191035e-01 4.767826311347e-01 4.692399617741e-01 4.618411909671e-01 4.547730082822e-01 4.482353023621e-01 4.424240340958e-01 4.375201244309e-01 4.336935686649e-01 4.310707365154e-01 4.297446894058e-01 4.297578086247e-01 4.310921434244e-01 4.336905052053e-01 4.374311509408e-01 4.421614549179e-01 4.476916997244e-01 4.538094120410e-01 4.602998227844e-01 4.669378172680e-01 4.735207599278e-01 4.798533140765e-01 4.857676114838e-01 4.911272099880e-01 4.958149321271e-01 4.997583043692e-01 5.029050910770e-01 5.052385176557e-01 5.067728595240e-01 5.075412142990e-01 5.076063918059e-01 5.070413644374e-01 5.059395337754e-01 5.043992523659e-01 5.025172966109e-01 5.003997159514e-01 4.981355207282e-01 4.958129668488e-01 4.935060564946e-01 4.912761380543e-01 4.891819706487e-01 4.872633891992e-01 4.855662985490e-01 4.841311721738e-01 4.830034518598e-01 4.822382172067e-01 4.818966407382e-01 4.820585583129e-01 4.828048512016e-01 4.842291904958e-01 4.864221309009e-01 4.894628444516e-01 4.934180690660e-01 4.983171070164e-01 5.041601672903e-01 5.108977492744e-01 5.184317146472e-01 5.266206765655e-01 5.352696060735e-01 5.441560092848e-01 5.530236948751e-01 5.616023993640e-01 5.696219945129e-01 5.768181554647e-01 5.829566173532e-01 5.878310074382e-01 5.912872933059e-01 5.932251492262e-01 5.936015918059e-01 5.924513319172e-01 5.898676511595e-01 5.860255496399e-01 5.811624066689e-01 5.755762059663e-01 5.696251886564e-01 5.636896335792e-01 5.581776478183e-01 5.534833110766e-01 5.499666214769e-01 5.479321194957e-01 5.475911051913e-01 5.490651756412e-01 5.523630978251e-01 5.573926803874e-01 5.639767146112e-01 5.718619701344e-01 5.807628760988e-01 5.903635590164e-01 6.003565939944e-01 6.104487023173e-01 6.203718121573e-01 6.298990306727e-01 6.388258642620e-01 6.469911889110e-01 6.542548998502e-01 6.605013378185e-01 6.656404324282e-01 6.695842750183e-01 6.722734872464e-01 6.736559376621e-01 6.736971028164e-01 6.723934698661e-01 6.697598981318e-01 6.658631376093e-01 6.608055528357e-01 6.547445858018e-01 6.478993612586e-01 6.405394826880e-01 6.329959116983e-01 6.256387339334e-01 6.188689175165e-01 6.130960820903e-01 6.087026388861e-01 6.060284216277e-01 6.053236629892e-01 6.067392261043e-01 6.103039243605e-01 6.159238543328e-01 6.233970431123e-01 6.324224436905e-01 6.426388217858e-01 6.536455812373e-01 6.650313056671e-01 6.764050253840e-01 6.873967642692e-01 6.976953580343e-01 7.070372943842e-01 7.152225030319e-01 7.221225248160e-01 7.276681112943e-01 7.318691847870e-01 7.347950936129e-01 7.365837899740e-01 7.374351413895e-01 7.375888110267e-01 7.373314313943e-01 7.354042265051e-01 7.314701653007e-01 7.281548231417e-01 7.278075096531e-01 7.309411877253e-01 7.359384706743e-01 7.402353183057e-01 7.420881585096e-01 7.417134991434e-01 7.410948376211e-01 7.425983681239e-01 7.472938502991e-01 7.541506364480e-01 7.607185506129e-01 7.647652844029e-01 7.656983260325e-01 7.648818319109e-01 7.646945759121e-01 7.669096255155e-01 7.714818301280e-01 7.766208401270e-01 7.800932042759e-01 7.807699160551e-01 7.793871822129e-01 7.780676728223e-01 7.788803182583e-01 7.823814464647e-01 7.871947098476e-01 7.909360983199e-01 7.917750777883e-01 7.895701538811e-01 7.858856717402e-01 7.828779397390e-01 7.817773290556e-01 7.820236538515e-01 7.816932013212e-01 7.789013045225e-01 7.732252709413e-01 7.661810608362e-01 7.604474899783e-01 7.582752657269e-01 7.601308482115e-01 7.645545477258e-01 7.693646677570e-01 7.732801072565e-01 7.767942601530e-01 7.817340625089e-01 7.898373381672e-01 8.012866830044e-01 8.143063555415e-01 8.261154278259e-01 8.345312908519e-01 8.391259437156e-01 8.412813300617e-01 8.431725107664e-01 8.462971573693e-01 8.505271613574e-01 8.543851486258e-01 8.562903586308e-01 8.558793355153e-01 8.545250742993e-01 8.546698185871e-01 8.583272368006e-01 8.657781672518e-01 8.753784840125e-01 8.846271369101e-01 8.916842188370e-01 8.963502855802e-01 8.999026779720e-01 9.039713859159e-01 9.092304611295e-01 9.148068435762e-01 9.188212146935e-01 9.196863488431e-01 9.172640946964e-01 9.131049096494e-01 9.096398329842e-01 9.087836391644e-01 9.108459085311e-01 9.145324233775e-01 9.180423021737e-01 9.204048975773e-01 9.221053148282e-01 9.246135930400e-01 9.290808938689e-01 9.350772861071e-01 9.403118102386e-01 9.415786579304e-01 9.362910885086e-01 9.237516100338e-01 9.055834443659e-01 8.851617917716e-01 8.662896614830e-01 8.517297022818e-01 8.422846297038e-01 8.388097494464e-01 8.111871909573e-01 7.433547775361e-01 6.958494921883e-01 7.135162616697e-01 7.784228284623e-01 8.370562666454e-01 8.537524373338e-01 8.265646129454e-01 7.815567671905e-01 7.551294756604e-01 7.656336872509e-01 7.986980403286e-01 8.263190603387e-01 8.314671390639e-01 8.152508109010e-01 7.916345082832e-01 7.772306794356e-01 7.817531403969e-01 8.045037870709e-01 8.372343183889e-01 8.685549339617e-01 8.872266418106e-01 8.860700175012e-01 8.670051126427e-01 8.440203590084e-01 8.380896267030e-01 8.611191577563e-01 9.026050620852e-01 9.369298659122e-01 9.430132579074e-01 9.185493567186e-01 8.828030422846e-01 8.651298297941e-01 8.796812961170e-01 9.095947898192e-01 9.228238506346e-01 8.992991987509e-01 8.461885716928e-01 7.975134717669e-01 7.919178575266e-01 8.335975574791e-01 8.860277840772e-01 9.087779621287e-01 8.860287174588e-01 8.332325535738e-01 7.885126029969e-01 7.850407942365e-01 8.188551025389e-01 8.557926788107e-01 8.673222282594e-01 8.503852098712e-01 8.245423173192e-01 8.131266639461e-01 8.198679747558e-01 8.260249470131e-01 8.121621156041e-01 7.794437123230e-01 7.534282984601e-01 7.637004668005e-01 8.105018689015e-01 8.617013559325e-01 8.841056907312e-01 8.681615942988e-01 8.336864281079e-01 8.177223004619e-01 8.430235521896e-01 8.945955206334e-01 9.378286895033e-01 9.507249904172e-01 9.371654933372e-01 9.201125512033e-01 9.203607471927e-01 9.360498528691e-01 9.463102112900e-01 9.346350582826e-01 9.064447308611e-01 8.874704898071e-01 9.005323215816e-01 9.389419594749e-01 9.708078303377e-01 9.679018498777e-01 9.271329927789e-01 8.746828470011e-01 8.503322238024e-01 8.717812739355e-01 9.149061293329e-01 9.402462956898e-01 9.269103172877e-01 8.844686163754e-01 8.454159015075e-01 8.396221717075e-01 8.656489890262e-01 8.947517269096e-01 9.019917792326e-01 8.864361850205e-01 8.697269267821e-01 8.764483933492e-01 9.090726424555e-01 9.451792112757e-01 9.592182946937e-01 9.423350528016e-01
 7.297302667549e-01 7.289719887833e-01 7.282905432126e-01 7.280735250743e-01 7.282239648583e-01 7.282694746287e-01 7.278416419595e-01 7.270546287529e-01 7.263908953015e-01 7.261971787061e-01 7.263163615078e-01 7.262607216025e-01 7.257359241857e-01 7.249469963554e-01 7.243728613150e-01 7.242596760829e-01 7.243703317960e-01 7.242315365762e-01 7.236265426596e-01 7.228274171834e-01 7.223215324234e-01 7.222987346945e-01 7.224423811814e-01 7.222541580903e-01 7.215708831617e-01 7.207327329991e-01 7.202421044083e-01 7.202510669340e-01 7.203967554413e-01 7.201593090062e-01 7.193931762470e-01 7.184878387663e-01 7.179743614255e-01 7.179759829783e-01 7.180773611262e-01 7.177546399255e-01 7.169084085669e-01 7.159616176913e-01 7.154229434119e-01 7.153732810774e-01 7.153840302835e-01 7.149613724493e-01 7.140509995781e-01 7.130862683599e-01 7.125382450637e-01 7.124352814248e-01 7.123452781586e-01 7.118247773499e-01 7.108631719021e-01 7.098899355409e-01 7.093348204864e-01 7.091908031687e-01 7.090206858839e-01 7.084110609154e-01 7.073951068608e-01 7.064153117744e-01 7.058679165396e-01 7.056986077487e-01 7.054591840713e-01 7.047648224733e-01 7.036893044852e-01 7.026953099663e-01 7.021603996932e-01 7.019831593490e-01 7.016825713911e-01 7.008972407418e-01 6.997555555570e-01 6.987503387659e-01 6.982373368730e-01 6.980575881951e-01 6.976939388931e-01 6.968049639398e-01 6.955909161129e-01 6.945902635209e-01 6.941174154177e-01 6.939288753567e-01 6.934747516450e-01 6.924699555822e-01 6.911997071960e-01 6.902254724748e-01 6.897939047395e-01 6.895715683823e-01 6.889974109901e-01 6.878784682877e-01 6.865852457910e-01 6.856621029099e-01 6.852543445531e-01 6.849570044503e-01 6.842483704108e-01 6.830382688913e-01 6.817565614872e-01 6.808914422290e-01 6.804761999129e-01 6.800700530300e-01 6.792297978841e-01 6.779669895885e-01 6.767207298818e-01 6.758908087429e-01 6.754269116687e-01 6.748985338899e-01 6.739546371878e-01 6.726739923884e-01 6.714645456818e-01 6.706361085457e-01 6.700933223449e-01 6.694525401294e-01 6.684410957807e-01 6.671639243181e-01 6.659786940537e-01 6.651246962645e-01 6.644950785141e-01 6.637619203415e-01 6.627123736720e-01 6.614493517661e-01 6.602744729284e-01 6.593784903724e-01 6.586645928440e-01 6.578590330666e-01 6.567901339378e-01 6.555456337335e-01 6.543730481695e-01 6.534294874066e-01 6.526377765472e-01 6.517752580029e-01 6.506978871458e-01 6.494736288800e-01 6.483000057652e-01 6.473071482157e-01 6.464406866271e-01 6.455261415494e-01 6.444470212584e-01 6.432443463128e-01 6.420663074759e-01 6.410173058573e-01 6.400685242219e-01 6.391010481743e-01 6.380223718057e-01 6.368423967199e-01 6.356523553532e-01 6.345380947394e-01 6.335054010351e-01 6.324876244881e-01 6.314085723886e-01 6.302450839288e-01 6.290427175157e-01 6.278736585696e-01 6.267729748228e-01 6.257105845243e-01 6.246227322290e-01 6.234709809122e-01 6.222719576944e-01 6.210783942153e-01 6.199310156606e-01 6.188244134295e-01 6.177190720870e-01 6.165794371023e-01 6.153991200896e-01 6.142021156042e-01 6.130217550943e-01 6.118751630833e-01 6.107507944326e-01 6.096175116680e-01 6.084528986724e-01 6.072583957776e-01 6.060614860922e-01 6.048896642846e-01 6.037452331143e-01 6.026069249350e-01 6.014494280395e-01 6.002672803992e-01 5.990748866886e-01 5.978925798899e-01 5.967318000628e-01 5.955845897272e-01 5.944350520350e-01 5.932702218818e-01 5.920895087568e-01 5.909087695464e-01 5.897437966595e-01 5.885977262288e-01 5.874548324763e-01 5.863000031982e-01 5.851306006266e-01 5.839613467414e-01 5.828074085839e-01 5.816692036708e-01 5.805306401281e-01 5.793807965953e-01 5.782235711360e-01 5.770737115022e-01 5.759404521391e-01 5.748162211885e-01 5.736863850388e-01 5.725454242830e-01 5.714049248599e-01 5.702802842732e-01 5.691716443930e-01 5.680658569782e-01 5.669504598360e-01 5.658278481797e-01 5.647139725076e-01 5.636198302050e-01 5.625375958814e-01 5.614516908860e-01 5.603590300343e-01 5.592687622676e-01 5.581951778350e-01 5.571373694589e-01 5.560828319768e-01 5.550249387118e-01 5.539697100719e-01 5.529272590352e-01 5.519008801240e-01 5.508848362053e-01 5.498689550950e-01 5.488548327466e-01 5.478529106508e-01 5.468681062635e-01 5.458950197915e-01 5.449268670974e-01 5.439621715027e-01 5.430071889519e-01 5.420697782087e-01 5.411476614014e-01 5.402325321726e-01 5.393223430326e-01 5.384213872135e-01 5.375369078980e-01 5.366685902967e-01 5.358124264089e-01 5.349620150735e-01 5.341212359543e-01 5.332956690408e-01 5.324850163404e-01 5.316874639489e-01 5.309006654099e-01 5.301244683484e-01 5.293636004576e-01 5.286185529709e-01 5.278843467565e-01 5.271619314795e-01 5.264535541450e-01 5.257616303849e-01 5.250865333366e-01 5.244245778919e-01 5.237721950045e-01 5.231345182000e-01 5.225164234996e-01 5.219161833692e-01 5.213305912302e-01 5.207590496537e-01 5.202006130608e-01 5.196619073474e-01 5.191422586079e-01 5.186380576442e-01 5.181501810321e-01 5.176803345236e-01 5.172273286655e-01 5.167927213381e-01 5.163748276505e-01 5.159734925345e-01 5.155930210218e-01 5.152321210401e-01 5.148867080487e-01 5.145571260202e-01 5.142462859859e-01 5.139547337023e-01 5.136836343293e-01 5.134303666620e-01 5.131930875841e-01 5.129743916712e-01 5.127766118176e-01 5.125968238530e-01 5.124358356335e-01 5.122918640324e-01 5.121664707816e-01 5.120637125085e-01 5.119808482789e-01 5.119152997509e-01 5.118681050925e-01 5.118398020072e-01 5.118312985238e-01 5.118433024342e-01 5.118763079460e-01 5.119278617328e-01 5.119997156260e-01 5.120893219478e-01 5.121972149612e-01 5.123260426871e-01 5.124750959319e-01 5.126437796244e-01 5.128331974233e-01 5.130403243887e-01 5.132650151429e-01 5.135091494350e-01 5.137726220376e-01 5.140560489633e-01 5.143594353528e-01 5.146818253268e-01 5.150206046941e-01 5.153778372600e-01 5.157525957167e-01 5.161468880121e-01 5.165603352492e-01 5.169915774379e-01 5.174396379581e-01 5.179045879377e-01 5.183861182927e-01 5.188861341823e-01 5.194046365723e-01 5.199395937611e-01 5.204904210100e-01 5.210573976215e-01 5.216393861303e-01 5.222390617819e-01 5.228559727742e-01 5.234879651752e-01 5.241343531617e-01 5.247953304085e-01 5.254708729431e-01 5.261618990276e-01 5.268682007272e-01 5.275887928986e-01 5.283227761608e-01 5.290689740865e-01 5.298279965132e-01 5.306019564649e-01 5.313885478938e-01 5.321881008890e-01 5.329992164273e-01 5.338205893137e-01 5.346535521137e-01 5.354993666868e-01 5.363558962850e-01 5.372238311201e-01 5.381007823142e-01 5.389864249001e-01 5.398827887708e-01 5.407880127109e-01 5.417030308090e-01 5.426272274982e-01 5.435581056532e-01 5.444966909984e-01 5.454429471698e-01 5.463964656575e-01 5.473574000147e-01 5.483244907691e-01 5.492969006815e-01 5.502754934027e-01 5.512592558837e-01 5.522476849942e-01 5.532414099160e-01 5.542385842009e-01 5.552395085814e-01 5.562451138366e-01 5.572522592529e-01 5.582622109482e-01 5.592749905333e-01 5.602883276312e-01 5.613052696671e-01 5.623228922813e-01 5.633406967246e-01 5.643594667863e-01 5.653766141715e-01 5.663937861148e-01 5.674116271256e-01 5.684276859358e-01 5.694425129030e-01 5.704546955991e-01 5.714639753340e-01 5.724712044768e-01 5.734757051896e-01 5.744767070318e-01 5.754734999761e-01 5.764662411524e-01 5.774537234902e-01 5.784370637252e-01 5.794143443927e-01 5.803861966267e-01 5.813520885040e-01 5.823105642482e-01 5.832628615029e-01 5.842079276038e-01 5.851438845306e-01 5.860733476969e-01 5.869941748189e-01 5.879055447804e-01 5.888078387674e-01 5.896997057812e-01 5.905822977068e-01 5.914548060134e-01 5.923159492763e-01 5.931667169719e-01 5.940046809911e-01 5.948312509925e-01 5.956461781930e-01 5.964483521374e-01 5.972375863914e-01 5.980132452789e-01 5.987747828884e-01 5.995235579750e-01 6.002574622663e-01 6.009760851167e-01 6.016810024466e-01 6.023699235330e-01 6.030422239539e-01 6.037004531321e-01 6.043408945130e-01 6.049652458038e-01 6.055729519372e-01 6.061626172317e-01 6.067352217482e-01 6.072899135013e-01 6.078258707346e-01 6.083442077155e-01 6.088424171297e-01 6.093223441605e-01 6.097829099153e-01 6.102228908504e-01 6.106439193641e-01 6.110443419524e-01 6.114236088654e-01 6.117824189218e-01 6.121197523943e-01 6.124366872918e-01 6.127312282788e-01 6.130035967310e-01 6.132541977783e-01 6.134818388382e-01 6.136873198785e-01 6.138699409613e-01 6.140288870950e-01 6.141651475582e-01 6.142773877669e-01 6.143649563347e-01 6.144293592987e-01 6.144702480131e-01 6.144853431194e-01 6.144766291194e-01 6.144414156767e-01 6.143826095583e-01 6.142985568129e-01 6.141887199637e-01 6.140533201683e-01 6.138921384467e-01 6.137042925185e-01 6.134917380124e-01 6.132518202868e-01 6.129864692645e-01 6.126937992997e-01 6.123742012746e-01 6.120282758294e-01 6.116559951190e-01 6.112555301783e-01 6.108283711046e-01 6.103744665215e-01 6.098920540047e-01 6.093827056358e-01 6.088464955989e-01 6.082823519832e-01 6.076898631772e-01 6.070698634022e-01 6.064224524887e-01 6.057464429556e-01 6.050429372931e-01 6.043119276312e-01 6.035518804237e-01 6.027646239349e-01 6.019487261724e-01 6.011051635868e-01 6.002341076432e-01 5.993341213123e-01 5.984066819836e-01 5.974508751024e-01 5.964672089085e-01 5.954558652583e-01 5.944165191818e-01 5.933495472258e-01 5.922548754710e-01 5.911319216580e-01 5.899822531791e-01 5.888047692540e-01 5.876000696938e-01 5.863687219614e-01 5.851083289014e-01 5.838231305381e-01 5.825097439575e-01 5.811697065645e-01 5.798041157000e-01 5.784109484746e-01 5.769920979695e-01 5.755476830823e-01 5.740758194521e-01 5.725806419326e-01 5.710580166288e-01 5.695107135158e-01 5.679391827216e-01 5.663413651049e-01 5.647211790254e-01 5.630746461590e-01 5.614044702183e-01 5.597127201419e-01 5.579953694348e-01 5.562561123823e-01 5.544933871225e-01 5.527078499996e-01 5.509016127539e-01 5.490720191536e-01 5.472234434128e-01 5.453522049703e-01 5.434595163131e-01 5.415488960433e-01 5.396160079022e-01 5.376654798038e-01 5.356955302337e-01 5.337059978282e-01 5.317007087437e-01 5.296742417487e-01 5.276338601110e-01 5.255754516811e-01 5.235000330887e-01 5.214114211244e-01 5.193044710962e-01 5.171850874158e-01 5.150510649419e-01 5.129020623193e-01 5.107430492100e-01 5.085686492079e-01 5.063842969938e-01 5.041885603236e-01 5.019799316167e-01 4.997643401319e-01 4.975370131594e-01 4.953029063350e-01 4.930600770160e-01 4.908080760846e-01 4.885523375264e-01 4.862881068174e-01 4.840206814295e-01 4.817471771708e-01 4.794683340305e-01 4.771899057471e-01 4.749054475149e-01 4.726217158720e-01 4.703365528972e-01 4.680495142565e-01 4.657665483936e-01 4.634806447040e-01 4.612011434094e-01 4.589225769185e-01 4.566465841527e-01 4.543786454862e-01 4.521115489650e-01 4.498550488534e-01 4.476034774609e-01 4.453590234051e-01 4.431267035525e-01 4.408997218066e-01 4.386867603307e-01 4.364830605297e-01 4.342917191158e-01 4.321158737807e-01 4.299491746381e-01 4.278023038394e-01 4.256675853854e-01 4.235503448095e-01 4.214514951094e-01 4.193674328965e-01 4.173071912272e-01 4.152628659366e-01 4.132407227819e-01 4.112407638482e-01 4.092597759867e-01 4.073068946555e-01 4.053732949339e-01 4.034670447131e-01 4.015853211835e-01 3.997274782044e-01 3.979010563087e-01 3.960970348997e-01 3.943254094260e-01 3.925810959399e-01 3.908641908122e-01 3.891820563114e-01 3.875251391141e-01 3.859040447238e-01 3.843126493563e-01 3.827523734432e-01 3.812293360688e-01 3.797335076241e-01 3.782766782452e-01 3.768505123396e-01 3.754590235556e-01 3.741047732385e-01 3.727812530739e-01 3.714982424301e-01 3.702458705558e-01 3.690310813064e-01 3.678530086653e-01 3.667071128792e-01 3.656015823551e-01 3.645272066092e-01 3.634914719733e-01 3.624910395914e-01 3.615230938221e-01 3.605952373130e-01 3.596967635709e-01 3.588372678462e-01 3.580100466879e-01 3.572159777282e-01 3.564587029419e-01 3.557290511089e-01 3.550370609156e-01 3.543739620099e-01 3.537423280195e-01 3.531442090168e-01 3.525705321785e-01 3.520322061270e-01 3.515175389462e-01 3.510322290825e-01 3.505751105471e-01 3.501398701920e-01 3.497351669202e-01 3.493488490630e-01 3.489891214034e-01 3.486508029310e-01 3.483302345140e-01 3.480349298034e-01 3.477520482490e-01 3.474912889713e-01 3.472450177821e-01 3.470131673688e-01 3.467986796264e-01 3.465905929496e-01 3.464004288601e-01 3.462160032934e-01 3.460411239294e-01 3.458767857577e-01 3.457129796297e-01 3.455606380790e-01 3.454060730173e-01 3.452567172817e-01 3.451090209387e-01 3.449562697402e-01 3.448084230183e-01 3.446502251452e-01 3.444927108919e-01 3.443269401752e-01 3.441522666015e-01 3.439740762382e-01 3.437787589073e-01 3.435784264803e-01 3.433611542454e-01 3.431308952466e-01 3.428878854741e-01 3.426228756277e-01 3.423459242663e-01 3.420446934302e-01 3.417252817011e-01 3.413850628804e-01 3.410180346229e-01 3.406316748111e-01 3.402153000362e-01 3.397751890879e-01 3.393066061984e-01 3.388073500389e-01 3.382818429544e-01 3.377199292166e-01 3.371305310209e-01 3.365063079396e-01 3.358456971269e-01 3.351541929816e-01 3.344215640130e-01 3.336550815020e-01 3.328488421365e-01 3.320039499320e-01 3.311210714561e-01 3.301935487691e-01 3.292280676837e-01 3.282194051489e-01 3.271669022419e-01 3.260726874414e-01 3.249316080299e-01 3.237490271764e-01 3.225182395169e-01 3.212424405814e-01 3.199212811927e-01 3.185505893952e-01 3.171354665477e-01 3.156700504430e-01 3.141586393842e-01 3.125987842686e-01 3.109888438286e-01 3.093329935190e-01 3.076249142139e-01 3.058713640747e-01 3.040667575121e-01 3.022126551005e-01 3.003122515187e-01 2.983602237479e-01 2.963618027416e-01 2.943142233546e-01 2.922180897186e-01 2.900760009357e-01 2.878843867598e-01 2.856483135005e-01 2.833648628240e-01 2.810360128127e-01 2.786627750525e-01 2.762448412521e-01 2.737841789852e-01 2.712810163570e-01 2.687365232187e-01 2.661525184043e-01 2.635286081590e-01 2.608680766183e-01 2.581711659678e-01 2.554388965503e-01 2.526747799207e-01 2.498775570093e-01 2.470520295034e-01 2.441989680006e-01 2.413187165873e-01 2.384176143182e-01 2.354926721204e-01 2.325514591899e-01 2.295937631186e-01 2.266227154127e-01 2.236428618937e-01 2.206541544619e-01 2.176641951665e-01 2.146731263655e-01 2.116849744964e-01 2.087059626252e-01 2.057371737917e-01 2.027856826311e-01 1.998543129035e-01 1.969486898190e-01 1.940747313340e-01 1.912351598480e-01 1.884383830058e-01 1.856879557952e-01 1.829905966499e-01 1.803541602975e-01 1.777815494314e-01 1.752839469781e-01 1.728635179347e-01 1.705309238417e-01 1.682929473597e-01 1.661532608154e-01 1.641258291831e-01 1.622103898881e-01 1.604199212617e-01 1.587587590619e-01 1.572340716583e-01 1.558542539706e-01 1.546219763415e-01 1.535481569409e-01 1.526329580911e-01 1.518845179069e-01 1.513068154308e-01 1.509004157854e-01 1.506718252585e-01 1.506190889438e-01 1.507456849379e-01 1.510502133931e-01 1.515304261147e-01 1.521881524679e-01 1.530171419540e-01 1.540159498116e-01 1.551802606750e-01 1.565038812511e-01 1.579837663746e-01 1.596111448668e-01 1.613835768368e-01 1.632899345864e-01 1.653260054718e-01 1.674847403955e-01 1.697560626857e-01 1.721374408302e-01 1.746163281196e-01 1.771894476093e-01 1.798479934918e-01 1.825843254124e-01 1.853930942701e-01 1.882655595534e-01 1.911975619833e-01 1.941802945996e-01 1.972079145507e-01 2.002770033032e-01 2.033781973911e-01 2.065089173607e-01 2.096625925448e-01 2.128341514549e-01 2.160205568650e-01 2.192139126977e-01 2.224135929287e-01 2.256119032757e-01 2.288069024944e-01 2.319952118400e-01 2.351718754237e-01 2.383346575990e-01 2.414791350520e-01 2.446043680293e-01 2.477053069452e-01 2.507805251770e-01 2.538279846153e-01 2.568437396881e-01 2.598270695616e-01 2.627755055611e-01 2.656875188593e-01 2.685607394633e-01 2.713932999629e-01 2.741853765886e-01 2.769344381680e-01 2.796394892890e-01 2.822997420543e-01 2.849143263289e-01 2.874823250547e-01 2.900026533221e-01 2.924771089739e-01 2.949020370851e-01 2.972794877857e-01 2.996081408074e-01 3.018878871758e-01 3.041213741652e-01 3.063043922280e-01 3.084417434808e-01 3.105304628821e-01 3.125731338059e-01 3.145693502548e-01 3.165196773581e-01 3.184271874730e-01 3.202892654817e-01 3.221097448922e-01 3.238889962807e-01 3.256263474088e-01 3.273268965044e-01 3.289874576099e-01 3.306130151108e-01 3.322041423022e-01 3.337598587583e-01 3.352870286163e-01 3.367815725413e-01 3.382494792902e-01 3.396907559611e-01 3.411059804005e-01 3.425002396418e-01 3.438709961367e-01 3.452249409245e-01 3.465604095015e-01 3.478800569619e-01 3.491880540757e-01 3.504825598783e-01 3.517700537493e-01 3.530481980044e-01 3.543219193033e-01 3.555925828549e-01 3.568589539779e-01 3.581289944404e-01 3.593983356241e-01 3.606729725472e-01 3.619539467384e-01 3.632411845878e-01 3.645404739662e-01 3.658481838504e-01 3.671712570478e-01 3.685085191407e-01 3.698608485980e-01 3.712336457094e-01 3.726227259138e-01 3.740359008660e-01 3.754695267399e-01 3.769277793131e-01 3.784120342852e-01 3.799213849460e-01 3.814612640789e-01 3.830276358302e-01 3.846260765625e-01 3.862559716315e-01 3.879171419825e-01 3.896141391628e-01 3.913431136201e-01 3.931093010988e-01 3.949111180263e-01 3.967493958794e-01 3.986274042922e-01 4.005417867390e-01 4.024974371138e-01 4.044903171645e-01 4.065250621318e-01 4.085997219394e-01 4.107143036576e-01 4.128718772255e-01 4.150684353304e-01 4.173077969250e-01 4.195867831211e-01 4.219071310293e-01 4.242699854562e-01 4.266703950982e-01 4.291128398103e-01 4.315936005875e-01 4.341126844269e-01 4.366713226259e-01 4.392646062856e-01 4.418959500587e-01 4.445597854623e-01 4.472574727186e-01 4.499874645706e-01 4.527449344819e-01 4.555330804918e-01 4.583452258294e-01 4.611815985510e-01 4.640399668052e-01 4.669152329899e-01 4.698094314789e-01 4.727133264300e-01 4.756293469445e-01 4.785510631365e-01 4.814749495952e-01 4.844003119111e-01 4.873187239969e-01 4.902305376864e-01 4.931288782251e-01 4.960093787317e-01 4.988704173119e-01 5.017029270487e-01 5.045060866608e-01 5.072722301199e-01 5.099969975119e-01 5.126769107583e-01 5.153030411076e-01 5.178749257086e-01 5.203818657073e-01 5.228219134294e-01 5.251893719994e-01 5.274766973211e-01 5.296813942179e-01 5.317935757968e-01 5.338117333560e-01 5.357281705258e-01 5.375378510029e-01 5.392364742812e-01 5.408168854201e-01 5.422758484464e-01 5.436069655999e-01 5.448059458426e-01 5.458693623230e-01 5.467897138151e-01 5.475664365605e-01 5.481921369901e-01 5.486654093979e-01 5.489824877722e-01 5.491379933293e-01 5.491327991666e-01 5.489604017233e-01 5.486220723048e-01 5.481132130586e-01 5.474325351088e-01 5.465820368859e-01 5.455564159424e-01 5.443598650190e-01 5.429892435297e-01 5.414460289113e-01 5.397323620208e-01 5.378468685852e-01 5.357949128983e-01 5.335762920976e-01 5.311944925861e-01 5.286543160407e-01 5.259558781771e-01 5.231077240416e-01 5.201117776320e-01 5.169737410162e-01 5.137015105553e-01 5.102969374811e-01 5.067717357656e-01 5.031298305045e-01 4.993791014421e-01 4.955293973340e-01 4.915862707779e-01 4.875623156342e-01 4.834639404192e-01 4.793035209668e-01 4.750912010382e-01 4.708348651080e-01 4.665498274536e-01 4.622443690018e-01 4.579313801771e-01 4.536233597477e-01 4.493308917913e-01 4.450697460509e-01 4.408484529820e-01 4.366834230446e-01 4.325866249905e-01 4.285696253733e-01 4.246475262774e-01 4.208308397542e-01 4.171330991660e-01 4.135658475773e-01 4.101415476004e-01 4.068700872541e-01 4.037622827370e-01 4.008287415332e-01 3.980766097022e-01 3.955156674111e-01 3.931510690493e-01 3.909886281514e-01 3.890343608994e-01 3.872877412523e-01 3.857532479286e-01 3.844291945281e-01 3.833131483609e-01 3.824041323158e-01 3.816928143918e-01 3.811759400623e-01 3.808442889982e-01 3.806857551568e-01 3.806923362037e-01 3.808471921983e-01 3.811384424598e-01 3.815487098504e-01 3.820607606799e-01 3.826580081340e-01 3.833187845454e-01 3.840256568956e-01 3.847564753318e-01 3.854897394685e-01 3.862062161696e-01 3.868815517070e-01 3.874957392646e-01 3.880264249316e-01 3.884519508724e-01 3.887530289174e-01 3.889059586702e-01 3.888944142169e-01 3.886965671565e-01 3.882957296158e-01 3.876758525684e-01 3.868200648779e-01 3.857155174907e-01 3.843482713702e-01 3.827089543236e-01 3.807891036532e-01 3.785800212308e-01 3.760792798633e-01 3.732837709397e-01 3.701938361301e-01 3.668130880971e-01 3.631478703782e-01 3.592077135087e-01 3.550033923287e-01 3.505533087341e-01 3.458760769719e-01 3.409959485828e-01 3.359407484953e-01 3.307419940602e-01 3.254368712002e-01 3.200646412780e-01 3.146725483927e-01 3.093082903075e-01 3.040273619952e-01 2.988873366514e-01 2.939477031734e-01 2.892747923806e-01 2.849326176131e-01 2.809876182199e-01 2.775049432666e-01 2.745450168694e-01 2.721666601812e-01 2.704168027826e-01 2.693391181937e-01 2.689616766696e-01 2.693017955154e-01 2.703655019837e-01 2.721414556360e-01 2.746088600370e-01 2.777308077069e-01 2.814611165107e-01 2.857470192682e-01 2.905207136569e-01 2.957171477351e-01 3.012611321060e-01 3.070803460198e-01 3.130994334322e-01 3.192417243652e-01 3.254394712271e-01 3.316189194733e-01 3.377145804412e-01 3.436651651030e-01 3.494082512652e-01 3.548925925921e-01 3.600669193622e-01 3.648851206743e-01 3.693088582758e-01 3.733017365281e-01 3.768350476066e-01 3.798825592646e-01 3.824277090400e-01 3.844560125409e-01 3.859613903993e-01 3.869424566990e-01 3.874046396135e-01 3.873597901721e-01 3.868274624101e-01 3.858325139788e-01 3.844066352984e-01 3.825912461041e-01 3.804318634130e-01 3.779826559986e-01 3.753042250068e-01 3.724624022231e-01 3.695321676042e-01 3.665895198506e-01 3.637173026346e-01 3.610000312435e-01 3.585215057223e-01 3.563694592824e-01 3.546229409342e-01 3.533572870071e-01 3.526442295555e-01 3.525372529708e-01 3.530861190775e-01 3.543194733310e-01 3.562558432028e-01 3.588967146130e-01 3.622264596336e-01 3.662200159229e-01 3.708327278893e-01 3.760167516746e-01 3.817116681068e-01 3.878515314811e-01 3.943692688710e-01 4.011919212804e-01 4.082529919989e-01 4.154851869561e-01 4.228230001851e-01 4.302122811887e-01 4.375950891066e-01 4.449308039695e-01 4.521749051963e-01 4.592932591711e-01 4.662597681087e-01 4.730459061163e-01 4.796365325756e-01 4.860103166888e-01 4.921553754739e-01 4.980589689108e-01 5.037037778198e-01 5.090790211375e-01 5.141643411020e-01 5.189408359663e-01 5.233850537299e-01 5.274662367493e-01 5.311562025175e-01 5.344147721252e-01 5.372020711349e-01 5.394756109120e-01 5.411886787134e-01 5.422971487199e-01 5.427525853560e-01 5.425160867009e-01 5.415490187669e-01 5.398207621993e-01 5.373121937731e-01 5.340134264565e-01 5.299316799094e-01 5.250879283267e-01 5.195228587541e-01 5.132979664932e-01 5.064960205323e-01 4.992239542060e-01 4.916085309825e-01 4.838031775121e-01 4.759769356248e-01 4.683200642061e-01 4.610322765960e-01 4.543172055764e-01 4.483832680415e-01 4.434128843018e-01 4.395745579908e-01 4.369984750006e-01 4.357652948738e-01 4.359129496473e-01 4.374138506538e-01 4.401951678916e-01 4.441297231427e-01 4.490497483732e-01 4.547641389146e-01 4.610525345884e-01 4.676994805438e-01 4.744849107466e-01 4.812044113209e-01 4.876781410468e-01 4.937398306866e-01 4.992665428503e-01 5.041533553254e-01 5.083333605618e-01 5.117714567757e-01 5.144521029393e-01 5.164001117205e-01 5.176501139584e-01 5.182613120200e-01 5.183070727015e-01 5.178648748085e-01 5.170243841968e-01 5.158638699191e-01 5.144660521786e-01 5.129027720738e-01 5.112319443403e-01 5.095119626998e-01 5.077822159416e-01 5.060844546803e-01 5.044531733479e-01 5.029262717379e-01 5.015519025820e-01 5.003824265466e-01 4.994915045949e-01 4.989613584949e-01 4.988938613513e-01 4.994009697943e-01 5.005953832826e-01 5.025919888189e-01 5.054857187570e-01 5.093520835089e-01 5.142226952839e-01 5.200876230108e-01 5.268857487496e-01 5.344953897775e-01 5.427512398426e-01 5.514354836580e-01 5.602991574028e-01 5.690686880922e-01 5.774574258604e-01 5.851922038380e-01 5.920074849302e-01 5.976785719032e-01 6.020206096233e-01 6.048976399693e-01 6.062457838213e-01 6.060568847867e-01 6.044014863399e-01 6.014186697508e-01 5.973162252844e-01 5.923723338591e-01 5.869085787471e-01 5.812993738809e-01 5.759339810085e-01 5.712025116355e-01 5.674771043282e-01 5.650684039649e-01 5.642278733706e-01 5.651051084492e-01 5.677555081624e-01 5.721345608231e-01 5.781033289624e-01 5.854603740409e-01 5.939417921387e-01 6.032635424606e-01 6.131326192835e-01 6.232600942329e-01 6.333855538857e-01 6.432647300076e-01 6.526927540837e-01 6.614866637947e-01 6.694849416459e-01 6.765564789957e-01 6.825730592530e-01 6.874318725659e-01 6.910353753702e-01 6.933000803387e-01 6.941672643140e-01 6.935882833063e-01 6.915583603933e-01 6.881043983609e-01 6.833007507488e-01 6.772824154193e-01 6.702381207675e-01 6.624304998948e-01 6.541735110677e-01 6.458437527650e-01 6.378608017199e-01 6.306601471353e-01 6.246834794194e-01 6.203268803958e-01 6.179287962538e-01 6.177277460300e-01 6.198416115895e-01 6.242646183366e-01 6.308559430344e-01 6.393689448797e-01 6.494655369134e-01 6.607460799572e-01 6.727861873730e-01 6.851512717244e-01 6.974325266202e-01 7.092535123166e-01 7.202896556410e-01 7.302774601089e-01 7.390131427013e-01 7.463731179879e-01 7.522985018156e-01 7.568083070425e-01 7.599960483059e-01 7.620174965380e-01 7.630969635231e-01 7.617784015608e-01 7.580670841297e-01 7.546386052727e-01 7.539009827126e-01 7.564244425830e-01 7.606340254104e-01 7.639933160174e-01 7.647780827641e-01 7.632451468023e-01 7.614501310823e-01 7.618553218537e-01 7.656105309878e-01 7.717193820340e-01 7.777084520645e-01 7.812938588045e-01 7.818459501741e-01 7.807200073361e-01 7.803110139723e-01 7.824038848803e-01 7.869364807722e-01 7.920760816756e-01 7.955513353377e-01 7.962325685219e-01 7.949054523026e-01 7.937771964275e-01 7.949939697217e-01 7.991484008188e-01 8.048436836235e-01 8.096496849466e-01 8.117039370792e-01 8.108633124589e-01 8.086986466306e-01 8.073425109614e-01 8.079395515883e-01 8.097831163046e-01 8.107766544472e-01 8.088818047405e-01 8.035514690716e-01 7.962310650583e-01 7.895857817972e-01 7.859155036234e-01 7.857901061385e-01 7.878743431031e-01 7.901041522158e-01 7.913207100978e-01 7.921853993746e-01 7.947623412140e-01 8.010525752504e-01 8.114401490209e-01 8.242054798355e-01 8.364859872420e-01 8.459488086932e-01 8.520115638186e-01 8.559157281315e-01 8.597018108328e-01 8.647100798703e-01 8.706379951511e-01 8.758416321111e-01 8.786229167297e-01 8.785767508399e-01 8.771222215673e-01 8.768350618056e-01 8.799292858883e-01 8.868896233178e-01 8.962367216635e-01 9.055600268185e-01 9.130565463458e-01 9.185293347367e-01 9.232410040805e-01 9.287582961720e-01 9.356348899821e-01 9.428171775113e-01 9.482137175282e-01 9.500285344252e-01 9.479444297077e-01 9.433955965518e-01 9.387641312583e-01 9.359936552403e-01 9.354896003487e-01 9.360747083754e-01 9.360772295861e-01 9.346917469818e-01 9.326657908273e-01 9.318524118810e-01 9.338477453512e-01 9.385904383262e-01 9.439213666855e-01 9.464581382627e-01 9.431347927349e-01 9.325053459024e-01 9.152433224374e-01 8.937712535599e-01 8.714043518556e-01 8.516546083481e-01 8.382004155336e-01 8.306958747507e-01 7.930021071699e-01 7.391452276704e-01 7.219727702516e-01 7.622592298615e-01 8.264889511049e-01 8.678921283913e-01 8.640722149995e-01 8.247069185810e-01 7.832921052643e-01 7.739409789244e-01 8.015163368978e-01 8.399966795065e-01 8.608898127781e-01 8.537116913671e-01 8.275530726584e-01 8.017761415195e-01 7.923170870340e-01 8.023596305267e-01 8.248442483486e-01 8.509104235407e-01 8.738465596479e-01 8.879348425711e-01 8.883887633117e-01 8.752178735927e-01 8.575808957393e-01 8.519578920314e-01 8.700756389087e-01 9.059111273867e-01 9.383647400588e-01 9.476802071404e-01 9.300813904629e-01 9.019584070207e-01 8.898141348579e-01 9.069077446930e-01 9.378766868682e-01 9.521416497666e-01 9.293568639942e-01 8.750778818071e-01 8.217945586479e-01 8.091113991603e-01 8.452632799235e-01 8.963520330011e-01 9.211709963894e-01 9.018803598941e-01 8.520426807613e-01 8.081987417329e-01 8.027322073019e-01 8.325377076642e-01 8.650815276335e-01 8.734750161353e-01 8.569533959251e-01 8.375418972333e-01 8.380832319616e-01 8.569077805113e-01 8.687312789277e-01 8.507135294125e-01 8.048927533673e-01 7.629449708877e-01 7.646002993249e-01 8.146415507158e-01 8.747247778078e-01 9.031988022341e-01 8.859594881923e-01 8.434180571994e-01 8.185453827039e-01 8.412664711993e-01 8.969025821593e-01 9.453083644338e-01 9.603000836984e-01 9.461556465924e-01 9.302378912994e-01 9.374502547313e-01 9.642322585492e-01 9.830216652134e-01 9.712487978969e-01 9.330331272748e-01 9.000594946869e-01 9.065030756080e-01 9.516665157641e-01 9.981643224377e-01 1.007863133252e+00 9.700659540291e-01 9.085314670855e-01 8.687689864580e-01 8.806706606163e-01 9.262948437728e-01 9.613286943815e-01 9.566514160496e-01 9.157814497535e-01 8.697671716797e-01 8.533316861032e-01 8.724849118320e-01 9.006118754962e-01 9.091782278405e-01 8.928470037755e-01 8.717298538839e-01 8.733961157613e-01 9.052599894239e-01 9.466278381439e-01 9.696501331547e-01 9.616202752808e-01
 7.383351565800e-01 7.376123707347e-01 7.369667140870e-01 7.367902413260e-01 7.369865325729e-01 7.370775166369e-01 7.366898108727e-01 7.359382627967e-01 7.353099792593e-01 7.351563217671e-01 7.353198767756e-01 7.353089194045e-01 7.348254622106e-01 7.340750044540e-01 7.335366832116e-01 7.334620834167e-01 7.336151209376e-01 7.335210053760e-01 7.329581650954e-01 7.321989340080e-01 7.317327973633e-01 7.317510369934e-01 7.319368781062e-01 7.317915993103e-01 7.311513855666e-01 7.303558158019e-01 7.299085152068e-01 7.299612130628e-01 7.301515436796e-01 7.299582763609e-01 7.292361232528e-01 7.283741358066e-01 7.279062167257e-01 7.279552920318e-01 7.281040601561e-01 7.278267700541e-01 7.270241791748e-01 7.261207094623e-01 7.256288591976e-01 7.256292312488e-01 7.256904126544e-01 7.253137801276e-01 7.244457770619e-01 7.235246576516e-01 7.230244356397e-01 7.229726634170e-01 7.229334417302e-01 7.224592128961e-01 7.215408117890e-01 7.206107978203e-01 7.201032695587e-01 7.200096965471e-01 7.198906187747e-01 7.193282562025e-01 7.183560166750e-01 7.174201404555e-01 7.169191591803e-01 7.167987990773e-01 7.166102414432e-01 7.159639301193e-01 7.149326617996e-01 7.139811947455e-01 7.134919364844e-01 7.133636751235e-01 7.131146404225e-01 7.123779485500e-01 7.112793408364e-01 7.103157669418e-01 7.098477744786e-01 7.097179395713e-01 7.094059862570e-01 7.085641809538e-01 7.073924123787e-01 7.064327919874e-01 7.060051546193e-01 7.058679018402e-01 7.054640834398e-01 7.045049250530e-01 7.032745488557e-01 7.023414124252e-01 7.019564275072e-01 7.017838563243e-01 7.012591672595e-01 7.001828552697e-01 6.989284163481e-01 6.980456406060e-01 6.976840810589e-01 6.974356559497e-01 6.967729690271e-01 6.956034336273e-01 6.943603342500e-01 6.935352824729e-01 6.931641845424e-01 6.928042390390e-01 6.920074612283e-01 6.907843534660e-01 6.895751154244e-01 6.887845399323e-01 6.883627489701e-01 6.878781584141e-01 6.869758567541e-01 6.857331863337e-01 6.845599292710e-01 6.837683758782e-01 6.832655144285e-01 6.826668019343e-01 6.816950514711e-01 6.804540249983e-01 6.793035553482e-01 6.784845745979e-01 6.778931535472e-01 6.771991769276e-01 6.761867401993e-01 6.749580390570e-01 6.738158029792e-01 6.729542181735e-01 6.722757811173e-01 6.715060470112e-01 6.704713774173e-01 6.692593327995e-01 6.681173529551e-01 6.672054262736e-01 6.664464390389e-01 6.656159265003e-01 6.645697553582e-01 6.633749853913e-01 6.622301152761e-01 6.612660497573e-01 6.604272932189e-01 6.595413866903e-01 6.584888104634e-01 6.573128109859e-01 6.561605972609e-01 6.551358418423e-01 6.542110510992e-01 6.532672643605e-01 6.522121794808e-01 6.510544588019e-01 6.498856520040e-01 6.487908286331e-01 6.477774586591e-01 6.467791401045e-01 6.457195002287e-01 6.445735872733e-01 6.433876474843e-01 6.422343410245e-01 6.411490571704e-01 6.401009217778e-01 6.390269564383e-01 6.378877945866e-01 6.367001393136e-01 6.355170267125e-01 6.343799235604e-01 6.332821431895e-01 6.321852356569e-01 6.310527861966e-01 6.298786019615e-01 6.286862128217e-01 6.275095876933e-01 6.263660663346e-01 6.252440928386e-01 6.241120094099e-01 6.229462231722e-01 6.217506552843e-01 6.205508214655e-01 6.193765795741e-01 6.182284241250e-01 6.170833957357e-01 6.159183100738e-01 6.147285260904e-01 6.135262611779e-01 6.123349994203e-01 6.111632556423e-01 6.100037679355e-01 6.088397345032e-01 6.076590133816e-01 6.064622401365e-01 6.052644428684e-01 6.040809962424e-01 6.029146256315e-01 6.017498171473e-01 6.005714043267e-01 5.993786500136e-01 5.981842256756e-01 5.970040366526e-01 5.958373385689e-01 5.946689378196e-01 5.934876050411e-01 5.922983266203e-01 5.911150064319e-01 5.899465364304e-01 5.887855590043e-01 5.876167823179e-01 5.864363170267e-01 5.852552574100e-01 5.840881723305e-01 5.829357587210e-01 5.817839779322e-01 5.806212647557e-01 5.794493065192e-01 5.782863301002e-01 5.771410544977e-01 5.760050155817e-01 5.748635284573e-01 5.737139284157e-01 5.725667648092e-01 5.714339338103e-01 5.703151694114e-01 5.691979433787e-01 5.680755876340e-01 5.669541659407e-01 5.658443202591e-01 5.647502904224e-01 5.636630787797e-01 5.625741383995e-01 5.614871878406e-01 5.604094401647e-01 5.593478733593e-01 5.582957196575e-01 5.572471867034e-01 5.562004774457e-01 5.551617596688e-01 5.541392793685e-01 5.531304393100e-01 5.521263449230e-01 5.511258195170e-01 5.501336938450e-01 5.491555931439e-01 5.481917830027e-01 5.472383097593e-01 5.462888558865e-01 5.453481337368e-01 5.444203088586e-01 5.435062984541e-01 5.426034198813e-01 5.417099064775e-01 5.408251256780e-01 5.399541925565e-01 5.390969894142e-01 5.382498510275e-01 5.374116935904e-01 5.365871604507e-01 5.357771023509e-01 5.349827640110e-01 5.341998647140e-01 5.334248687548e-01 5.326633339239e-01 5.319201945450e-01 5.311938038917e-01 5.304801251425e-01 5.297786582875e-01 5.290902574975e-01 5.284198808680e-01 5.277667229315e-01 5.271280933866e-01 5.265046782663e-01 5.258983908830e-01 5.253080281648e-01 5.247337532337e-01 5.241753228051e-01 5.236332110206e-01 5.231101497266e-01 5.226058334568e-01 5.221164697736e-01 5.216421407306e-01 5.211849564151e-01 5.207467267496e-01 5.203274920966e-01 5.199263191974e-01 5.195390795297e-01 5.191714601659e-01 5.188230525229e-01 5.184924720873e-01 5.181797116037e-01 5.178835118151e-01 5.176061985833e-01 5.173505109751e-01 5.171144967184e-01 5.168952242086e-01 5.166946410156e-01 5.165118085969e-01 5.163489434273e-01 5.162069188818e-01 5.160854431749e-01 5.159832530844e-01 5.159006432653e-01 5.158361143772e-01 5.157899327313e-01 5.157641058104e-01 5.157590434138e-01 5.157750434659e-01 5.158116696192e-01 5.158655712283e-01 5.159386050773e-01 5.160304867686e-01 5.161431472369e-01 5.162762139867e-01 5.164296887549e-01 5.166024707406e-01 5.167926779928e-01 5.170027837335e-01 5.172302604042e-01 5.174788857906e-01 5.177479986446e-01 5.180347993089e-01 5.183401622154e-01 5.186635399622e-01 5.190047409056e-01 5.193657012088e-01 5.197460552588e-01 5.201442036458e-01 5.205597062979e-01 5.209926431708e-01 5.214424450261e-01 5.219112994415e-01 5.223983372944e-01 5.229023409591e-01 5.234224875947e-01 5.239596279793e-01 5.245118836835e-01 5.250820414639e-01 5.256692380616e-01 5.262722563824e-01 5.268904861079e-01 5.275234306134e-01 5.281711394670e-01 5.288350183666e-01 5.295137333888e-01 5.302076799656e-01 5.309155102113e-01 5.316351824056e-01 5.323697226309e-01 5.331182476570e-01 5.338795021814e-01 5.346547685140e-01 5.354413180075e-01 5.362392793059e-01 5.370494178141e-01 5.378715289132e-01 5.387057710828e-01 5.395509784448e-01 5.404055626913e-01 5.412698138031e-01 5.421451198135e-01 5.430294793835e-01 5.439238543457e-01 5.448274884298e-01 5.457382885967e-01 5.466577930837e-01 5.475849287569e-01 5.485193980281e-01 5.494618105583e-01 5.504100414335e-01 5.513649482016e-01 5.523262475126e-01 5.532924890037e-01 5.542644410144e-01 5.552410343331e-01 5.562217842612e-01 5.572073460155e-01 5.581969133388e-01 5.591890039033e-01 5.601847878216e-01 5.611825896511e-01 5.621820234616e-01 5.631842819068e-01 5.641884020897e-01 5.651933171113e-01 5.661982411571e-01 5.672026799665e-01 5.682076096113e-01 5.692135656558e-01 5.702171373186e-01 5.712207344431e-01 5.722213551366e-01 5.732194866509e-01 5.742159693642e-01 5.752096763872e-01 5.761995253704e-01 5.771870042181e-01 5.781692036957e-01 5.791479230555e-01 5.801209041952e-01 5.810882781160e-01 5.820510103135e-01 5.830073435926e-01 5.839574250378e-01 5.849007535881e-01 5.858355514473e-01 5.867637387287e-01 5.876843915295e-01 5.885956599000e-01 5.894989422374e-01 5.903923529635e-01 5.912759490939e-01 5.921504988688e-01 5.930147656433e-01 5.938677739423e-01 5.947098953973e-01 5.955403947502e-01 5.963595740663e-01 5.971662247827e-01 5.979603990189e-01 5.987419171744e-01 5.995091756277e-01 6.002638490129e-01 6.010050891456e-01 6.017308220141e-01 6.024429924415e-01 6.031395998765e-01 6.038201354900e-01 6.044864364864e-01 6.051359923050e-01 6.057691556623e-01 6.063859736741e-01 6.069851206143e-01 6.075673953485e-01 6.081317618331e-01 6.086779050118e-01 6.092068948941e-01 6.097158448104e-01 6.102067115019e-01 6.106782874378e-01 6.111295577471e-01 6.115621154140e-01 6.119734966215e-01 6.123650152256e-01 6.127360135397e-01 6.130853295294e-01 6.134134637763e-01 6.137202441846e-01 6.140054132187e-01 6.142689458154e-01 6.145094630051e-01 6.147265126193e-01 6.149219339472e-01 6.150941907132e-01 6.152427581066e-01 6.153675891954e-01 6.154686310054e-01 6.155456849468e-01 6.155991695570e-01 6.156276348137e-01 6.156311332121e-01 6.156097946348e-01 6.155630904532e-01 6.154925865249e-01 6.153951298725e-01 6.152726391275e-01 6.151238765860e-01 6.149490470496e-01 6.147485575804e-01 6.145213872404e-01 6.142681137729e-01 6.139876868309e-01 6.136801500306e-01 6.133462143494e-01 6.129858133758e-01 6.125968067430e-01 6.121814336047e-01 6.117385590706e-01 6.112673170397e-01 6.107691647457e-01 6.102429160482e-01 6.096888313412e-01 6.091070797121e-01 6.084963350685e-01 6.078590482101e-01 6.071924878926e-01 6.064981402873e-01 6.057759197005e-01 6.050246952427e-01 6.042456783078e-01 6.034388546517e-01 6.026023397536e-01 6.017387048974e-01 6.008458110730e-01 5.999250590983e-01 5.989764108528e-01 5.979986959546e-01 5.969936509961e-01 5.959594955573e-01 5.948975211472e-01 5.938081827780e-01 5.926895506737e-01 5.915444889144e-01 5.903703854012e-01 5.891682063716e-01 5.879401751527e-01 5.866833694882e-01 5.853990832801e-01 5.840879534719e-01 5.827489341326e-01 5.813841254673e-01 5.799912185184e-01 5.785722867787e-01 5.771270887259e-01 5.756540643123e-01 5.741574016753e-01 5.726322862916e-01 5.710824429383e-01 5.695079117484e-01 5.679066584233e-01 5.662826522441e-01 5.646314210542e-01 5.629564288779e-01 5.612588941391e-01 5.595350643009e-01 5.577899968217e-01 5.560198139486e-01 5.542266218393e-01 5.524128195579e-01 5.505743203636e-01 5.487154613909e-01 5.468344283382e-01 5.449315120079e-01 5.430106821132e-01 5.410655716900e-01 5.391028291844e-01 5.371197496631e-01 5.351169759578e-01 5.330980188578e-01 5.310574372452e-01 5.290014174909e-01 5.269272731005e-01 5.248354598509e-01 5.227300114083e-01 5.206050136758e-01 5.184683682743e-01 5.163150195219e-01 5.141465914364e-01 5.119677594779e-01 5.097726849803e-01 5.075673045488e-01 5.053491348773e-01 5.031183742089e-01 5.008801430361e-01 4.986286186667e-01 4.963706184012e-01 4.941022883610e-01 4.918253429196e-01 4.895439248911e-01 4.872519334571e-01 4.849571515804e-01 4.826561330771e-01 4.803488799858e-01 4.780415307932e-01 4.757271777210e-01 4.734137721711e-01 4.710973044659e-01 4.687792763434e-01 4.664643324408e-01 4.641456324979e-01 4.618329526713e-01 4.595207464055e-01 4.572112090085e-01 4.549085385075e-01 4.526058728401e-01 4.503134254913e-01 4.480259700744e-01 4.457452456787e-01 4.434749738095e-01 4.412101729570e-01 4.389599411601e-01 4.367170471038e-01 4.344871136349e-01 4.322710368745e-01 4.300650095448e-01 4.278777767396e-01 4.257018052732e-01 4.235444449269e-01 4.214042262953e-01 4.192784401537e-01 4.171759004092e-01 4.150887662012e-01 4.130245702694e-01 4.109819150353e-01 4.089576859144e-01 4.069615662585e-01 4.049842401297e-01 4.030340966164e-01 4.011085747053e-01 3.992073439856e-01 3.973364672501e-01 3.954884064197e-01 3.936730037371e-01 3.918835258647e-01 3.901237655653e-01 3.883965206810e-01 3.866955225896e-01 3.850310984549e-01 3.833946059145e-01 3.817916656154e-01 3.802242625439e-01 3.786857442780e-01 3.771855078346e-01 3.757152799688e-01 3.742824089294e-01 3.728849181350e-01 3.715193475803e-01 3.701944456660e-01 3.689001235180e-01 3.676449922456e-01 3.664249612072e-01 3.652394765335e-01 3.640941315867e-01 3.629792100943e-01 3.619053049805e-01 3.608650392598e-01 3.598594997266e-01 3.588941634924e-01 3.579578722393e-01 3.570631529800e-01 3.561989644070e-01 3.553702625970e-01 3.545774914701e-01 3.538138292048e-01 3.530889274511e-01 3.523914187055e-01 3.517286612902e-01 3.510979181125e-01 3.504934373421e-01 3.499247813014e-01 3.493790986647e-01 3.488660241476e-01 3.483786806988e-01 3.479156721203e-01 3.474836324575e-01 3.470690366667e-01 3.466846396568e-01 3.463191495570e-01 3.459735624201e-01 3.456531264184e-01 3.453454287003e-01 3.450626378215e-01 3.447913171607e-01 3.445378039943e-01 3.443005192820e-01 3.440703723155e-01 3.438594061210e-01 3.436521564522e-01 3.434589744418e-01 3.432722654002e-01 3.430889323610e-01 3.429175467531e-01 3.427423278988e-01 3.425757022402e-01 3.424068328523e-01 3.422367795277e-01 3.420698191771e-01 3.418928393864e-01 3.417180653733e-01 3.415324675562e-01 3.413414696058e-01 3.411440911268e-01 3.409312949782e-01 3.407134886955e-01 3.404772721345e-01 3.402303302938e-01 3.399678174545e-01 3.396852645263e-01 3.393901616328e-01 3.390696779775e-01 3.387327749392e-01 3.383722622537e-01 3.379875398189e-01 3.375813941722e-01 3.371454444775e-01 3.366866980494e-01 3.361969293080e-01 3.356782917582e-01 3.351317866296e-01 3.345495939487e-01 3.339388770322e-01 3.332926201841e-01 3.326110545800e-01 3.318959375325e-01 3.311416056465e-01 3.303527711316e-01 3.295226786122e-01 3.286541682983e-01 3.277469429865e-01 3.267956633009e-01 3.258058663725e-01 3.247704142659e-01 3.236936810481e-01 3.225733920986e-01 3.214055661417e-01 3.201967684193e-01 3.189385653534e-01 3.176364905215e-01 3.162874157953e-01 3.148890635462e-01 3.134463731585e-01 3.119528534042e-01 3.104135221335e-01 3.088247796248e-01 3.071862275981e-01 3.055016271108e-01 3.037655686505e-01 3.019827590993e-01 3.001494240347e-01 2.982680120275e-01 2.963384694307e-01 2.943587057349e-01 2.923325520808e-01 2.902572552261e-01 2.881346307010e-01 2.859656444979e-01 2.837485472873e-01 2.814864973171e-01 2.791782970386e-01 2.768260614528e-01 2.744300418751e-01 2.719899873113e-01 2.695092959121e-01 2.669867834995e-01 2.644242757327e-01 2.618246272155e-01 2.591852435701e-01 2.565121948226e-01 2.538043197559e-01 2.510636791226e-01 2.482926343330e-01 2.454913144940e-01 2.426661243316e-01 2.398139854890e-01 2.369398185011e-01 2.340464474388e-01 2.311348417574e-01 2.282104342536e-01 2.252721778163e-01 2.223268996949e-01 2.193767754145e-01 2.164233123047e-01 2.134737753176e-01 2.105292015312e-01 2.075946847436e-01 2.046748304075e-01 2.017732975403e-01 1.988967463794e-01 1.960473278518e-01 1.932323654770e-01 1.904578855720e-01 1.877264207790e-01 1.850486491743e-01 1.824264599512e-01 1.798686072238e-01 1.773824422329e-01 1.749716445411e-01 1.726475991339e-01 1.704126004122e-01 1.682786316638e-01 1.662500461839e-01 1.643340616633e-01 1.625408603423e-01 1.608731251661e-01 1.593428729700e-01 1.579530196806e-01 1.567120040598e-01 1.556253299049e-01 1.546976955162e-01 1.539361583452e-01 1.533418725120e-01 1.529208919826e-01 1.526760314369e-01 1.526071089770e-01 1.527179397151e-01 1.530063485823e-01 1.534738245296e-01 1.541177520244e-01 1.549348046366e-01 1.559250633672e-01 1.570802851128e-01 1.584002392961e-01 1.598760644985e-01 1.615042837317e-01 1.632788856751e-01 1.651907562408e-01 1.672374812450e-01 1.694074945407e-01 1.716966933039e-01 1.740969183309e-01 1.765999778899e-01 1.792013293995e-01 1.818896920876e-01 1.846616112968e-01 1.875079980098e-01 1.904227295468e-01 1.934002714857e-01 1.964314376510e-01 1.995134513241e-01 2.026379443722e-01 2.057991703101e-01 2.089928021013e-01 2.122121670023e-01 2.154544663119e-01 2.187118830544e-01 2.219820710467e-01 2.252596576105e-01 2.285390126932e-01 2.318201131298e-01 2.350934401707e-01 2.383610376797e-01 2.416151286717e-01 2.448546424175e-01 2.480769452610e-01 2.512771887638e-01 2.544549835273e-01 2.576057529470e-01 2.607278427185e-01 2.638197020358e-01 2.668776629014e-01 2.699015407197e-01 2.728874100335e-01 2.758366386271e-01 2.787449238048e-01 2.816117452644e-01 2.844379333969e-01 2.872190465155e-01 2.899568955193e-01 2.926483755412e-01 2.952942295399e-01 2.978942740045e-01 3.004454917005e-01 3.029514732091e-01 3.054079701627e-01 3.078183504818e-01 3.101801936193e-01 3.124942679108e-01 3.147625495509e-01 3.169816323931e-01 3.191561772747e-01 3.212830028712e-01 3.233656763508e-01 3.254028777327e-01 3.273950529531e-01 3.293466339463e-01 3.312537452843e-01 3.331216046789e-01 3.349487643993e-01 3.367367377799e-01 3.384894945173e-01 3.402028637798e-01 3.418844549416e-01 3.435314225849e-01 3.451461597075e-01 3.467327981818e-01 3.482879611382e-01 3.498186554351e-01 3.513223736596e-01 3.528029162908e-01 3.542630142049e-01 3.557002469880e-01 3.571226522579e-01 3.585257052749e-01 3.599144103022e-01 3.612911773975e-01 3.626552154704e-01 3.640123172224e-01 3.653587876358e-01 3.667020631163e-01 3.680400515065e-01 3.693751700162e-01 3.707120607992e-01 3.720471504621e-01 3.733879541078e-01 3.747319473829e-01 3.760821633118e-01 3.774418239530e-01 3.788081401584e-01 3.801894536648e-01 3.815805721879e-01 3.829868159382e-01 3.844096261606e-01 3.858475574172e-01 3.873068542470e-01 3.887846538158e-01 3.902845439455e-01 3.918070432109e-01 3.933528391286e-01 3.949264892202e-01 3.965239739437e-01 3.981512031479e-01 3.998063129207e-01 4.014917528900e-01 4.032091762423e-01 4.049566523772e-01 4.067402824065e-01 4.085559676430e-01 4.104074023012e-01 4.122956047848e-01 4.142185493961e-01 4.161813450235e-01 4.181789560519e-01 4.202173618085e-01 4.222948594626e-01 4.244106258267e-01 4.265680930741e-01 4.287629789418e-01 4.310008338502e-01 4.332782692711e-01 4.355955868611e-01 4.379548399839e-01 4.403508378713e-01 4.427895042304e-01 4.452649912430e-01 4.477797273436e-01 4.503322023937e-01 4.529197950376e-01 4.555452604042e-01 4.582020771034e-01 4.608929120778e-01 4.636151086516e-01 4.663642781048e-01 4.691437586995e-01 4.719445680260e-01 4.747699787292e-01 4.776152994325e-01 4.804745938585e-01 4.833512962381e-01 4.862353842589e-01 4.891288939703e-01 4.920249045685e-01 4.949196976472e-01 4.978118823254e-01 5.006934358632e-01 5.035636696755e-01 5.064149577720e-01 5.092431936831e-01 5.120460467596e-01 5.148132637121e-01 5.175460371467e-01 5.202331084663e-01 5.228723590306e-01 5.254581764121e-01 5.279826079437e-01 5.304434039809e-01 5.328316600834e-01 5.351433941278e-01 5.373720242023e-01 5.395112468132e-01 5.415578778978e-01 5.435014403692e-01 5.453410282667e-01 5.470677652316e-01 5.486778548283e-01 5.501665018699e-01 5.515248419016e-01 5.527527742684e-01 5.538417187394e-01 5.547882442291e-01 5.555883088435e-01 5.562358052026e-01 5.567292420123e-01 5.570623763630e-01 5.572336417303e-01 5.572399073916e-01 5.570762953650e-01 5.567442459413e-01 5.562368191827e-01 5.555565297944e-01 5.546994792764e-01 5.536649934667e-01 5.524549750546e-01 5.510649281024e-01 5.494994920703e-01 5.477575164710e-01 5.458393580254e-01 5.437497187685e-01 5.414866509155e-01 5.390571626750e-01 5.364613743204e-01 5.337036900936e-01 5.307900270013e-01 5.277210808264e-01 5.245063717700e-01 5.211476273855e-01 5.176532278481e-01 5.140309365462e-01 5.102834382248e-01 5.064240206858e-01 5.024569642422e-01 4.983910801983e-01 4.942380343752e-01 4.900041070268e-01 4.857016426869e-01 4.813393595721e-01 4.769298461627e-01 4.724840930157e-01 4.680120608694e-01 4.635284458716e-01 4.590439013586e-01 4.545715592950e-01 4.501259292879e-01 4.457172923223e-01 4.413620566775e-01 4.370716765030e-01 4.328614393006e-01 4.287443947723e-01 4.247324515406e-01 4.208420340989e-01 4.170834291004e-01 4.134706474665e-01 4.100155280615e-01 4.067292062036e-01 4.036238061364e-01 4.007078567485e-01 3.979914912296e-01 3.954806790713e-01 3.931840278928e-01 3.911057172104e-01 3.892479162465e-01 3.876167243587e-01 3.862076756229e-01 3.850232364964e-01 3.840586287384e-01 3.833074505977e-01 3.827672571671e-01 3.824242180638e-01 3.822712411012e-01 3.822948686297e-01 3.824804981024e-01 3.828152891982e-01 3.832792577255e-01 3.838566139952e-01 3.845271806381e-01 3.852690785404e-01 3.860634265172e-01 3.868864215429e-01 3.877162143404e-01 3.885309717678e-01 3.893050037865e-01 3.900175213480e-01 3.906444842639e-01 3.911633280107e-01 3.915520190643e-01 3.917895506280e-01 3.918550317100e-01 3.917276657228e-01 3.913908204381e-01 3.908254589751e-01 3.900171468254e-01 3.889516900258e-01 3.876157820574e-01 3.860003828706e-01 3.840954265375e-01 3.818963553368e-01 3.793990273429e-01 3.766035237490e-01 3.735096568648e-01 3.701238591886e-01 3.664549921228e-01 3.625123188613e-01 3.583127374360e-01 3.538744637848e-01 3.492191140867e-01 3.443750537230e-01 3.393722778039e-01 3.342469598555e-01 3.290382693866e-01 3.237915256697e-01 3.185555805330e-01 3.133825056731e-01 3.083312700727e-01 3.034610523327e-01 2.988362278788e-01 2.945226872934e-01 2.905852668832e-01 2.870906458381e-01 2.840999295733e-01 2.816741282763e-01 2.798627619598e-01 2.787094613256e-01 2.782497081919e-01 2.785019690525e-01 2.794775187956e-01 2.811682518290e-01 2.835575198483e-01 2.866148786586e-01 2.902956389972e-01 2.945500932507e-01 2.993153786976e-01 3.045264636759e-01 3.101109381823e-01 3.159943653739e-01 3.221056075970e-01 3.283644395118e-01 3.347015193935e-01 3.410448504571e-01 3.473240377256e-01 3.534785475361e-01 3.594437499592e-01 3.651644823437e-01 3.705890855714e-01 3.756691116994e-01 3.803635890752e-01 3.846340816932e-01 3.884500441938e-01 3.917845186969e-01 3.946160577211e-01 3.969314120264e-01 3.987197826267e-01 3.999802011255e-01 4.007154059414e-01 4.009360510218e-01 4.006589679491e-01 3.999081912421e-01 3.987144603937e-01 3.971155899903e-01 3.951574338663e-01 3.928898336233e-01 3.903732746070e-01 3.876707829029e-01 3.848530753421e-01 3.819964351174e-01 3.791775641353e-01 3.764812381186e-01 3.739879918906e-01 3.717799752572e-01 3.699368516377e-01 3.685318486249e-01 3.676338133309e-01 3.672972338344e-01 3.675708624220e-01 3.684876926721e-01 3.700654706380e-01 3.723123093331e-01 3.752145839123e-01 3.787538504287e-01 3.828945631386e-01 3.875891680288e-01 3.927884610165e-01 3.984293545306e-01 4.044536189831e-01 4.107933359180e-01 4.173850123639e-01 4.241716712465e-01 4.310879887849e-01 4.380862218773e-01 4.451148193937e-01 4.521314877797e-01 4.591011255713e-01 4.659874824251e-01 4.727693903026e-01 4.794198925284e-01 4.859218654861e-01 4.922605193448e-01 4.984146123624e-01 5.043753361681e-01 5.101210046765e-01 5.156346672642e-01 5.208955765915e-01 5.258747779604e-01 5.305446269175e-01 5.348671695579e-01 5.388035753385e-01 5.423098551186e-01 5.453346513332e-01 5.478303961815e-01 5.497407300722e-01 5.510146214222e-01 5.516004595575e-01 5.514508753493e-01 5.505267444817e-01 5.487936241480e-01 5.462321292335e-01 5.428323878578e-01 5.386057597085e-01 5.335765829624e-01 5.277911023826e-01 5.213191672783e-01 5.142499111721e-01 5.067009186669e-01 4.988089004677e-01 4.907373239948e-01 4.826694237434e-01 4.748003470492e-01 4.673455558546e-01 4.605123699145e-01 4.545134854055e-01 4.495384185131e-01 4.457484838795e-01 4.432744003199e-01 4.421868562853e-01 4.425134230667e-01 4.442187756053e-01 4.472139513940e-01 4.513673309905e-01 4.564986403279e-01 4.624116304299e-01 4.688878240495e-01 4.757064634619e-01 4.826578381855e-01 4.895403235242e-01 4.961831993791e-01 5.024337784376e-01 5.081738124423e-01 5.133163937200e-01 5.177988839175e-01 5.215976644144e-01 5.247044209256e-01 5.271431917325e-01 5.289520137791e-01 5.301819908577e-01 5.309016618431e-01 5.311721108400e-01 5.310641219535e-01 5.306407530936e-01 5.299562938174e-01 5.290637602129e-01 5.279973261802e-01 5.267935579308e-01 5.254802926727e-01 5.240821728255e-01 5.226357211650e-01 5.211756438471e-01 5.197610338531e-01 5.184593769265e-01 5.173623569642e-01 5.165809148284e-01 5.162369791542e-01 5.164727754145e-01 5.174233439873e-01 5.192213986545e-01 5.219772763156e-01 5.257646683789e-01 5.306181789467e-01 5.365096241988e-01 5.433622707407e-01 5.510305547272e-01 5.593214711412e-01 5.679976310512e-01 5.767826078053e-01 5.853918108832e-01 5.935291356176e-01 6.009178185419e-01 6.073044453718e-01 6.124754194750e-01 6.162719061514e-01 6.185881188640e-01 6.193922703245e-01 6.187176366707e-01 6.166688969838e-01 6.134302640677e-01 6.092380067872e-01 6.043999990261e-01 5.992601047688e-01 5.941899703559e-01 5.895769156036e-01 5.857813166623e-01 5.831352688619e-01 5.818990902166e-01 5.822588347527e-01 5.843072427786e-01 5.880371009262e-01 5.933641986858e-01 6.001171821584e-01 6.080782245428e-01 6.169911504346e-01 6.265817025894e-01 6.365834109034e-01 6.467332084171e-01 6.567972348192e-01 6.665579296270e-01 6.758214712905e-01 6.844202476708e-01 6.921905981538e-01 6.989947076307e-01 7.046980111264e-01 7.091753393312e-01 7.123211093245e-01 7.140338398826e-01 7.142463453203e-01 7.129130832801e-01 7.100289945565e-01 7.056441345431e-01 6.998538732508e-01 6.928305647597e-01 6.848050318908e-01 6.760827099592e-01 6.670340018715e-01 6.580770882075e-01 6.496777503741e-01 6.423034245718e-01 6.364129182436e-01 6.324136903864e-01 6.306228101007e-01 6.312577099215e-01 6.343906436626e-01 6.399668909686e-01 6.477967457818e-01 6.575788083213e-01 6.689335505043e-01 6.814221059769e-01 6.945894130817e-01 7.079796596111e-01 7.211628299194e-01 7.337557970089e-01 7.454224778657e-01 7.559009314886e-01 7.649950804699e-01 7.725888346862e-01 7.786493175147e-01 7.832162027014e-01 7.864152909560e-01 7.863672641756e-01 7.835684613555e-01 7.807243578193e-01 7.802654339793e-01 7.827786896936e-01 7.867071639143e-01 7.895293925152e-01 7.895472907786e-01 7.870648629345e-01 7.842131575582e-01 7.835491468835e-01 7.863105190686e-01 7.915453123494e-01 7.967798577550e-01 7.997012697586e-01 7.996577974555e-01 7.980120016462e-01 7.971803434752e-01 7.989585820250e-01 8.032622867715e-01 8.082057820897e-01 8.114654956071e-01 8.118943121977e-01 8.103193305168e-01 8.090315232653e-01 8.102689357744e-01 8.146749988959e-01 8.208524151449e-01 8.263428696646e-01 8.292687462202e-01 8.295089782693e-01 8.286753881535e-01 8.289175321514e-01 8.313242981404e-01 8.350598125825e-01 8.378529120880e-01 8.374955169307e-01 8.333007838934e-01 8.266125752637e-01 8.200323762377e-01 8.158355881358e-01 8.146052586799e-01 8.150485407200e-01 8.151571584010e-01 8.138537664306e-01 8.119402577105e-01 8.117153452549e-01 8.154739815043e-01 8.238815914790e-01 8.353786374154e-01 8.471210790442e-01 8.566989802513e-01 8.634287442950e-01 8.684586656291e-01 8.737244567800e-01 8.804224575216e-01 8.880602577548e-01 8.947881765539e-01 8.987331925156e-01 8.993834875283e-01 8.981400810018e-01 8.976550922110e-01 9.002957584676e-01 9.067306504740e-01 9.156473329471e-01 9.247612704826e-01 9.323565111701e-01 9.383063435819e-01 9.439231562395e-01 9.507816711417e-01 9.593616181509e-01 9.684553053699e-01 9.757623196505e-01 9.792643911499e-01 9.784483973954e-01 9.745930343276e-01 9.699741472120e-01 9.664758177349e-01 9.644836607121e-01 9.628274779517e-01 9.598492710197e-01 9.548086037119e-01 9.486316072035e-01 9.435136356260e-01 9.415591898239e-01 9.432526311861e-01 9.468548719081e-01 9.491417088073e-01 9.469054766186e-01 9.382516260440e-01 9.231042420208e-01 9.029268626606e-01 8.801971180168e-01 8.583571516640e-01 8.431749279799e-01 8.237081228323e-01 7.737242263948e-01 7.360828638299e-01 7.513177195896e-01 8.124797244348e-01 8.736462305706e-01 8.957047755274e-01 8.696144741893e-01 8.179897300499e-01 7.826515063644e-01 7.931369224244e-01 8.381070193575e-01 8.808156249528e-01 8.939307787966e-01 8.744736679540e-01 8.403169681006e-01 8.161902734473e-01 8.153808076833e-01 8.320621918655e-01 8.522036388395e-01 8.675080328372e-01 8.780793845221e-01 8.860206810695e-01 8.898306731921e-01 8.862424656132e-01 8.768866285504e-01 8.714291462401e-01 8.809636117645e-01 9.059704732042e-01 9.328423808574e-01 9.446680233485e-01 9.356219881234e-01 9.172970718412e-01 9.113943341963e-01 9.298427654289e-01 9.602413051542e-01 9.754115086652e-01 9.557251883866e-01 9.047160943284e-01 8.513344164809e-01 8.330744591969e-01 8.611313447846e-01 9.067717242244e-01 9.309027692267e-01 9.149608402735e-01 8.704541060548e-01 8.308024365693e-01 8.251612358247e-01 8.499400002767e-01 8.750447527434e-01 8.767169834603e-01 8.576925596628e-01 8.433419337310e-01 8.563220170285e-01 8.892476075986e-01 9.100026625398e-01 8.919599679546e-01 8.368779767224e-01 7.804382367303e-01 7.713756185845e-01 8.211056344684e-01 8.876695057089e-01 9.219785274303e-01 9.052124097328e-01 8.570932532711e-01 8.243709897038e-01 8.429606959276e-01 8.995369510575e-01 9.499467347414e-01 9.645750217969e-01 9.482101765964e-01 9.326685886749e-01 9.471781991003e-01 9.864511026653e-01 1.016081439622e+00 1.007174605272e+00 9.614352236494e-01 9.144584058982e-01 9.111931181887e-01 9.594202023690e-01 1.018708576777e+00 1.042000003249e+00 1.011003481635e+00 9.455992033092e-01 8.935045980367e-01 8.942128035720e-01 9.381132127085e-01 9.795760262670e-01 9.831855374750e-01 9.467914044447e-01 8.985621961640e-01 8.748293047194e-01 8.869379155901e-01 9.116458727298e-01 9.191405965257e-01 9.009318575461e-01 8.752550777831e-01 8.711160196729e-01 8.998451253181e-01 9.431328614839e-01 9.723151908183e-01 9.721504791829e-01
 7.465606711710e-01 7.458726388965e-01 7.452624243146e-01 7.451266232125e-01 7.453680013377e-01 7.455034581813e-01 7.451560989129e-01 7.444398459912e-01 7.438473231971e-01 7.437335573785e-01 7.439407524797e-01 7.439740756434e-01 7.435324457711e-01 7.428198434198e-01 7.423172888127e-01 7.422806552949e-01 7.424763444000e-01 7.424261241304e-01 7.419058510143e-01 7.411867896103e-01 7.407604713943e-01 7.408192565856e-01 7.410469172642e-01 7.409452702769e-01 7.403481847161e-01 7.395963398599e-01 7.391918005153e-01 7.392879988629e-01 7.395228137811e-01 7.393737555053e-01 7.386950749961e-01 7.378780472231e-01 7.374560248243e-01 7.375521960936e-01 7.377485221912e-01 7.375170577483e-01 7.367587383398e-01 7.358991958433e-01 7.354545203807e-01 7.355054396340e-01 7.356167869892e-01 7.352870767994e-01 7.344629084282e-01 7.335862868897e-01 7.331340862926e-01 7.331339288439e-01 7.331462840005e-01 7.327193023977e-01 7.318449966605e-01 7.309597028700e-01 7.305009708736e-01 7.304595950811e-01 7.303916146733e-01 7.298767421726e-01 7.289498383321e-01 7.280591607740e-01 7.276059091300e-01 7.275370821221e-01 7.273994895192e-01 7.268023516719e-01 7.258169399905e-01 7.249104097983e-01 7.244680738086e-01 7.243903173272e-01 7.241936669876e-01 7.235069162904e-01 7.224534563544e-01 7.215338051370e-01 7.211121580725e-01 7.210349506983e-01 7.207759177142e-01 7.199837438230e-01 7.188552563389e-01 7.179390826716e-01 7.175593838369e-01 7.174751749849e-01 7.171237049735e-01 7.162119720180e-01 7.150244754562e-01 7.141345730751e-01 7.137981522262e-01 7.136783503525e-01 7.132040035373e-01 7.121732579897e-01 7.109606391761e-01 7.101223762908e-01 7.098085961861e-01 7.096113467910e-01 7.089971443880e-01 7.078717047496e-01 7.066701655660e-01 7.058884248909e-01 7.055647688159e-01 7.052531841032e-01 7.045036635475e-01 7.033231525476e-01 7.021546169422e-01 7.014061139003e-01 7.010302358711e-01 7.005926247337e-01 6.997356069337e-01 6.985348686092e-01 6.974006201701e-01 6.966498828431e-01 6.961918116685e-01 6.956388716714e-01 6.947099998040e-01 6.935092908773e-01 6.923971738218e-01 6.916184686644e-01 6.910694873397e-01 6.904193665148e-01 6.894479145495e-01 6.882582474059e-01 6.871531104827e-01 6.863303050075e-01 6.856924709239e-01 6.849631341290e-01 6.839673195840e-01 6.827921353275e-01 6.816868320973e-01 6.808117891458e-01 6.800903618735e-01 6.792968268547e-01 6.782864564386e-01 6.771267940823e-01 6.760163820013e-01 6.750862111508e-01 6.742815770072e-01 6.734288552643e-01 6.724091792713e-01 6.712664209928e-01 6.701457417664e-01 6.691512951078e-01 6.682557081730e-01 6.673417209133e-01 6.663160879118e-01 6.651873896573e-01 6.640467844496e-01 6.629787552455e-01 6.619913724420e-01 6.610190026340e-01 6.599847251484e-01 6.588628007003e-01 6.577009637748e-01 6.565706358353e-01 6.555074509047e-01 6.544815382707e-01 6.534278336920e-01 6.523083904965e-01 6.511403986851e-01 6.499759598512e-01 6.488566181707e-01 6.477755385390e-01 6.466944881022e-01 6.455774572783e-01 6.444170811165e-01 6.432375245130e-01 6.420730998689e-01 6.409415503180e-01 6.398300907172e-01 6.387074755974e-01 6.375497928383e-01 6.363608900588e-01 6.351684216404e-01 6.339992953723e-01 6.328558845617e-01 6.317145794521e-01 6.305520552525e-01 6.293628279048e-01 6.281615247030e-01 6.269694254934e-01 6.257962431703e-01 6.246337453125e-01 6.234653686805e-01 6.222787266290e-01 6.210757843697e-01 6.198705216729e-01 6.186796786952e-01 6.175033940592e-01 6.163273706158e-01 6.151359346438e-01 6.139292500694e-01 6.127202636769e-01 6.115244490876e-01 6.103402498240e-01 6.091528896373e-01 6.079510138518e-01 6.067401132120e-01 6.055350020263e-01 6.043425683426e-01 6.031563173640e-01 6.019606640334e-01 6.007510514795e-01 5.995408651432e-01 5.983431431186e-01 5.971580259683e-01 5.959730555040e-01 5.947737875251e-01 5.935656738030e-01 5.923648575100e-01 5.911796434857e-01 5.900021579687e-01 5.888184151830e-01 5.876242862464e-01 5.864315964581e-01 5.852516408806e-01 5.840842955452e-01 5.829165252227e-01 5.817414986434e-01 5.805674294148e-01 5.794034149831e-01 5.782528472689e-01 5.771068141934e-01 5.759587141620e-01 5.748095022286e-01 5.736696789576e-01 5.725436996706e-01 5.714261265956e-01 5.703093827794e-01 5.691930003068e-01 5.680832950647e-01 5.669890646491e-01 5.659052516542e-01 5.648252109772e-01 5.637468630331e-01 5.626752230778e-01 5.616154638590e-01 5.605698987241e-01 5.595311302272e-01 5.584960804872e-01 5.574667523374e-01 5.564497236532e-01 5.554438105832e-01 5.544478106469e-01 5.534589711448e-01 5.524774287245e-01 5.515086357104e-01 5.505515842362e-01 5.496023049769e-01 5.486609769289e-01 5.477310560288e-01 5.468152045013e-01 5.459127156700e-01 5.450195791075e-01 5.441329302016e-01 5.432583393290e-01 5.424012652468e-01 5.415580452989e-01 5.407271480938e-01 5.399065501487e-01 5.390977014671e-01 5.383049124256e-01 5.375287027882e-01 5.367651548187e-01 5.360158694227e-01 5.352811940289e-01 5.345615143230e-01 5.338569366158e-01 5.331668475537e-01 5.324913614977e-01 5.318342115043e-01 5.311943498468e-01 5.305679139648e-01 5.299554701256e-01 5.293589295075e-01 5.287801692581e-01 5.282201179557e-01 5.276761355401e-01 5.271457455656e-01 5.266332912335e-01 5.261394449950e-01 5.256628736221e-01 5.252025756819e-01 5.247588520502e-01 5.243327024590e-01 5.239276930516e-01 5.235414220064e-01 5.231714184066e-01 5.228193466299e-01 5.224850362072e-01 5.221691869625e-01 5.218751203060e-01 5.215999049042e-01 5.213437567210e-01 5.211069254335e-01 5.208877419105e-01 5.206864896307e-01 5.205068130159e-01 5.203468475241e-01 5.202076922723e-01 5.200886287390e-01 5.199874274177e-01 5.199052792230e-01 5.198435506888e-01 5.198009896153e-01 5.197790887578e-01 5.197791075631e-01 5.197973647017e-01 5.198346995895e-01 5.198911914474e-01 5.199672021505e-01 5.200631414321e-01 5.201808643759e-01 5.203170641228e-01 5.204727350378e-01 5.206465352022e-01 5.208394332843e-01 5.210529433640e-01 5.212865419025e-01 5.215386967123e-01 5.218099805794e-01 5.220989017142e-01 5.224064068482e-01 5.227341030418e-01 5.230809455510e-01 5.234458410087e-01 5.238293236265e-01 5.242297436859e-01 5.246475502691e-01 5.250848193567e-01 5.255404015257e-01 5.260127216687e-01 5.265032393866e-01 5.270089886284e-01 5.275312815725e-01 5.280715930283e-01 5.286293095699e-01 5.292033239760e-01 5.297932780532e-01 5.303969273201e-01 5.310169608686e-01 5.316528023883e-01 5.323042185886e-01 5.329715654518e-01 5.336522831886e-01 5.343459023068e-01 5.350542176595e-01 5.357771084402e-01 5.365133688606e-01 5.372632643579e-01 5.380254592206e-01 5.387993663781e-01 5.395861414495e-01 5.403845361070e-01 5.411951374927e-01 5.420174888956e-01 5.428495632785e-01 5.436920588634e-01 5.445456442186e-01 5.454084803535e-01 5.462820222267e-01 5.471640913322e-01 5.480550022068e-01 5.489546781959e-01 5.498623104245e-01 5.507775684114e-01 5.517003663476e-01 5.526299237464e-01 5.535667830020e-01 5.545102293748e-01 5.554597619928e-01 5.564146297071e-01 5.573737164146e-01 5.583376010194e-01 5.593073009092e-01 5.602809562839e-01 5.612580177556e-01 5.622385330594e-01 5.632208306279e-01 5.642057915092e-01 5.651944139805e-01 5.661842320199e-01 5.671755188700e-01 5.681669465933e-01 5.691592808497e-01 5.701521714500e-01 5.711443159838e-01 5.721362112392e-01 5.731274490219e-01 5.741164826225e-01 5.751040248079e-01 5.760884366763e-01 5.770705317149e-01 5.780505065201e-01 5.790267762121e-01 5.799986414327e-01 5.809669148544e-01 5.819291983639e-01 5.828868558434e-01 5.838392999075e-01 5.847858144300e-01 5.857263695925e-01 5.866595267787e-01 5.875849520759e-01 5.885043742751e-01 5.894150363358e-01 5.903175757880e-01 5.912117900230e-01 5.920961142624e-01 5.929715381088e-01 5.938375237423e-01 5.946924020666e-01 5.955380370434e-01 5.963707702787e-01 5.971934439844e-01 5.980042092660e-01 5.988024727974e-01 5.995891403657e-01 6.003623880525e-01 6.011219677869e-01 6.018695016222e-01 6.026014651894e-01 6.033199755164e-01 6.040238949257e-01 6.047118698333e-01 6.053855774208e-01 6.060426390581e-01 6.066839842874e-01 6.073098756338e-01 6.079175638405e-01 6.085088268418e-01 6.090827875627e-01 6.096387708113e-01 6.101766378143e-01 6.106962964397e-01 6.111974158606e-01 6.116793980960e-01 6.121411998975e-01 6.125835406394e-01 6.130070012494e-01 6.134099405461e-01 6.137917252679e-01 6.141526681841e-01 6.144926144708e-01 6.148116160751e-01 6.151082874918e-01 6.153836485459e-01 6.156361217777e-01 6.158657639490e-01 6.160726666086e-01 6.162574751187e-01 6.164183263043e-01 6.165562873357e-01 6.166696653884e-01 6.167593710933e-01 6.168246267124e-01 6.168662130723e-01 6.168824466191e-01 6.168739494434e-01 6.168397664966e-01 6.167810534470e-01 6.166963717474e-01 6.165857583456e-01 6.164504217572e-01 6.162879068792e-01 6.160990605208e-01 6.158845366366e-01 6.156425367564e-01 6.153739913802e-01 6.150787503598e-01 6.147562821447e-01 6.144066461968e-01 6.140292338035e-01 6.136246612070e-01 6.131923928854e-01 6.127322978733e-01 6.122445123406e-01 6.117288989761e-01 6.111846979830e-01 6.106125272440e-01 6.100120131793e-01 6.093840937022e-01 6.087271375608e-01 6.080407081742e-01 6.073277242764e-01 6.065848849977e-01 6.058140235079e-01 6.050149562797e-01 6.041857831794e-01 6.033297955494e-01 6.024442575874e-01 6.015298005060e-01 6.005879429013e-01 5.996163226640e-01 5.986163960771e-01 5.975881008270e-01 5.965312349352e-01 5.954470847289e-01 5.943318441742e-01 5.931908975872e-01 5.920204292170e-01 5.908215048731e-01 5.895962261682e-01 5.883411975341e-01 5.870588138437e-01 5.857491117856e-01 5.844110419787e-01 5.830471598967e-01 5.816532894902e-01 5.802342129011e-01 5.787884706814e-01 5.773135986211e-01 5.758156734946e-01 5.742886806887e-01 5.727356471056e-01 5.711582884504e-01 5.695531956330e-01 5.679242897257e-01 5.662688008060e-01 5.645887559148e-01 5.628858458463e-01 5.611551986697e-01 5.594032410061e-01 5.576259519507e-01 5.558251126162e-01 5.540030319706e-01 5.521549968813e-01 5.502869430784e-01 5.483960866680e-01 5.464826333387e-01 5.445498150366e-01 5.425928199087e-01 5.406181637654e-01 5.386221570436e-01 5.366056290082e-01 5.345722566297e-01 5.325169331070e-01 5.304460186825e-01 5.283559080205e-01 5.262473758148e-01 5.241249927141e-01 5.219822518098e-01 5.198269051874e-01 5.176550019722e-01 5.154669510674e-01 5.132680126769e-01 5.110516207342e-01 5.088255434726e-01 5.065850444432e-01 5.043317070412e-01 5.020704507850e-01 4.997948428982e-01 4.975130914850e-01 4.952190005033e-01 4.929169628924e-01 4.906090034688e-01 4.882903759091e-01 4.859684128245e-01 4.836387975111e-01 4.813041856799e-01 4.789669659383e-01 4.766223115621e-01 4.742793234806e-01 4.719313054475e-01 4.695826738402e-01 4.672353031467e-01 4.648838467591e-01 4.625388491155e-01 4.601917829567e-01 4.578485862786e-01 4.555103478767e-01 4.531731515518e-01 4.508459605575e-01 4.485206521246e-01 4.462041309979e-01 4.438961643468e-01 4.415936448097e-01 4.393058054227e-01 4.370235874533e-01 4.347550531291e-01 4.324990537561e-01 4.302532472659e-01 4.280258399593e-01 4.258087911696e-01 4.236109031715e-01 4.214285773411e-01 4.192619228469e-01 4.171172381730e-01 4.149868812951e-01 4.128818758680e-01 4.107946008932e-01 4.087288634130e-01 4.066889060018e-01 4.046677054997e-01 4.026752972420e-01 4.007045620880e-01 3.987606930870e-01 3.968454986697e-01 3.949538176335e-01 3.930948143496e-01 3.912601097344e-01 3.894578558167e-01 3.876858997543e-01 3.859411223030e-01 3.842333688609e-01 3.825525998131e-01 3.809075132543e-01 3.792951183186e-01 3.777132998806e-01 3.761710591722e-01 3.746574593919e-01 3.731828444648e-01 3.717421436060e-01 3.703356512494e-01 3.689685870737e-01 3.676323705304e-01 3.663372669836e-01 3.650758281322e-01 3.638510452534e-01 3.626652530834e-01 3.615111270669e-01 3.603997388082e-01 3.593198354250e-01 3.582782611738e-01 3.572744955456e-01 3.563020420752e-01 3.553716024377e-01 3.544705205301e-01 3.536082026626e-01 3.527803804157e-01 3.519831352599e-01 3.512255127571e-01 3.504949062396e-01 3.498015568405e-01 3.491379207640e-01 3.485040776399e-01 3.479046842586e-01 3.473290509324e-01 3.467885942651e-01 3.462711881405e-01 3.457822067756e-01 3.453229234942e-01 3.448814737759e-01 3.444722019007e-01 3.440789215973e-01 3.437117510770e-01 3.433656881689e-01 3.430345938902e-01 3.427291671581e-01 3.424338530886e-01 3.421603752033e-01 3.418989779660e-01 3.416493497112e-01 3.414173753870e-01 3.411890191527e-01 3.409768360743e-01 3.407687827906e-01 3.405682175531e-01 3.403765802474e-01 3.401826533545e-01 3.399981885154e-01 3.398095776166e-01 3.396231181686e-01 3.394368218735e-01 3.392427781368e-01 3.390506974831e-01 3.388469110350e-01 3.386400288417e-01 3.384234302827e-01 3.381943172382e-01 3.379590318845e-01 3.377049239117e-01 3.374413945024e-01 3.371601033289e-01 3.368609262186e-01 3.365469731125e-01 3.362094859043e-01 3.358552807846e-01 3.354749162670e-01 3.350727915078e-01 3.346482914617e-01 3.341934672101e-01 3.337153495260e-01 3.332055599141e-01 3.326676371952e-01 3.321009511479e-01 3.314985265485e-01 3.308678661642e-01 3.301989007089e-01 3.294972177479e-01 3.287605565453e-01 3.279834907935e-01 3.271728245860e-01 3.263191533339e-01 3.254286557388e-01 3.244974777437e-01 3.235218985418e-01 3.225086817024e-01 3.214479599170e-01 3.203470049578e-01 3.192008745612e-01 3.180084496486e-01 3.167736515316e-01 3.154892075889e-01 3.141612415272e-01 3.127848068423e-01 3.113609246336e-01 3.098911491322e-01 3.083701356110e-01 3.068045203973e-01 3.051873571247e-01 3.035232138005e-01 3.018106471459e-01 3.000475021703e-01 2.982381092132e-01 2.963774650219e-01 2.944699869784e-01 2.925143175429e-01 2.905082192629e-01 2.884565801220e-01 2.863565764142e-01 2.842092944766e-01 2.820161638829e-01 2.797763984747e-01 2.774923380494e-01 2.751634014907e-01 2.727907767038e-01 2.703758730076e-01 2.679179247453e-01 2.654214950283e-01 2.628835091432e-01 2.603085633335e-01 2.576971959207e-01 2.550493850822e-01 2.523698907530e-01 2.496564008777e-01 2.469145935268e-01 2.441447671121e-01 2.413475025579e-01 2.385290756074e-01 2.356872703752e-01 2.328284713486e-01 2.299529589372e-01 2.270640411932e-01 2.241667110390e-01 2.212611453778e-01 2.183525541201e-01 2.154455325466e-01 2.125412445538e-01 2.096473559196e-01 2.067642906838e-01 2.038992702031e-01 2.010565109231e-01 1.982389519793e-01 1.954555275143e-01 1.927072973683e-01 1.900042557258e-01 1.873499090978e-01 1.847496019766e-01 1.822133978772e-01 1.797433127177e-01 1.773505383204e-01 1.750388853179e-01 1.728163381333e-01 1.706913079671e-01 1.686686272115e-01 1.667587655021e-01 1.649662222359e-01 1.633003015247e-01 1.617679235346e-01 1.603729265078e-01 1.591267700596e-01 1.580317469520e-01 1.570948551749e-01 1.563222458417e-01 1.557150029031e-01 1.552816218139e-01 1.550202137864e-01 1.549373211330e-01 1.550328465693e-01 1.553055078757e-01 1.557583184597e-01 1.563865079697e-01 1.571919935185e-01 1.581680368160e-01 1.593137830984e-01 1.606236865435e-01 1.620926377294e-01 1.637180653761e-01 1.654879500483e-01 1.674028942363e-01 1.694528665343e-01 1.716300029436e-01 1.739308805112e-01 1.763434733764e-01 1.788657271828e-01 1.814867391415e-01 1.842006934978e-01 1.870009063430e-01 1.898780193508e-01 1.928298422051e-01 1.958449202526e-01 1.989198003671e-01 2.020483481071e-01 2.052219225042e-01 2.084387220405e-01 2.116882531947e-01 2.149690983084e-01 2.182741329787e-01 2.215982205137e-01 2.249387662771e-01 2.282883372514e-01 2.316455837797e-01 2.350035571568e-01 2.383605672367e-01 2.417129814483e-01 2.450540420880e-01 2.483846144589e-01 2.516984072519e-01 2.549948912408e-01 2.582695011370e-01 2.615197314621e-01 2.647450850225e-01 2.679395185366e-01 2.711044917739e-01 2.742363097289e-01 2.773334005547e-01 2.803939913427e-01 2.834161869711e-01 2.863992930820e-01 2.893411713193e-01 2.922421009196e-01 2.950988278696e-01 2.979121890510e-01 3.006809809579e-01 3.034033598902e-01 3.060811807645e-01 3.087117377455e-01 3.112954721541e-01 3.138336413319e-01 3.163224320557e-01 3.187671138993e-01 3.211628417614e-01 3.235129284786e-01 3.258166722594e-01 3.280731763916e-01 3.302865102559e-01 3.324521465806e-01 3.345760313721e-01 3.366558777309e-01 3.386919819790e-01 3.406886981176e-01 3.426421767884e-01 3.445585107009e-01 3.464352097675e-01 3.482741595569e-01 3.500791218443e-01 3.518465098390e-01 3.535831105041e-01 3.552856755019e-01 3.569584334852e-01 3.586027176219e-01 3.602175720601e-01 3.618091688698e-01 3.633735578510e-01 3.649171449486e-01 3.664390523425e-01 3.679394598435e-01 3.694246610226e-01 3.708902577594e-01 3.723430209555e-01 3.737820546046e-01 3.752084833525e-01 3.766276575158e-01 3.780354263645e-01 3.794396428186e-01 3.808367169105e-01 3.822308186070e-01 3.836244032582e-01 3.850153564617e-01 3.864100709554e-01 3.878061071707e-01 3.892065753398e-01 3.906139052291e-01 3.920271491961e-01 3.934517497178e-01 3.948847293639e-01 3.963309873085e-01 3.977904166359e-01 3.992635988504e-01 4.007550214553e-01 4.022615673537e-01 4.037889853219e-01 4.053356575695e-01 4.069036089389e-01 4.084963651093e-01 4.101109271168e-01 4.117534124584e-01 4.134210494956e-01 4.151167467113e-01 4.168426480577e-01 4.185967192635e-01 4.203847255834e-01 4.222034979879e-01 4.240565594169e-01 4.259438632307e-01 4.278649467836e-01 4.298243482807e-01 4.318187985234e-01 4.338536933233e-01 4.359250036319e-01 4.380350725401e-01 4.401864480783e-01 4.423748443306e-01 4.446069252934e-01 4.468758066322e-01 4.491866750269e-01 4.515384456937e-01 4.539272218337e-01 4.563594998016e-01 4.588276728497e-01 4.613359088489e-01 4.638823485516e-01 4.664625565184e-01 4.690809254346e-01 4.717310199758e-01 4.744142696310e-01 4.771280310811e-01 4.798682854676e-01 4.826372415718e-01 4.854263207560e-01 4.882390251488e-01 4.910680121288e-01 4.939111398835e-01 4.967677105594e-01 4.996287479861e-01 5.024964198762e-01 5.053621028454e-01 5.082227757361e-01 5.110759013209e-01 5.139131388056e-01 5.167335035000e-01 5.195287549824e-01 5.222958144748e-01 5.250286264088e-01 5.277200722978e-01 5.303684928424e-01 5.329637963453e-01 5.355024915604e-01 5.379785001473e-01 5.403840561656e-01 5.427163293280e-01 5.449654601180e-01 5.471289868739e-01 5.491984128628e-01 5.511682946827e-01 5.530337563924e-01 5.547865198458e-01 5.564241697114e-01 5.579374589481e-01 5.593237377358e-01 5.605765003799e-01 5.616885069690e-01 5.626590592706e-01 5.634799895398e-01 5.641486088481e-01 5.646595596387e-01 5.650083667601e-01 5.651938603535e-01 5.652098061005e-01 5.650545378766e-01 5.647260638847e-01 5.642208065515e-01 5.635381628765e-01 5.626743049427e-01 5.616305975518e-01 5.604045852396e-01 5.589963569412e-01 5.574083331807e-01 5.556367872614e-01 5.536872847076e-01 5.515579335713e-01 5.492526717460e-01 5.467737054346e-01 5.441223716931e-01 5.413059914853e-01 5.383247678583e-01 5.351841501122e-01 5.318911315133e-01 5.284476164815e-01 5.248629515524e-01 5.211416434649e-01 5.172917032173e-01 5.133220034563e-01 5.092370561937e-01 5.050498816511e-01 5.007656010256e-01 4.963959076635e-01 4.919519655721e-01 4.874409355176e-01 4.828769341386e-01 4.782704853476e-01 4.736334855300e-01 4.689792059230e-01 4.643186839443e-01 4.596681697683e-01 4.550384933625e-01 4.504439630067e-01 4.458998628351e-01 4.414188558500e-01 4.370176704696e-01 4.327083981691e-01 4.285063921407e-01 4.244256257267e-01 4.204815814820e-01 4.166867879436e-01 4.130545291809e-01 4.095978987306e-01 4.063289578230e-01 4.032591285673e-01 4.003967721177e-01 3.977521905044e-01 3.953335049671e-01 3.931445309908e-01 3.911926775065e-01 3.894784147157e-01 3.880034669720e-01 3.867676769694e-01 3.857665981396e-01 3.849970298061e-01 3.844516433528e-01 3.841198412081e-01 3.839931558716e-01 3.840554448006e-01 3.842948636827e-01 3.846942083818e-01 3.852338009727e-01 3.858976928585e-01 3.866613159185e-01 3.875056546133e-01 3.884064686004e-01 3.893405631352e-01 3.902840824081e-01 3.912125850959e-01 3.921019632849e-01 3.929259680201e-01 3.936620752761e-01 3.942862027801e-01 3.947745987036e-01 3.951058481753e-01 3.952570655165e-01 3.952090626980e-01 3.949423772131e-01 3.944391975449e-01 3.936849810504e-01 3.926638983451e-01 3.913651118256e-01 3.897783767393e-01 3.878957290113e-01 3.857131564694e-01 3.832273174250e-01 3.804392829653e-01 3.773522485579e-01 3.739734000472e-01 3.703127614177e-01 3.663841406127e-01 3.622057805231e-01 3.577981926556e-01 3.531881610021e-01 3.484045888715e-01 3.434828976234e-01 3.384628676449e-01 3.333856483867e-01 3.283028439617e-01 3.232630803207e-01 3.183262521786e-01 3.135511530542e-01 3.089995008035e-01 3.047386844975e-01 3.008335541815e-01 2.973507640922e-01 2.943523257043e-01 2.918988590866e-01 2.900451300158e-01 2.888343376265e-01 2.883060009497e-01 2.884819555137e-01 2.893768247763e-01 2.909891182306e-01 2.933035299898e-01 2.962961943629e-01 2.999248163352e-01 3.041427067127e-01 3.088925899400e-01 3.141078312865e-01 3.197223781538e-01 3.256590113800e-01 3.318475471269e-01 3.382115211008e-01 3.446743057716e-01 3.511691804428e-01 3.576207280209e-01 3.639660875484e-01 3.701422571033e-01 3.760886734124e-01 3.817538293693e-01 3.870872219334e-01 3.920440538429e-01 3.965857473570e-01 4.006784643944e-01 4.042939271942e-01 4.074081681136e-01 4.100062473662e-01 4.120763015544e-01 4.136146773113e-01 4.146228739391e-01 4.151093666904e-01 4.150905001410e-01 4.145872291788e-01 4.136298048378e-01 4.122533907405e-01 4.105020819042e-01 4.084256243797e-01 4.060789845408e-01 4.035265757800e-01 4.008335083709e-01 3.980756176765e-01 3.953258100488e-01 3.926641416055e-01 3.901724204268e-01 3.879243503451e-01 3.860022749888e-01 3.844743487967e-01 3.834059695911e-01 3.828560526319e-01 3.828668193837e-01 3.834762776023e-01 3.847032363199e-01 3.865565395472e-01 3.890323833558e-01 3.921091235961e-01 3.957637283176e-01 3.999509691078e-01 4.046291249808e-01 4.097435604177e-01 4.152378853509e-01 4.210569212417e-01 4.271380439457e-01 4.334314182926e-01 4.398816137377e-01 4.464399815422e-01 4.530656013655e-01 4.597163932422e-01 4.663636119773e-01 4.729754333797e-01 4.795296501951e-01 4.860072859217e-01 4.923851229076e-01 4.986531439574e-01 5.047894874305e-01 5.107793617191e-01 5.166036491358e-01 5.222347846484e-01 5.276522758475e-01 5.328178700936e-01 5.376970583851e-01 5.422466802514e-01 5.464162883764e-01 5.501559689319e-01 5.534054690384e-01 5.561075081052e-01 5.582013386289e-01 5.596262817581e-01 5.603280602548e-01 5.602514167300e-01 5.593566541185e-01 5.576077868762e-01 5.549837977929e-01 5.514793956309e-01 5.471054641305e-01 5.418934710882e-01 5.358955287933e-01 5.291887921005e-01 5.218727059368e-01 5.140728743380e-01 5.059387314510e-01 4.976422425404e-01 4.893788405526e-01 4.813530235617e-01 4.737861854772e-01 4.668984011388e-01 4.608973443301e-01 4.559795751792e-01 4.523011614379e-01 4.499833097638e-01 4.490936419177e-01 4.496414145965e-01 4.515869639684e-01 4.548252111293e-01 4.592171251908e-01 4.645786450227e-01 4.707048836814e-01 4.773830603912e-01 4.843917531842e-01 4.915286256876e-01 4.986027076502e-01 5.054485393727e-01 5.119302698193e-01 5.179359713234e-01 5.233933290965e-01 5.282467329082e-01 5.324768324002e-01 5.360854711047e-01 5.390887327814e-01 5.415272154141e-01 5.434385665703e-01 5.448794774427e-01 5.458968326341e-01 5.465352486248e-01 5.468420179517e-01 5.468436043360e-01 5.465704784272e-01 5.460402953362e-01 5.452666377880e-01 5.442716756345e-01 5.430700930657e-01 5.416990458175e-01 5.402030980845e-01 5.386505944016e-01 5.371333489080e-01 5.357610508936e-01 5.346742240473e-01 5.340221852075e-01 5.339677588874e-01 5.346732808998e-01 5.362814757122e-01 5.389140395904e-01 5.426417221322e-01 5.474896025039e-01 5.534155415999e-01 5.603144573370e-01 5.680226094358e-01 5.763168599161e-01 5.849394547257e-01 5.935959293145e-01 6.019894499879e-01 6.098249826481e-01 6.168249109879e-01 6.227561780866e-01 6.274220196334e-01 6.306920217254e-01 6.324968887096e-01 6.328355259052e-01 6.317859364558e-01 6.294883980347e-01 6.261577457377e-01 6.220651233279e-01 6.175287224765e-01 6.129050178668e-01 6.085553413959e-01 6.048430559518e-01 6.020942521020e-01 6.005845436148e-01 6.005237131795e-01 6.020299523805e-01 6.051427943169e-01 6.098100090457e-01 6.159102261935e-01 6.232638181401e-01 6.316441328393e-01 6.408154179374e-01 6.505203175362e-01 6.605210833998e-01 6.705837075695e-01 6.804925089902e-01 6.900569218159e-01 6.990868629897e-01 7.074191557595e-01 7.148885771196e-01 7.213420098328e-01 7.266360458590e-01 7.306268947450e-01 7.331961718906e-01 7.342385490790e-01 7.336773410725e-01 7.314809351971e-01 7.276564044077e-01 7.222794306862e-01 7.154840621599e-01 7.074781617475e-01 6.985478135100e-01 6.890423895014e-01 6.793845089624e-01 6.700392290987e-01 6.615033625440e-01 6.542752493844e-01 6.488152483221e-01 6.455255473449e-01 6.446954873607e-01 6.464969231212e-01 6.509534704515e-01 6.579442440084e-01 6.672274566953e-01 6.784424153343e-01 6.911612103406e-01 7.049096840528e-01 7.191957259444e-01 7.335451463873e-01 7.475102760000e-01 7.606995142183e-01 7.727803135228e-01 7.834944043661e-01 7.926679360288e-01 8.002064836661e-01 8.061120009198e-01 8.078824264244e-01 8.066135145739e-01 8.050186531192e-01 8.055225046548e-01 8.086895748356e-01 8.129437232895e-01 8.157613231759e-01 8.154678306316e-01 8.124135367150e-01 8.088049050497e-01 8.072848335201e-01 8.091680504416e-01 8.135546599212e-01 8.179852396845e-01 8.201405456921e-01 8.193687720062e-01 8.170567551273e-01 8.156552068715e-01 8.169770000632e-01 8.209141836176e-01 8.255208243043e-01 8.284025231019e-01 8.283818470174e-01 8.263112304485e-01 8.245592224299e-01 8.254555207434e-01 8.297086221856e-01 8.359338528349e-01 8.416569425275e-01 8.449995384989e-01 8.458796596064e-01 8.459847233402e-01 8.475236016085e-01 8.515770721524e-01 8.572084447708e-01 8.619894074495e-01 8.635436840539e-01 8.610442716452e-01 8.557238104322e-01 8.500926696131e-01 8.463483052237e-01 8.450106405952e-01 8.447476771238e-01 8.435324361430e-01 8.403049428458e-01 8.359502794492e-01 8.329539162045e-01 8.338925566479e-01 8.397377428323e-01 8.491702074314e-01 8.594567596619e-01 8.681989841821e-01 8.746857894053e-01 8.800355486681e-01 8.861373832131e-01 8.940853385528e-01 9.032124562841e-01 9.114417397285e-01 9.166843274357e-01 9.182670143510e-01 9.175130525909e-01 9.170854278186e-01 9.194456350146e-01 9.253990816746e-01 9.337808399890e-01 9.424366313101e-01 9.497699640191e-01 9.557713643086e-01 9.618715030389e-01 9.697251376576e-01 9.798039352105e-01 9.907914407327e-01 1.000206335061e+00 1.005822048332e+00 1.006931281422e+00 1.004654392591e+00 1.001130281449e+00 9.981305530841e-01 9.959377189764e-01 9.932820091250e-01 9.884066224860e-01 9.805047442996e-01 9.705389263027e-01 9.609171154257e-01 9.541721574541e-01 9.513959280156e-01 9.514733652058e-01 9.516767105782e-01 9.490747096658e-01 9.417757461890e-01 9.293639707443e-01 9.125864717623e-01 8.930123751097e-01 8.733384051555e-01 8.578016314714e-01 8.130779596370e-01 7.547233472147e-01 7.363531288434e-01 7.829103771205e-01 8.606894113596e-01 9.161763218392e-01 9.182172777570e-01 8.702430703303e-01 8.079747794751e-01 7.813529762702e-01 8.126086733551e-01 8.732194554615e-01 9.181295454767e-01 9.227260645852e-01 8.919411738621e-01 8.526145578188e-01 8.341899136473e-01 8.452029849061e-01 8.692959301633e-01 8.857423674336e-01 8.875965138809e-01 8.829503381029e-01 8.835573280281e-01 8.921899896183e-01 9.011441984650e-01 9.023947095636e-01 8.972671533333e-01 8.956980608670e-01 9.056635622922e-01 9.235013490415e-01 9.368269045245e-01 9.372580445616e-01 9.297057940268e-01 9.294647960806e-01 9.470898715017e-01 9.746911863418e-01 9.903617442532e-01 9.760917301918e-01 9.328844678939e-01 8.842711613611e-01 8.628463320594e-01 8.812715747960e-01 9.178007994229e-01 9.383966998828e-01 9.253472346844e-01 8.880983046329e-01 8.556672737800e-01 8.520454099280e-01 8.719375884474e-01 8.878966447034e-01 8.801125773633e-01 8.555108900422e-01 8.434914015200e-01 8.672261577148e-01 9.141328271186e-01 9.456743100059e-01 9.314281104100e-01 8.719881686758e-01 8.047681677139e-01 7.848514673443e-01 8.309939212289e-01 9.008657783497e-01 9.399267880892e-01 9.250123772436e-01 8.742797278722e-01 8.361124802992e-01 8.503930062561e-01 9.055265892468e-01 9.550114788765e-01 9.667042588644e-01 9.459253451805e-01 9.288734809011e-01 9.495190736133e-01 1.001312763652e+00 1.043256047039e+00 1.040152527680e+00 9.903816143551e-01 9.311012238939e-01 9.159940115690e-01 9.629384428628e-01 1.031661812741e+00 1.067958044748e+00 1.046466041323e+00 9.823974714293e-01 9.227273119219e-01 9.127615834298e-01 9.514321605575e-01 9.953024761829e-01 1.005380046889e+00 9.749441406838e-01 9.287067403822e-01 9.020433654598e-01 9.088116430966e-01 9.290687299696e-01 9.336773256907e-01 9.126041494114e-01 8.823865350240e-01 8.721435380850e-01 8.957391196869e-01 9.374819994771e-01 9.693372408333e-01 9.750268556240e-01
 7.543952348636e-01 7.537410776752e-01 7.531665278084e-01 7.530706256018e-01 7.533563125229e-01 7.535362537416e-01 7.532285248301e-01 7.525470925235e-01 7.519899215036e-01 7.519150788153e-01 7.521655036289e-01 7.522429903807e-01 7.518429945233e-01 7.511675525808e-01 7.507010281644e-01 7.507021446066e-01 7.509396253442e-01 7.509332314187e-01 7.504552110337e-01 7.497764268530e-01 7.493892473610e-01 7.494882415018e-01 7.497577952797e-01 7.496992082126e-01 7.491457418496e-01 7.484369461923e-01 7.480750553480e-01 7.482151191616e-01 7.484935207929e-01 7.483887540493e-01 7.477542790677e-01 7.469822948586e-01 7.466063887896e-01 7.467495701154e-01 7.469927956483e-01 7.468072321253e-01 7.460934819840e-01 7.452786768129e-01 7.448817090470e-01 7.449830129003e-01 7.451446429596e-01 7.448622427080e-01 7.440822539971e-01 7.432501247442e-01 7.428469586672e-01 7.428996026771e-01 7.429633539182e-01 7.425842731020e-01 7.417540728528e-01 7.409147140087e-01 7.405057988753e-01 7.405171341619e-01 7.405006630495e-01 7.400338833641e-01 7.391536061176e-01 7.383097737789e-01 7.379052829383e-01 7.378882469094e-01 7.378025776453e-01 7.372550821544e-01 7.363170395256e-01 7.354569055238e-01 7.350628067349e-01 7.350370804505e-01 7.348938739064e-01 7.342577206995e-01 7.332517459807e-01 7.323770348744e-01 7.320037212976e-01 7.319798076368e-01 7.317753825616e-01 7.310337154378e-01 7.299513333227e-01 7.290803571233e-01 7.287507649944e-01 7.287199032790e-01 7.284229387042e-01 7.275601546869e-01 7.264176858682e-01 7.255735528269e-01 7.252879933033e-01 7.252226212917e-01 7.248003819811e-01 7.238172366570e-01 7.226496016000e-01 7.218570194216e-01 7.215937904104e-01 7.214493969884e-01 7.208861846647e-01 7.198075431437e-01 7.186501660427e-01 7.179147705485e-01 7.176404265874e-01 7.173800800593e-01 7.166801908120e-01 7.155449990558e-01 7.144204338747e-01 7.137173420611e-01 7.133903678579e-01 7.130027154523e-01 7.121936210124e-01 7.110372279621e-01 7.099462774564e-01 7.092406782181e-01 7.088303348984e-01 7.083251994373e-01 7.074432759892e-01 7.062868760189e-01 7.052167747740e-01 7.044822496272e-01 7.039799655421e-01 7.033761274557e-01 7.024498855436e-01 7.013023884788e-01 7.002396975423e-01 6.994600994722e-01 6.988666209379e-01 6.981822515909e-01 6.972294192696e-01 6.960955387190e-01 6.950306452936e-01 6.941977254926e-01 6.935179210385e-01 6.927663408691e-01 6.917965575807e-01 6.906772336534e-01 6.896062026336e-01 6.887148282001e-01 6.879490306643e-01 6.871342784056e-01 6.861536050159e-01 6.850481100670e-01 6.839643202482e-01 6.830057944084e-01 6.821456824515e-01 6.812671338038e-01 6.802770301061e-01 6.791832458946e-01 6.780759237516e-01 6.770403683474e-01 6.760847347290e-01 6.751445307657e-01 6.741417819795e-01 6.730516565125e-01 6.719195248362e-01 6.708184408696e-01 6.697842001981e-01 6.687863720395e-01 6.677604436142e-01 6.666682557348e-01 6.655258870522e-01 6.643873060226e-01 6.632922159432e-01 6.622354648919e-01 6.611777298834e-01 6.600831572143e-01 6.589438703047e-01 6.577851820083e-01 6.566404155658e-01 6.555280028998e-01 6.544353768996e-01 6.533296543840e-01 6.521889254009e-01 6.510144182544e-01 6.498368538846e-01 6.486822822339e-01 6.475517990031e-01 6.464228465336e-01 6.452710392649e-01 6.440905658979e-01 6.428987705548e-01 6.417150867090e-01 6.405500509384e-01 6.393935196990e-01 6.382297159095e-01 6.370468652139e-01 6.358470736400e-01 6.346442547741e-01 6.334548428766e-01 6.322782800316e-01 6.310997932609e-01 6.299056454279e-01 6.286948555684e-01 6.274819143355e-01 6.262808516375e-01 6.250897317433e-01 6.238928495957e-01 6.226812150210e-01 6.214594977430e-01 6.202427209976e-01 6.190378129200e-01 6.178359617177e-01 6.166237225842e-01 6.153969639669e-01 6.141683627242e-01 6.129513914270e-01 6.117452150116e-01 6.105370697813e-01 6.093135158667e-01 6.080802919562e-01 6.068525634501e-01 6.056397875041e-01 6.044332949444e-01 6.032176639780e-01 6.019910323812e-01 6.007643872620e-01 5.995499585424e-01 5.983457002387e-01 5.971395652036e-01 5.959252417811e-01 5.947095338122e-01 5.935034659843e-01 5.923085891520e-01 5.911168819545e-01 5.899214860558e-01 5.887232211957e-01 5.875335904151e-01 5.863559252720e-01 5.851846744529e-01 5.840122399555e-01 5.828388871361e-01 5.816716347123e-01 5.805172784324e-01 5.793718480792e-01 5.782282738604e-01 5.770845678454e-01 5.759460180862e-01 5.748185486006e-01 5.737028396549e-01 5.725922780180e-01 5.714832593107e-01 5.703782689863e-01 5.692843313303e-01 5.681997818870e-01 5.671232128522e-01 5.660519373596e-01 5.649868553535e-01 5.639320613144e-01 5.628874247411e-01 5.618480223001e-01 5.608163390621e-01 5.597939981927e-01 5.587836936447e-01 5.577846825532e-01 5.567932814606e-01 5.558074748132e-01 5.548321075799e-01 5.538722665810e-01 5.529246382312e-01 5.519874976015e-01 5.510594875092e-01 5.501412692880e-01 5.492374521881e-01 5.483490226064e-01 5.474712300011e-01 5.466061114614e-01 5.457545424104e-01 5.449160385700e-01 5.440910652287e-01 5.432790652814e-01 5.424802661849e-01 5.416985346107e-01 5.409326100935e-01 5.401775728305e-01 5.394356838840e-01 5.387094791357e-01 5.379988418323e-01 5.373060030396e-01 5.366270056496e-01 5.359608276084e-01 5.353112169861e-01 5.346800295722e-01 5.340635651992e-01 5.334633676138e-01 5.328778840604e-01 5.323091793010e-01 5.317606221925e-01 5.312297943487e-01 5.307147842338e-01 5.302157918391e-01 5.297339577910e-01 5.292702546824e-01 5.288265754899e-01 5.284016088903e-01 5.279950168784e-01 5.276066944006e-01 5.272360124822e-01 5.268829919781e-01 5.265500010339e-01 5.262364544291e-01 5.259429977848e-01 5.256693111318e-01 5.254142452293e-01 5.251770437277e-01 5.249598374077e-01 5.247615333367e-01 5.245843403326e-01 5.244283853073e-01 5.242912550844e-01 5.241731069051e-01 5.240737009120e-01 5.239936763159e-01 5.239350206172e-01 5.238971048864e-01 5.238789084741e-01 5.238792360781e-01 5.238993183738e-01 5.239384448699e-01 5.239984651859e-01 5.240795074716e-01 5.241795368514e-01 5.242992582020e-01 5.244378193529e-01 5.245958685112e-01 5.247734275443e-01 5.249722748824e-01 5.251897629031e-01 5.254269377211e-01 5.256818250864e-01 5.259555692473e-01 5.262496546547e-01 5.265626938534e-01 5.268946122189e-01 5.272454485006e-01 5.276131729847e-01 5.279990494847e-01 5.284043435962e-01 5.288277693333e-01 5.292691952785e-01 5.297285434373e-01 5.302034195083e-01 5.306958266946e-01 5.312061120946e-01 5.317337777018e-01 5.322786739253e-01 5.328388861714e-01 5.334140826856e-01 5.340064579144e-01 5.346137728092e-01 5.352378366294e-01 5.358776633643e-01 5.365310391530e-01 5.371983555315e-01 5.378805386459e-01 5.385768665614e-01 5.392879148676e-01 5.400126943770e-01 5.407491355388e-01 5.414988875503e-01 5.422614132856e-01 5.430357221775e-01 5.438231737285e-01 5.446216254980e-01 5.454304957145e-01 5.462519186082e-01 5.470827318285e-01 5.479244108842e-01 5.487761568398e-01 5.496360526490e-01 5.505068821784e-01 5.513864508085e-01 5.522742300270e-01 5.531706066276e-01 5.540732055685e-01 5.549836739006e-01 5.559028916755e-01 5.568284108361e-01 5.577599009275e-01 5.586968744833e-01 5.596385484146e-01 5.605869607412e-01 5.615396369025e-01 5.624971890167e-01 5.634586182717e-01 5.644238653866e-01 5.653912649782e-01 5.663628115256e-01 5.673355909613e-01 5.683117367999e-01 5.692889556225e-01 5.702665949137e-01 5.712458245384e-01 5.722260800027e-01 5.732047339163e-01 5.741842477433e-01 5.751623832559e-01 5.761396296015e-01 5.771155237734e-01 5.780879085625e-01 5.790589506308e-01 5.800271729838e-01 5.809917034851e-01 5.819528284072e-01 5.829089527140e-01 5.838605011282e-01 5.848083568927e-01 5.857502749971e-01 5.866868826052e-01 5.876168619774e-01 5.885393065748e-01 5.894561794013e-01 5.903657609464e-01 5.912667887113e-01 5.921600091775e-01 5.930443602532e-01 5.939197433050e-01 5.947865701988e-01 5.956431644123e-01 5.964902409167e-01 5.973260996399e-01 5.981507099088e-01 5.989649326507e-01 5.997667342566e-01 6.005570610521e-01 6.013349667005e-01 6.020992366783e-01 6.028510708051e-01 6.035891356253e-01 6.043134073446e-01 6.050229208000e-01 6.057182769770e-01 6.063981797103e-01 6.070630339648e-01 6.077118600625e-01 6.083446255641e-01 6.089613856459e-01 6.095606974478e-01 6.101433449245e-01 6.107081211337e-01 6.112553273272e-01 6.117843844927e-01 6.122944945895e-01 6.127863976410e-01 6.132590984312e-01 6.137116786791e-01 6.141452929046e-01 6.145586754597e-01 6.149514282978e-01 6.153236856472e-01 6.156735006927e-01 6.160036590986e-01 6.163126423076e-01 6.165988248557e-01 6.168635781372e-01 6.171047481401e-01 6.173239166202e-01 6.175201938287e-01 6.176932832704e-01 6.178430706995e-01 6.179691106080e-01 6.180703837500e-01 6.181479762121e-01 6.182017459382e-01 6.182300801912e-01 6.182335793285e-01 6.182117645122e-01 6.181650767446e-01 6.180923885794e-01 6.179940725524e-01 6.178704380827e-01 6.177196529578e-01 6.175425565654e-01 6.173394509217e-01 6.171088415819e-01 6.168518823747e-01 6.165677959821e-01 6.162566289687e-01 6.159182411569e-01 6.155516440736e-01 6.151572735008e-01 6.147363704916e-01 6.142864553053e-01 6.138088830880e-01 6.133023257201e-01 6.127683366169e-01 6.122063125303e-01 6.116150264814e-01 6.109961029934e-01 6.103483194395e-01 6.096707549484e-01 6.089660794508e-01 6.082312743897e-01 6.074685058024e-01 6.066772622850e-01 6.058553652843e-01 6.050064610148e-01 6.041277239786e-01 6.032196596286e-01 6.022842067814e-01 6.013175154962e-01 6.003239700809e-01 5.993005525410e-01 5.982479728354e-01 5.971683307072e-01 5.960573907739e-01 5.949195255453e-01 5.937526652666e-01 5.925563019766e-01 5.913333897104e-01 5.900800684980e-01 5.887992760998e-01 5.874907958662e-01 5.861534416476e-01 5.847899071355e-01 5.833957885216e-01 5.819759939205e-01 5.805292466682e-01 5.790531255853e-01 5.775530731311e-01 5.760235906938e-01 5.744678064561e-01 5.728868340285e-01 5.712772461896e-01 5.696447991877e-01 5.679841211525e-01 5.662992651170e-01 5.645896964127e-01 5.628523643027e-01 5.610938349382e-01 5.593088244782e-01 5.574995973413e-01 5.556686582532e-01 5.538115183648e-01 5.519343315855e-01 5.500325471026e-01 5.481085811532e-01 5.461637677542e-01 5.441951605032e-01 5.422079157595e-01 5.401988023296e-01 5.381688539044e-01 5.361208433085e-01 5.340503201061e-01 5.319642733693e-01 5.298574930718e-01 5.277327315083e-01 5.255923446485e-01 5.234321413852e-01 5.212584536005e-01 5.190665564711e-01 5.168595868064e-01 5.146400795627e-01 5.124027137842e-01 5.101554161236e-01 5.078924179542e-01 5.056170348107e-01 5.033322489757e-01 5.010322513218e-01 4.987259400725e-01 4.964067951324e-01 4.940793997102e-01 4.917448468646e-01 4.893992251537e-01 4.870504057868e-01 4.846917220975e-01 4.823289209739e-01 4.799625211502e-01 4.775879764618e-01 4.752153057641e-01 4.728355198095e-01 4.704555357271e-01 4.680757165500e-01 4.656919128919e-01 4.633134573537e-01 4.609324468262e-01 4.585560606906e-01 4.561823486163e-01 4.538102547209e-01 4.514467430473e-01 4.490842300273e-01 4.467320034910e-01 4.443862751848e-01 4.420461735065e-01 4.397201957975e-01 4.373985456710e-01 4.350921864130e-01 4.327952635962e-01 4.305103389606e-01 4.282431174321e-01 4.259849354477e-01 4.237469716316e-01 4.215219690181e-01 4.193143448728e-01 4.171282220908e-01 4.149550247942e-01 4.128080089476e-01 4.106774603658e-01 4.085693759250e-01 4.064861058901e-01 4.044217661676e-01 4.023866900099e-01 4.003720486457e-01 3.983853105922e-01 3.964256695627e-01 3.944903232394e-01 3.925884220662e-01 3.907094084386e-01 3.888634905868e-01 3.870472565934e-01 3.852602058073e-01 3.835087949989e-01 3.817834719738e-01 3.800958215923e-01 3.784400449866e-01 3.768162598742e-01 3.752304277572e-01 3.736742075642e-01 3.721586983462e-01 3.706744109768e-01 3.692274668828e-01 3.678185789977e-01 3.664413642759e-01 3.651068093176e-01 3.638036436446e-01 3.625402177411e-01 3.613153321910e-01 3.601225031149e-01 3.589731514246e-01 3.578548927924e-01 3.567771871653e-01 3.557355607545e-01 3.547276121781e-01 3.537619340032e-01 3.528254315982e-01 3.519297837329e-01 3.510669165089e-01 3.502379704556e-01 3.494472318582e-01 3.486843275378e-01 3.479608057677e-01 3.472643388166e-01 3.466028078277e-01 3.459732936333e-01 3.453683624626e-01 3.448004804751e-01 3.442546382273e-01 3.437407574228e-01 3.432532727044e-01 3.427874796956e-01 3.423530541935e-01 3.419348002505e-01 3.415447053160e-01 3.411737695071e-01 3.408215558631e-01 3.404933004063e-01 3.401756774552e-01 3.398814803450e-01 3.395980611374e-01 3.393292422843e-01 3.390765697740e-01 3.388292408322e-01 3.385985497460e-01 3.383701142258e-01 3.381525639391e-01 3.379411141443e-01 3.377302131992e-01 3.375282895590e-01 3.373216424219e-01 3.371194527983e-01 3.369142619614e-01 3.367045318922e-01 3.364951745391e-01 3.362742794951e-01 3.360515833202e-01 3.358172392141e-01 3.355726441257e-01 3.353203603059e-01 3.350497521571e-01 3.347696600278e-01 3.344710892817e-01 3.341563633725e-01 3.338248543480e-01 3.334696689464e-01 3.330986244119e-01 3.327005788871e-01 3.322808902970e-01 3.318380000099e-01 3.313646860819e-01 3.308683496844e-01 3.303395874025e-01 3.297839607988e-01 3.291973136380e-01 3.285753782068e-01 3.279244663718e-01 3.272353199370e-01 3.265139716623e-01 3.257547442966e-01 3.249569082924e-01 3.241250561903e-01 3.232487583468e-01 3.223367942928e-01 3.213816313154e-01 3.203844470627e-01 3.193479770650e-01 3.182627312615e-01 3.171394499519e-01 3.159676157906e-01 3.147518696712e-01 3.134920459042e-01 3.121823661528e-01 3.108300457725e-01 3.094275262527e-01 3.079796727550e-01 3.064833980664e-01 3.049375431316e-01 3.033465954184e-01 3.017037612889e-01 3.000149117996e-01 2.982762556878e-01 2.964884517404e-01 2.946541117752e-01 2.927689336550e-01 2.908372373472e-01 2.888574204592e-01 2.868288906970e-01 2.847546284834e-01 2.826319585956e-01 2.804646304272e-01 2.782512626841e-01 2.759917245873e-01 2.736896454852e-01 2.713434681754e-01 2.689552696113e-01 2.665260725298e-01 2.640554518348e-01 2.615477373950e-01 2.590012346446e-01 2.564200132328e-01 2.538031160811e-01 2.511537310170e-01 2.484741659070e-01 2.457642533623e-01 2.430283811806e-01 2.402670506018e-01 2.374839468747e-01 2.346813269201e-01 2.318609803856e-01 2.290266467888e-01 2.261810435887e-01 2.233268231847e-01 2.204692786212e-01 2.176096675788e-01 2.147530007373e-01 2.119036744504e-01 2.090639018317e-01 2.062421661845e-01 2.034376051861e-01 2.006600026515e-01 1.979125781017e-01 1.951992687350e-01 1.925295243539e-01 1.899049500509e-01 1.873353901275e-01 1.848244439459e-01 1.823796377053e-01 1.800089253018e-01 1.777158547353e-01 1.755123710492e-01 1.734018646872e-01 1.713926496880e-01 1.694931052464e-01 1.677088369373e-01 1.660495686020e-01 1.645186131312e-01 1.631260358576e-01 1.618780286552e-01 1.607779747033e-01 1.598362663439e-01 1.590539647383e-01 1.584386262504e-01 1.579927129030e-01 1.577190391252e-01 1.576224519126e-01 1.577015323842e-01 1.579604555248e-01 1.583962880356e-01 1.590092545572e-01 1.597987208608e-01 1.607596812121e-01 1.618923914048e-01 1.631886791309e-01 1.646484276958e-01 1.662628816957e-01 1.680281734391e-01 1.699390328570e-01 1.719862133950e-01 1.741665478559e-01 1.764706501765e-01 1.788917336096e-01 1.814246628583e-01 1.840591906679e-01 1.867923955697e-01 1.896133079601e-01 1.925167611298e-01 1.954973424897e-01 1.985445508874e-01 2.016569858891e-01 2.048240714189e-01 2.080422262565e-01 2.113046055265e-01 2.146053656852e-01 2.179405294374e-01 2.213021647919e-01 2.246883112686e-01 2.280920436679e-01 2.315096404355e-01 2.349371252587e-01 2.383685444045e-01 2.418030904712e-01 2.452330034784e-01 2.486579356397e-01 2.520732893753e-01 2.554753167558e-01 2.588616465176e-01 2.622286287684e-01 2.655750182927e-01 2.688969274943e-01 2.721923361197e-01 2.754598416431e-01 2.786955180949e-01 2.818996980911e-01 2.850683812798e-01 2.882018314129e-01 2.912964517189e-01 2.943522775365e-01 2.973682992906e-01 3.003420696215e-01 3.032742822490e-01 3.061621698754e-01 3.090072680811e-01 3.118072166188e-01 3.145604007745e-01 3.172699348883e-01 3.199320959491e-01 3.225489349606e-01 3.251192062995e-01 3.276423045264e-01 3.301210454050e-01 3.325520412902e-01 3.349386002934e-01 3.372792193042e-01 3.395747296045e-01 3.418275596161e-01 3.440348416179e-01 3.462007490214e-01 3.483238468902e-01 3.504054466718e-01 3.524478197710e-01 3.544485043297e-01 3.564131018413e-01 3.583391736769e-01 3.602294552601e-01 3.620852903548e-01 3.639059604914e-01 3.656970095640e-01 3.674538966207e-01 3.691828946980e-01 3.708830838308e-01 3.725543721441e-01 3.742033210959e-01 3.758249504681e-01 3.774256821864e-01 3.790046462496e-01 3.805625835897e-01 3.821044777820e-01 3.836267360281e-01 3.851357537670e-01 3.866299048848e-01 3.881115074843e-01 3.895827654618e-01 3.910427434053e-01 3.924972394381e-01 3.939430788095e-01 3.953849809060e-01 3.968235433908e-01 3.982576176434e-01 3.996943784280e-01 4.011295648036e-01 4.025674171295e-01 4.040094971475e-01 4.054559453292e-01 4.069107780536e-01 4.083710957190e-01 4.098421724097e-01 4.113243348243e-01 4.128171197888e-01 4.143258320199e-01 4.158472008233e-01 4.173880973543e-01 4.189442258250e-01 4.205211314678e-01 4.221187160822e-01 4.237380659233e-01 4.253817381264e-01 4.270478331418e-01 4.287425565890e-01 4.304635709984e-01 4.322128442487e-01 4.339946157438e-01 4.358045955632e-01 4.376488896078e-01 4.395259084344e-01 4.414378188366e-01 4.433868750566e-01 4.453700690390e-01 4.473932413053e-01 4.494527554317e-01 4.515516142729e-01 4.536909389220e-01 4.558684795745e-01 4.580897683839e-01 4.603484998526e-01 4.626499163706e-01 4.649918579342e-01 4.673727273134e-01 4.697971953127e-01 4.722564673799e-01 4.747586996193e-01 4.772963167891e-01 4.798699095347e-01 4.824813394550e-01 4.851227659634e-01 4.877991275381e-01 4.905039443208e-01 4.932341462773e-01 4.959918472797e-01 4.987684660059e-01 5.015663268838e-01 5.043778354648e-01 5.072011630046e-01 5.100334748273e-01 5.128671238448e-01 5.157031309690e-01 5.185319715958e-01 5.213519062314e-01 5.241579079545e-01 5.269413726176e-01 5.297031931710e-01 5.324314511795e-01 5.351241256766e-01 5.377749383813e-01 5.403759439336e-01 5.429250170546e-01 5.454115787147e-01 5.478319629974e-01 5.501791555161e-01 5.524468195508e-01 5.546299142708e-01 5.567195993792e-01 5.587127128026e-01 5.606002961318e-01 5.623773770880e-01 5.640380934142e-01 5.655752392972e-01 5.669852938701e-01 5.682595818085e-01 5.693950502654e-01 5.703863826678e-01 5.712263426559e-01 5.719136783672e-01 5.724401914419e-01 5.728045132864e-01 5.730017048711e-01 5.730264536233e-01 5.728788882413e-01 5.725530212906e-01 5.720487630752e-01 5.713618172629e-01 5.704912045674e-01 5.694373783262e-01 5.681954030745e-01 5.667692840728e-01 5.651561491832e-01 5.633569438162e-01 5.613744345895e-01 5.592062135443e-01 5.568579018102e-01 5.543287980322e-01 5.516236958315e-01 5.487466335438e-01 5.456975335629e-01 5.424865677935e-01 5.391132064282e-01 5.355859834276e-01 5.319114711789e-01 5.280922394541e-01 5.241394219888e-01 5.200580462455e-01 5.158571692583e-01 5.115462473751e-01 5.071314378788e-01 5.026273295533e-01 4.980393456784e-01 4.933804914965e-01 4.886634831889e-01 4.838960388522e-01 4.790955321534e-01 4.742706443377e-01 4.694362842564e-01 4.646065956918e-01 4.597953096541e-01 4.550173047269e-01 4.502862742129e-01 4.456179616355e-01 4.410277921133e-01 4.365311612634e-01 4.321429724689e-01 4.278794983816e-01 4.237556558066e-01 4.197854845523e-01 4.159847915427e-01 4.123668008376e-01 4.089448873286e-01 4.057313995607e-01 4.027365168023e-01 3.999724941121e-01 3.974458711415e-01 3.951641544350e-01 3.931339083651e-01 3.913565762243e-01 3.898357421012e-01 3.885689668423e-01 3.875540463213e-01 3.867876249837e-01 3.862592547694e-01 3.859629224900e-01 3.858841583803e-01 3.860107477205e-01 3.863277176990e-01 3.868144789409e-01 3.874555580226e-01 3.882269534241e-01 3.891072575483e-01 3.900748132064e-01 3.911025744760e-01 3.921668920650e-01 3.932416445308e-01 3.943020896552e-01 3.953204309065e-01 3.962716130108e-01 3.971305497149e-01 3.978716408237e-01 3.984710975004e-01 3.989052339898e-01 3.991517231598e-01 3.991913318819e-01 3.990023089962e-01 3.985686182587e-01 3.978739385317e-01 3.969042579044e-01 3.956488045053e-01 3.940978318637e-01 3.922448023225e-01 3.900858691283e-01 3.876211816418e-01 3.848509410822e-01 3.817816576272e-01 3.784229794062e-01 3.747859284407e-01 3.708885843687e-01 3.667504686355e-01 3.623967295351e-01 3.578566668945e-01 3.531622594050e-01 3.483540271950e-01 3.434722320627e-01 3.385653977160e-01 3.336858843113e-01 3.288865643731e-01 3.242312680210e-01 3.197783362171e-01 3.155948184733e-01 3.117456440521e-01 3.082969837826e-01 3.053132763798e-01 3.028536167089e-01 3.009761833134e-01 2.997259103220e-01 2.991424453636e-01 2.992567596248e-01 3.000801827030e-01 3.016200230551e-01 3.038639007181e-01 3.067907261291e-01 3.103663479212e-01 3.145431090230e-01 3.192706831004e-01 3.244830561587e-01 3.301154732109e-01 3.360960898074e-01 3.423487441775e-01 3.488031129626e-01 3.553804776230e-01 3.620111661546e-01 3.686226075525e-01 3.751460807448e-01 3.815207386880e-01 3.876820151500e-01 3.935764641300e-01 3.991529546391e-01 4.043635230022e-01 4.091684462959e-01 4.135305436405e-01 4.174196955340e-01 4.208123725232e-01 4.236891608138e-01 4.260374311735e-01 4.278516494209e-01 4.291314198984e-01 4.298845791624e-01 4.301247198618e-01 4.298715383616e-01 4.291546256668e-01 4.280065277828e-01 4.264686268159e-01 4.245904743338e-01 4.224226812241e-01 4.200298322524e-01 4.174748524750e-01 4.148260334669e-01 4.121604666119e-01 4.095492715540e-01 4.070734146300e-01 4.048053173293e-01 4.028193555275e-01 4.011867619367e-01 3.999656941857e-01 3.992161590396e-01 3.989796285868e-01 3.992918446619e-01 4.001768731999e-01 4.016416157433e-01 4.036892869001e-01 4.063016656780e-01 4.094572293184e-01 4.131238425102e-01 4.172587616338e-01 4.218196261179e-01 4.267526799614e-01 4.320125097749e-01 4.375448941521e-01 4.433001811781e-01 4.492380805045e-01 4.553100243731e-01 4.614829499094e-01 4.677218116080e-01 4.739991895408e-01 4.802914570440e-01 4.865755908914e-01 4.928381493498e-01 4.990574278481e-01 5.052194791023e-01 5.113083070993e-01 5.173003652009e-01 5.231773038497e-01 5.289072579857e-01 5.344594852637e-01 5.397951472790e-01 5.448671624127e-01 5.496276742724e-01 5.540162956928e-01 5.579732554722e-01 5.614330067853e-01 5.643259458498e-01 5.665882739135e-01 5.681500567340e-01 5.689515016825e-01 5.689368085907e-01 5.680593695213e-01 5.662858278678e-01 5.635925990455e-01 5.599804338321e-01 5.554612294130e-01 5.500728308169e-01 5.438753166879e-01 5.369520499710e-01 5.294146707519e-01 5.213960412321e-01 5.130595295911e-01 5.045855942256e-01 4.961786561781e-01 4.880573616461e-01 4.804422253391e-01 4.735640687065e-01 4.676295636531e-01 4.628315930448e-01 4.593253614975e-01 4.572184190873e-01 4.565728149517e-01 4.573834413542e-01 4.595986560547e-01 4.631070089240e-01 4.677545354117e-01 4.733615281635e-01 4.797151128238e-01 4.866075893363e-01 4.938250750869e-01 5.011691709970e-01 5.084641429596e-01 5.155511278094e-01 5.223082944808e-01 5.286358435541e-01 5.344670770373e-01 5.397598882729e-01 5.444920898173e-01 5.486715047331e-01 5.523075730895e-01 5.554316403557e-01 5.580741221186e-01 5.602662862737e-01 5.620434739803e-01 5.634230693034e-01 5.644287869600e-01 5.650684585227e-01 5.653449563909e-01 5.652653141512e-01 5.648252519562e-01 5.640395240561e-01 5.629259982864e-01 5.615218339744e-01 5.598895282774e-01 5.581103789851e-01 5.563017834303e-01 5.546001199254e-01 5.531684356868e-01 5.521885257149e-01 5.518419733709e-01 5.523117410916e-01 5.537514739291e-01 5.562833013788e-01 5.599743646013e-01 5.648323711649e-01 5.707984772159e-01 5.777392800707e-01 5.854672458751e-01 5.937348904711e-01 6.022627492648e-01 6.107497273357e-01 6.188842842313e-01 6.263820413494e-01 6.329746646077e-01 6.384457719754e-01 6.426302524538e-01 6.454237112123e-01 6.467967912101e-01 6.467830798136e-01 6.454972843116e-01 6.431159812885e-01 6.398769412764e-01 6.360748699271e-01 6.320320442164e-01 6.280967277678e-01 6.246134303660e-01 6.219050490641e-01 6.202544920985e-01 6.198774953946e-01 6.209265385608e-01 6.234657432753e-01 6.274849587586e-01 6.329030675304e-01 6.395755191274e-01 6.473239352445e-01 6.559333029342e-01 6.651848301352e-01 6.748545009186e-01 6.847236898544e-01 6.945927303808e-01 7.042601248173e-01 7.135468975250e-01 7.222731977932e-01 7.302641468843e-01 7.373545159437e-01 7.433709799992e-01 7.481585311810e-01 7.515638863400e-01 7.534530122245e-01 7.537255684404e-01 7.523066969096e-01 7.491813354114e-01 7.443847947006e-01 7.380206359177e-01 7.302710345264e-01 7.213857686353e-01 7.117047480255e-01 7.016279978650e-01 6.916208933100e-01 6.821921891698e-01 6.738606197990e-01 6.671398443857e-01 6.624834580685e-01 6.602632759661e-01 6.607340722829e-01 6.640020886554e-01 6.700327755311e-01 6.786365250239e-01 6.895017200387e-01 7.022170130969e-01 7.163002410505e-01 7.312423584029e-01 7.465204817244e-01 7.616423660649e-01 7.761527184647e-01 7.896581202319e-01 8.018417914212e-01 8.124638986666e-01 8.213850249250e-01 8.253400349738e-01 8.260670961791e-01 8.262761393351e-01 8.283578875026e-01 8.328187052409e-01 8.380277016469e-01 8.414350419825e-01 8.413800950471e-01 8.382544357611e-01 8.343305555560e-01 8.323246062984e-01 8.336141887984e-01 8.373399160627e-01 8.410621279979e-01 8.424744482544e-01 8.409466021832e-01 8.379111000100e-01 8.358693795238e-01 8.366634387892e-01 8.401637772295e-01 8.443597381840e-01 8.467786995871e-01 8.461920039076e-01 8.434669045243e-01 8.410313698658e-01 8.413045769726e-01 8.450579504272e-01 8.509292073787e-01 8.564308516700e-01 8.596900887692e-01 8.606794571286e-01 8.611869095120e-01 8.635249065098e-01 8.688162685946e-01 8.760687776333e-01 8.827281049444e-01 8.862682307714e-01 8.857319946682e-01 8.822473067101e-01 8.782288033419e-01 8.757692753245e-01 8.752715886310e-01 8.752947337472e-01 8.737234435858e-01 8.694472198988e-01 8.633668375997e-01 8.580791199073e-01 8.563790985722e-01 8.595247663885e-01 8.664619256841e-01 8.746344520206e-01 8.817330656893e-01 8.870999079399e-01 8.919014064403e-01 8.980570833713e-01 9.066259564036e-01 9.168069481345e-01 9.263099030662e-01 9.328066151596e-01 9.354263202756e-01 9.353624912870e-01 9.352330988742e-01 9.375245547511e-01 9.431228719873e-01 9.509618160146e-01 9.589979273546e-01 9.657528993898e-01 9.713666818607e-01 9.774359226118e-01 9.857643084850e-01 9.968878730880e-01 1.009446130964e+00 1.020823161156e+00 1.028613409119e+00 1.031939467150e+00 1.031778915050e+00 1.030144549920e+00 1.028672389505e+00 1.027496577080e+00 1.025180122151e+00 1.019779895631e+00 1.010310355766e+00 9.976203767345e-01 9.841431228989e-01 9.726640299247e-01 9.647682248661e-01 9.600133644075e-01 9.563937480994e-01 9.516496366413e-01 9.444191310070e-01 9.345148427396e-01 9.224210661568e-01 9.089190699661e-01 8.968380534358e-01 8.708530720230e-01 8.018672224441e-01 7.394714024390e-01 7.423837695240e-01 8.156259688187e-01 9.037260443245e-01 9.506876116043e-01 9.332548249584e-01 8.659507076031e-01 7.965994987785e-01 7.814259185088e-01 8.324282741366e-01 9.051288788546e-01 9.495629209538e-01 9.451500195836e-01 9.046993618020e-01 8.635792134125e-01 8.546097281381e-01 8.796011796357e-01 9.113823809438e-01 9.235628900649e-01 9.109693783096e-01 8.898057001404e-01 8.824894442650e-01 8.969500203043e-01 9.202661373689e-01 9.335221991875e-01 9.291651840987e-01 9.154941230665e-01 9.078424936965e-01 9.139721012401e-01 9.276987012730e-01 9.377758422262e-01 9.408134573649e-01 9.445509911506e-01 9.583948879026e-01 9.804276829955e-01 9.958042432807e-01 9.889561046437e-01 9.577083232944e-01 9.184119183516e-01 8.965866651855e-01 9.049035608752e-01 9.295427262348e-01 9.440485627564e-01 9.332342796312e-01 9.045728197769e-01 8.816542682835e-01 8.820849601996e-01 8.981517400050e-01 9.049211426678e-01 8.865732292110e-01 8.540540897223e-01 8.408504759379e-01 8.716075100116e-01 9.300918040331e-01 9.725234668731e-01 9.650226739243e-01 9.063751864992e-01 8.336416131934e-01 8.047938542468e-01 8.449272909457e-01 9.145184173011e-01 9.564228101240e-01 9.440951465138e-01 8.936888921511e-01 8.533728922318e-01 8.645743279217e-01 9.170772666312e-01 9.635262348293e-01 9.702157993000e-01 9.428618803224e-01 9.216421939957e-01 9.457416709014e-01 1.008427023176e+00 1.062931319681e+00 1.068068952164e+00 1.018282274618e+00 9.500079426667e-01 9.224774066741e-01 9.637573791554e-01 1.037270366713e+00 1.084348662980e+00 1.073629230675e+00 1.015418896901e+00 9.537460613545e-01 9.356738293864e-01 9.669974188554e-01 1.009146733544e+00 1.022745384744e+00 9.982625401891e-01 9.571081806373e-01 9.319359146444e-01 9.363177955748e-01 9.525356878978e-01 9.533546195593e-01 9.288587729030e-01 8.945020351801e-01 8.785489764180e-01 8.957823326159e-01 9.328278491457e-01 9.635245201379e-01 9.721913418654e-01
 7.618277512212e-01 7.612077994113e-01 7.606680216819e-01 7.606116079068e-01 7.609409016749e-01 7.611648045691e-01 7.608952673974e-01 7.602485486542e-01 7.597260256471e-01 7.596902407335e-01 7.599837885815e-01 7.601041259705e-01 7.597452023580e-01 7.591066178409e-01 7.586749306371e-01 7.587132575528e-01 7.589924796199e-01 7.590295533361e-01 7.585937162568e-01 7.579544587680e-01 7.576060825812e-01 7.577447934903e-01 7.580558630828e-01 7.580396100240e-01 7.575298471285e-01 7.568638456505e-01 7.565446158181e-01 7.567275621951e-01 7.570493508310e-01 7.569887394868e-01 7.563988336255e-01 7.556710490025e-01 7.553412134208e-01 7.555310152409e-01 7.558207764497e-01 7.556815781339e-01 7.550122781585e-01 7.542425478272e-01 7.538929787333e-01 7.540445995928e-01 7.542561724482e-01 7.540208395820e-01 7.532854276013e-01 7.524990310368e-01 7.521454958402e-01 7.522500979764e-01 7.523652971395e-01 7.520338710443e-01 7.512491462080e-01 7.504563251714e-01 7.500978782702e-01 7.501621360182e-01 7.501968460952e-01 7.497798174159e-01 7.489459519624e-01 7.481494622193e-01 7.477955798888e-01 7.478301334124e-01 7.477970515772e-01 7.473004882974e-01 7.464103797553e-01 7.455982144000e-01 7.452533305611e-01 7.452803205356e-01 7.451907397639e-01 7.446067682744e-01 7.436486336817e-01 7.428210942134e-01 7.424978661978e-01 7.425276503831e-01 7.423784921410e-01 7.416882873705e-01 7.406538931214e-01 7.398299794621e-01 7.395511093796e-01 7.395752617793e-01 7.393339033212e-01 7.385217694880e-01 7.374259059589e-01 7.366297741920e-01 7.363965579136e-01 7.363858705179e-01 7.360177616779e-01 7.350846608787e-01 7.339634523117e-01 7.332188634737e-01 7.330081388740e-01 7.329191450251e-01 7.324085623766e-01 7.313780667742e-01 7.302671863121e-01 7.295801354368e-01 7.293575332670e-01 7.291514329164e-01 7.285029292722e-01 7.274157827833e-01 7.263373762165e-01 7.256827546745e-01 7.254065267779e-01 7.250712732818e-01 7.243128921797e-01 7.232040322478e-01 7.221595747332e-01 7.215013736069e-01 7.211413626481e-01 7.206879161330e-01 7.198560662615e-01 7.187460214095e-01 7.177215922684e-01 7.170348447102e-01 7.165818543008e-01 7.160279425358e-01 7.151508528669e-01 7.140494325883e-01 7.130319129421e-01 7.122993013709e-01 7.117545174712e-01 7.111179118777e-01 7.102117093441e-01 7.091231194928e-01 7.081036374140e-01 7.073161208663e-01 7.066828985354e-01 7.059766067913e-01 7.050518200127e-01 7.039764986508e-01 7.029493930670e-01 7.021020049182e-01 7.013793763548e-01 7.006076258765e-01 6.996696127757e-01 6.986061539300e-01 6.975647485915e-01 6.966476315650e-01 6.958277059739e-01 6.949892183285e-01 6.940389944784e-01 6.929848378575e-01 6.919167234015e-01 6.909196778040e-01 6.900018805263e-01 6.890995839578e-01 6.881335926508e-01 6.870796337198e-01 6.859829518964e-01 6.849172792825e-01 6.839187015442e-01 6.829549503882e-01 6.819629196213e-01 6.809037400141e-01 6.797934735778e-01 6.786866644650e-01 6.776232120222e-01 6.765970244065e-01 6.755693676231e-01 6.745037367855e-01 6.733926483973e-01 6.722610328040e-01 6.711435639816e-01 6.700578355177e-01 6.689909086456e-01 6.679099409031e-01 6.667921113824e-01 6.656410000047e-01 6.644850770347e-01 6.633531117418e-01 6.622439782213e-01 6.611345256926e-01 6.600003533592e-01 6.588381574740e-01 6.576634333754e-01 6.564969702824e-01 6.553478265361e-01 6.542060068680e-01 6.530556009814e-01 6.518849988170e-01 6.506961022051e-01 6.495047850850e-01 6.483253309556e-01 6.471579038077e-01 6.459868804184e-01 6.447989017914e-01 6.435940352874e-01 6.423861043465e-01 6.411888373667e-01 6.400000651288e-01 6.388036577554e-01 6.375913779309e-01 6.363694221640e-01 6.351508849185e-01 6.339426168279e-01 6.327364582539e-01 6.315178675716e-01 6.302842683854e-01 6.290475466241e-01 6.278217103706e-01 6.266054136927e-01 6.253842576192e-01 6.241476648171e-01 6.228996364066e-01 6.216570354775e-01 6.204277338752e-01 6.192027623939e-01 6.179667877615e-01 6.167190776922e-01 6.154704297662e-01 6.142326924590e-01 6.130035179770e-01 6.117701696124e-01 6.105278193330e-01 6.092828110744e-01 6.080462165686e-01 6.068195318695e-01 6.055943367253e-01 6.043624193551e-01 6.031284625446e-01 6.019004556364e-01 6.006837263940e-01 5.994707964427e-01 5.982556965271e-01 5.970380597944e-01 5.958250698331e-01 5.946229939368e-01 5.934290393632e-01 5.922343332105e-01 5.910380125890e-01 5.898452143908e-01 5.886628923581e-01 5.874887845748e-01 5.863196778357e-01 5.851493215405e-01 5.839827228183e-01 5.828242855979e-01 5.816734012441e-01 5.805289609147e-01 5.793882772911e-01 5.782520516078e-01 5.771241996468e-01 5.760044602871e-01 5.748892720260e-01 5.737789616048e-01 5.726768395338e-01 5.715847361194e-01 5.705027077057e-01 5.694262098882e-01 5.683531473601e-01 5.672894004437e-01 5.662391359591e-01 5.651999791717e-01 5.641687925301e-01 5.631452934079e-01 5.621295669211e-01 5.611278581764e-01 5.601384913338e-01 5.591591087458e-01 5.581896574739e-01 5.572327495624e-01 5.562870014741e-01 5.553531004090e-01 5.544303732449e-01 5.535198253682e-01 5.526240173235e-01 5.517420461445e-01 5.508704343908e-01 5.500104937079e-01 5.491638223029e-01 5.483313887881e-01 5.475153637186e-01 5.467114589446e-01 5.459191349376e-01 5.451424770078e-01 5.443819185930e-01 5.436350113767e-01 5.429031811536e-01 5.421847094967e-01 5.414817249074e-01 5.407979184968e-01 5.401298641334e-01 5.394765151821e-01 5.388383452049e-01 5.382158228081e-01 5.376109229122e-01 5.370243641787e-01 5.364559118663e-01 5.359042402531e-01 5.353704177841e-01 5.348522497488e-01 5.343515258156e-01 5.338697107407e-01 5.334068771415e-01 5.329635352681e-01 5.325394581637e-01 5.321320334142e-01 5.317428075333e-01 5.313718341907e-01 5.310204276308e-01 5.306898257625e-01 5.303791436445e-01 5.300872918751e-01 5.298134991773e-01 5.295594483038e-01 5.293230254160e-01 5.291085213180e-01 5.289146528082e-01 5.287397139407e-01 5.285840514913e-01 5.284478315166e-01 5.283307678958e-01 5.282347191084e-01 5.281589681328e-01 5.281036800333e-01 5.280673377515e-01 5.280509030689e-01 5.280539688326e-01 5.280777747860e-01 5.281222898917e-01 5.281866317948e-01 5.282703356095e-01 5.283737988234e-01 5.284959702862e-01 5.286394335467e-01 5.288027758541e-01 5.289857437211e-01 5.291882371567e-01 5.294092121806e-01 5.296488613283e-01 5.299092139439e-01 5.301880676819e-01 5.304879007150e-01 5.308057545453e-01 5.311405888506e-01 5.314944377947e-01 5.318674869895e-01 5.322587634311e-01 5.326695403014e-01 5.330972608910e-01 5.335410509410e-01 5.340034881470e-01 5.344830939540e-01 5.349807815922e-01 5.354966000836e-01 5.360269027721e-01 5.365734182341e-01 5.371369377399e-01 5.377160684218e-01 5.383124928188e-01 5.389242061944e-01 5.395494261902e-01 5.401908310959e-01 5.408461894164e-01 5.415163503027e-01 5.422015303170e-01 5.428994152588e-01 5.436107228658e-01 5.443361957034e-01 5.450741620624e-01 5.458249767142e-01 5.465878268595e-01 5.473617212742e-01 5.481484470294e-01 5.489470697278e-01 5.497558113365e-01 5.505756264311e-01 5.514049326701e-01 5.522442056697e-01 5.530940493174e-01 5.539528408427e-01 5.548211634637e-01 5.556976253606e-01 5.565803359456e-01 5.574723308988e-01 5.583723499254e-01 5.592791305060e-01 5.601933202141e-01 5.611130092497e-01 5.620376440216e-01 5.629692119622e-01 5.639054751647e-01 5.648464216783e-01 5.657919275592e-01 5.667409460242e-01 5.676943831172e-01 5.686499330152e-01 5.696077298609e-01 5.705697438691e-01 5.715320257904e-01 5.724969320962e-01 5.734625611403e-01 5.744275698483e-01 5.753933912984e-01 5.763600656186e-01 5.773251037624e-01 5.782900224828e-01 5.792520840521e-01 5.802129819871e-01 5.811720742293e-01 5.821279366820e-01 5.830807731734e-01 5.840300415133e-01 5.849749469104e-01 5.859166874820e-01 5.868528070087e-01 5.877841351408e-01 5.887098858840e-01 5.896288189948e-01 5.905418066842e-01 5.914489822206e-01 5.923476929133e-01 5.932398133160e-01 5.941230184296e-01 5.949979711310e-01 5.958644227514e-01 5.967216079460e-01 5.975689927516e-01 5.984064726877e-01 5.992330260486e-01 6.000488445118e-01 6.008535101810e-01 6.016465195714e-01 6.024279008422e-01 6.031964689879e-01 6.039525042725e-01 6.046955995371e-01 6.054239678100e-01 6.061394697075e-01 6.068402700483e-01 6.075263073184e-01 6.081978097589e-01 6.088529217080e-01 6.094931208852e-01 6.101167611241e-01 6.107237737601e-01 6.113147143800e-01 6.118880424849e-01 6.124427161726e-01 6.129803640937e-01 6.135003275852e-01 6.140011698051e-01 6.144831918259e-01 6.149450933988e-01 6.153883783640e-01 6.158116106654e-01 6.162147797021e-01 6.165974719085e-01 6.169589936417e-01 6.172986716328e-01 6.176188187685e-01 6.179162870500e-01 6.181921351275e-01 6.184444848444e-01 6.186746254925e-01 6.188829720484e-01 6.190669509557e-01 6.192282858675e-01 6.193659499707e-01 6.194789222579e-01 6.195683526198e-01 6.196339202798e-01 6.196735286330e-01 6.196887306576e-01 6.196784511614e-01 6.196429448879e-01 6.195827789310e-01 6.194956047069e-01 6.193824185450e-01 6.192441723377e-01 6.190776225937e-01 6.188861644258e-01 6.186667932971e-01 6.184207617670e-01 6.181479307253e-01 6.178467121477e-01 6.175189544053e-01 6.171631070827e-01 6.167791995085e-01 6.163682768336e-01 6.159278860435e-01 6.154605041215e-01 6.149639362425e-01 6.144392589569e-01 6.138870361256e-01 6.133042134053e-01 6.126938917624e-01 6.120553019443e-01 6.113857251837e-01 6.106895682285e-01 6.099628137865e-01 6.092072687733e-01 6.084228584686e-01 6.076091751402e-01 6.067665174993e-01 6.058941906023e-01 6.049920149140e-01 6.040627405983e-01 6.031015134381e-01 6.021129753743e-01 6.010944174843e-01 6.000460440623e-01 5.989699277207e-01 5.978628078660e-01 5.967285901665e-01 5.955641912976e-01 5.943700036088e-01 5.931495954811e-01 5.918977028289e-01 5.906186332078e-01 5.893113168014e-01 5.879736193020e-01 5.866105059633e-01 5.852158395632e-01 5.837954664039e-01 5.823472549066e-01 5.808697307099e-01 5.793669266620e-01 5.778347664546e-01 5.762756608657e-01 5.746914567337e-01 5.730774946534e-01 5.714403005231e-01 5.697745112761e-01 5.680837119229e-01 5.663682154979e-01 5.646240891920e-01 5.628579208316e-01 5.610651110745e-01 5.592480475232e-01 5.574082991854e-01 5.555412682432e-01 5.536541796078e-01 5.517415031680e-01 5.498062744289e-01 5.478500826960e-01 5.458692329184e-01 5.438699919980e-01 5.418464190072e-01 5.398022415423e-01 5.377396840507e-01 5.356545293757e-01 5.335527579488e-01 5.314289944908e-01 5.292877743029e-01 5.271296961668e-01 5.249514680472e-01 5.227593565393e-01 5.205481061183e-01 5.183214076092e-01 5.160809819521e-01 5.138225494099e-01 5.115536338373e-01 5.092681133171e-01 5.069702223638e-01 5.046618933667e-01 5.023380987897e-01 5.000069804744e-01 4.976623977736e-01 4.953095792521e-01 4.929478320213e-01 4.905753192897e-01 4.881991892360e-01 4.858123344992e-01 4.834210501583e-01 4.810245141239e-01 4.786206872313e-01 4.762170555603e-01 4.738057661290e-01 4.713949844909e-01 4.689816439299e-01 4.665659956427e-01 4.641541266156e-01 4.617386489625e-01 4.593289426095e-01 4.569195713104e-01 4.545121934294e-01 4.521129523906e-01 4.497140710204e-01 4.473253420224e-01 4.449417018363e-01 4.425646599403e-01 4.401993326507e-01 4.378397133888e-01 4.354943353695e-01 4.331576533884e-01 4.308337706286e-01 4.285251996351e-01 4.262271326229e-01 4.239485516607e-01 4.216817716311e-01 4.194333833161e-01 4.172046745323e-01 4.149902488647e-01 4.128008933074e-01 4.106276056718e-01 4.084775316583e-01 4.063507939864e-01 4.042439604637e-01 4.021659476261e-01 4.001071794226e-01 3.980783567772e-01 3.960747843240e-01 3.940966147031e-01 3.921502890661e-01 3.902276740066e-01 3.883395833865e-01 3.864789092231e-01 3.846487030992e-01 3.828538753109e-01 3.810856755488e-01 3.793559867538e-01 3.776557183997e-01 3.759905439118e-01 3.743620159895e-01 3.727639222062e-01 3.712067428418e-01 3.696806556985e-01 3.681934231278e-01 3.667424862436e-01 3.653256556125e-01 3.639515190024e-01 3.626081581326e-01 3.613070503926e-01 3.600416670459e-01 3.588118774002e-01 3.576248347646e-01 3.564684677635e-01 3.553559724448e-01 3.542770422275e-01 3.532345411654e-01 3.522334394956e-01 3.512625342486e-01 3.503339833176e-01 3.494371130999e-01 3.485770969836e-01 3.477532743310e-01 3.469599144991e-01 3.462062442410e-01 3.454794517488e-01 3.447891491129e-01 3.441303612417e-01 3.434987974495e-01 3.429036393988e-01 3.423302221712e-01 3.417917893585e-01 3.412774489821e-01 3.407878877258e-01 3.403289342415e-01 3.398870512926e-01 3.394755400115e-01 3.390800655372e-01 3.387071956243e-01 3.383570867420e-01 3.380187522555e-01 3.377054220048e-01 3.374003551132e-01 3.371143161536e-01 3.368409802555e-01 3.365754514763e-01 3.363267592631e-01 3.360799145117e-01 3.358463318411e-01 3.356163163355e-01 3.353898753110e-01 3.351706012372e-01 3.349468020405e-01 3.347296182373e-01 3.345071246142e-01 3.342826885153e-01 3.340566016215e-01 3.338205551719e-01 3.335827122746e-01 3.333317512448e-01 3.330725935441e-01 3.328034576469e-01 3.325177871738e-01 3.322226938059e-01 3.319071295233e-01 3.315775817821e-01 3.312284644828e-01 3.308579797460e-01 3.304702849425e-01 3.300557426901e-01 3.296203367463e-01 3.291582105256e-01 3.286691621243e-01 3.281559488539e-01 3.276084490851e-01 3.270354284519e-01 3.264287402748e-01 3.257895676847e-01 3.251198697957e-01 3.244099820614e-01 3.236704740459e-01 3.228905251960e-01 3.220735557461e-01 3.212201507011e-01 3.203227462606e-01 3.193911083652e-01 3.184130142740e-01 3.173952469873e-01 3.163350005650e-01 3.152288123910e-01 3.140827138087e-01 3.128875838636e-01 3.116500512262e-01 3.103657602403e-01 3.090343107157e-01 3.076581782652e-01 3.062318526774e-01 3.047611791902e-01 3.032402444273e-01 3.016723141518e-01 3.000572149401e-01 2.983910446574e-01 2.966793520439e-01 2.949180719256e-01 2.931077079937e-01 2.912513083040e-01 2.893445000673e-01 2.873922283732e-01 2.853917737447e-01 2.833435671716e-01 2.812503280360e-01 2.791095400952e-01 2.769253207469e-01 2.746953243100e-01 2.724214553994e-01 2.701061789158e-01 2.677474735649e-01 2.653500067303e-01 2.629110311761e-01 2.604350437237e-01 2.579225181880e-01 2.553736330275e-01 2.527923005659e-01 2.501786178476e-01 2.475346268738e-01 2.448637306052e-01 2.421661905337e-01 2.394459844604e-01 2.367041707359e-01 2.339443801876e-01 2.311697701322e-01 2.283820698003e-01 2.255851806173e-01 2.227828279070e-01 2.199769377878e-01 2.171734406977e-01 2.143742471770e-01 2.115855214249e-01 2.088102061696e-01 2.060528282295e-01 2.033208490141e-01 2.006147621593e-01 1.979446312976e-01 1.953128875044e-01 1.927261674173e-01 1.901917059228e-01 1.877137072567e-01 1.853007756234e-01 1.829568572476e-01 1.806922228213e-01 1.785119158915e-01 1.764225422009e-01 1.744336567041e-01 1.725491396974e-01 1.707792953309e-01 1.691304541030e-01 1.676084349447e-01 1.662222993981e-01 1.649754000057e-01 1.638775502547e-01 1.629330242945e-01 1.621454743322e-01 1.615241627286e-01 1.610678393425e-01 1.607847166362e-01 1.606741536232e-01 1.607396578160e-01 1.609826397325e-01 1.614016080570e-01 1.619985448986e-01 1.627696423951e-01 1.637148695317e-01 1.648296616952e-01 1.661110151159e-01 1.675563666310e-01 1.691572317986e-01 1.709118450176e-01 1.728127894922e-01 1.748537598133e-01 1.770293737323e-01 1.793313816068e-01 1.817550424141e-01 1.842912474817e-01 1.869347339636e-01 1.896787628879e-01 1.925138843529e-01 1.954375254145e-01 1.984384397416e-01 2.015133712489e-01 2.046540431741e-01 2.078534655728e-01 2.111089547302e-01 2.144108340293e-01 2.177564566324e-01 2.211375722268e-01 2.245510421315e-01 2.279915761344e-01 2.314530868836e-01 2.349321750091e-01 2.384237433005e-01 2.419231967462e-01 2.454272318777e-01 2.489318916941e-01 2.524332861928e-01 2.559275605257e-01 2.594128353819e-01 2.628847022970e-01 2.663397234191e-01 2.697768620016e-01 2.731910505454e-01 2.765829953811e-01 2.799479815418e-01 2.832836286734e-01 2.865906065672e-01 2.898635946781e-01 2.931036830589e-01 2.963058551343e-01 2.994728925432e-01 3.026004761839e-01 3.056890090620e-01 3.087359372713e-01 3.117411576213e-01 3.147045575736e-01 3.176231518641e-01 3.204991682923e-01 3.233298493597e-01 3.261156050949e-01 3.288561651005e-01 3.315504372003e-01 3.342006672412e-01 3.368044200121e-01 3.393627275839e-01 3.418766548975e-01 3.443437873054e-01 3.467690049035e-01 3.491474285225e-01 3.514828132738e-01 3.537762986170e-01 3.560247679317e-01 3.582342973566e-01 3.604005162505e-01 3.625273651720e-01 3.646156297836e-01 3.666636325858e-01 3.686763558502e-01 3.706511230848e-01 3.725914177141e-01 3.744973472416e-01 3.763696618132e-01 3.782117187575e-01 3.800202976190e-01 3.818017021411e-01 3.835533194091e-01 3.852778342957e-01 3.869784463997e-01 3.886516750668e-01 3.903046122967e-01 3.919339927949e-01 3.935427136655e-01 3.951340406677e-01 3.967035761156e-01 3.982609309785e-01 3.997999557657e-01 4.013256133144e-01 4.028397526742e-01 4.043403523674e-01 4.058339776297e-01 4.073164993942e-01 4.087935752781e-01 4.102649143239e-01 4.117296124589e-01 4.131940852925e-01 4.146544979832e-01 4.161168441583e-01 4.175785654426e-01 4.190429550229e-01 4.205128918863e-01 4.219853338191e-01 4.234679482368e-01 4.249561089535e-01 4.264559891606e-01 4.279671190451e-01 4.294888347833e-01 4.310275688308e-01 4.325799647524e-01 4.341514849856e-01 4.357406735266e-01 4.373498732075e-01 4.389827495195e-01 4.406359151248e-01 4.423170617280e-01 4.440229023529e-01 4.457569009154e-01 4.475213651084e-01 4.493140241752e-01 4.511415503124e-01 4.529998767633e-01 4.548949752579e-01 4.568255597378e-01 4.587912500382e-01 4.607976624380e-01 4.628399080181e-01 4.649241022529e-01 4.670488764766e-01 4.692121729046e-01 4.714209738242e-01 4.736667763161e-01 4.759578911277e-01 4.782895410130e-01 4.806608610948e-01 4.830765515145e-01 4.855283042500e-01 4.880224696847e-01 4.905533026539e-01 4.931205730237e-01 4.957247039734e-01 4.983585009155e-01 5.010265681642e-01 5.037217753002e-01 5.064415857939e-01 5.091865071719e-01 5.119473054010e-01 5.147278152040e-01 5.175179771860e-01 5.203168198361e-01 5.231203091736e-01 5.259206972982e-01 5.287184864797e-01 5.315023597602e-01 5.342725203751e-01 5.370209918530e-01 5.397406447024e-01 5.424297636957e-01 5.450772986245e-01 5.476818392106e-01 5.502341233835e-01 5.527274438119e-01 5.551597806784e-01 5.575181393767e-01 5.598007138676e-01 5.619989269215e-01 5.641067073466e-01 5.661189293098e-01 5.680251654457e-01 5.698232882197e-01 5.715041839727e-01 5.730625367650e-01 5.744934005999e-01 5.757880978931e-01 5.769449743910e-01 5.779538437032e-01 5.788127015027e-01 5.795159061750e-01 5.800570163037e-01 5.804352921720e-01 5.806417325345e-01 5.806757417011e-01 5.805333483999e-01 5.802096931366e-01 5.797048365089e-01 5.790135742386e-01 5.781365375740e-01 5.770707559722e-01 5.758142134689e-01 5.743685847908e-01 5.727307584709e-01 5.709042993342e-01 5.688860796921e-01 5.666803950078e-01 5.642883598677e-01 5.617099643826e-01 5.589512724434e-01 5.560122840409e-01 5.528979649792e-01 5.496140231921e-01 5.461619551518e-01 5.425517266946e-01 5.387841849118e-01 5.348686892988e-01 5.308125665402e-01 5.266197936099e-01 5.223035775960e-01 5.178680268035e-01 5.133244522581e-01 5.086834707675e-01 5.039530601247e-01 4.991479020174e-01 4.942756068574e-01 4.893502566964e-01 4.843855085117e-01 4.793912210600e-01 4.743851699058e-01 4.693779979270e-01 4.643866856032e-01 4.594268189789e-01 4.545121083329e-01 4.496601754487e-01 4.448859739782e-01 4.402067645422e-01 4.356393449258e-01 4.311990762663e-01 4.269029605675e-01 4.227673625646e-01 4.188075463417e-01 4.150391445983e-01 4.114763510865e-01 4.081331669580e-01 4.050205678460e-01 4.021527358741e-01 3.995359124617e-01 3.971807186068e-01 3.950918697260e-01 3.932732188259e-01 3.917282971238e-01 3.904542805582e-01 3.894507953180e-01 3.887106459838e-01 3.882272759987e-01 3.879907763632e-01 3.879873716488e-01 3.882040798038e-01 3.886233729237e-01 3.892251167812e-01 3.899903497615e-01 3.908943812120e-01 3.919152621652e-01 3.930270007339e-01 3.942031122248e-01 3.954175403739e-01 3.966425622465e-01 3.978513886029e-01 3.990154205772e-01 4.001086564341e-01 4.011030546789e-01 4.019736673599e-01 4.026947547259e-01 4.032418349895e-01 4.035938347841e-01 4.037267430373e-01 4.036237544052e-01 4.032662617831e-01 4.026385123456e-01 4.017274220680e-01 4.005221480780e-01 3.990150952501e-01 3.971997934194e-01 3.950737899034e-01 3.926396795681e-01 3.898991469547e-01 3.868624971076e-01 3.835375666117e-01 3.799423344848e-01 3.760949949153e-01 3.720198261634e-01 3.677456177166e-01 3.633020579944e-01 3.587287095550e-01 3.540671466029e-01 3.493613174704e-01 3.446650729170e-01 3.400296840794e-01 3.355167324312e-01 3.311874385564e-01 3.271033576966e-01 3.233341359794e-01 3.199422784087e-01 3.169943073984e-01 3.145502906763e-01 3.126668938903e-01 3.113956472410e-01 3.107731576376e-01 3.108361696902e-01 3.116006673266e-01 3.130744354735e-01 3.152532590706e-01 3.181164409423e-01 3.216365150490e-01 3.257691274318e-01 3.304670633405e-01 3.356691592822e-01 3.413093602697e-01 3.473213052693e-01 3.536284201040e-01 3.601587276347e-01 3.668376577020e-01 3.735893679186e-01 3.803470757432e-01 3.870358124966e-01 3.935943369283e-01 3.999590173624e-01 4.060710161377e-01 4.118792994188e-01 4.173336621878e-01 4.223913669402e-01 4.270144617384e-01 4.311717380669e-01 4.348347454553e-01 4.379848850158e-01 4.406070688564e-01 4.426934931255e-01 4.442442615097e-01 4.452625088281e-01 4.457628889247e-01 4.457621356679e-01 4.452877684634e-01 4.443724154170e-01 4.430544489447e-01 4.413811258772e-01 4.394029367326e-01 4.371789755266e-01 4.347726225430e-01 4.322469567274e-01 4.296786076803e-01 4.271346053617e-01 4.246899795414e-01 4.224183725514e-01 4.203867158264e-01 4.186657888782e-01 4.173101156930e-01 4.163761211586e-01 4.159078747408e-01 4.159363267412e-01 4.164890343847e-01 4.175729461439e-01 4.191935004498e-01 4.213399407378e-01 4.239895955958e-01 4.271213823220e-01 4.306957283744e-01 4.346772753088e-01 4.390222552465e-01 4.436864480707e-01 4.486313360539e-01 4.538089649746e-01 4.591872306507e-01 4.647278314515e-01 4.704002171322e-01 4.761806747855e-01 4.820415869720e-01 4.879685981332e-01 4.939414904537e-01 4.999467523818e-01 5.059705182899e-01 5.119933553822e-01 5.180017942505e-01 5.239699103236e-01 5.298729223005e-01 5.356797518749e-01 5.413473118307e-01 5.468343456619e-01 5.520832927640e-01 5.570367049118e-01 5.616291427180e-01 5.657879653217e-01 5.694415512627e-01 5.725116296382e-01 5.749263406421e-01 5.766107976306e-01 5.774986398525e-01 5.775331894713e-01 5.766629936147e-01 5.748569197040e-01 5.720922185320e-01 5.683704383791e-01 5.637123196558e-01 5.581577272900e-01 5.517784671690e-01 5.446640991775e-01 5.369366221266e-01 5.287398975634e-01 5.202461331585e-01 5.116494972471e-01 5.031586577624e-01 4.950039158156e-01 4.874109346883e-01 4.806089620280e-01 4.748100540860e-01 4.701968903501e-01 4.669215793309e-01 4.650788521037e-01 4.647192235670e-01 4.658288429728e-01 4.683389220695e-01 4.721369106546e-01 4.770560086463e-01 4.829169791165e-01 4.895111373992e-01 4.966294585906e-01 5.040721090150e-01 5.116471460930e-01 5.191918800057e-01 5.265599944185e-01 5.336407168357e-01 5.403456259667e-01 5.466122863771e-01 5.524074471632e-01 5.577094366917e-01 5.625198914070e-01 5.668457429648e-01 5.706991220992e-01 5.741014874714e-01 5.770588702205e-01 5.795857259763e-01 5.816800308140e-01 5.833348546567e-01 5.845431246730e-01 5.852853656812e-01 5.855547783258e-01 5.853421046506e-01 5.846534873732e-01 5.835172990451e-01 5.819767663746e-01 5.801135719208e-01 5.780311278999e-01 5.758690910294e-01 5.737960357456e-01 5.719991501551e-01 5.706868256380e-01 5.700617386774e-01 5.703198702611e-01 5.716213260747e-01 5.740835047010e-01 5.777666885773e-01 5.826539856470e-01 5.886653912646e-01 5.956441312921e-01 6.033729825855e-01 6.115881713985e-01 6.199899098392e-01 6.282721364716e-01 6.361248849349e-01 6.432682362772e-01 6.494575444703e-01 6.544928337613e-01 6.582467178778e-01 6.606445094099e-01 6.616942709594e-01 6.614681606807e-01 6.601071366569e-01 6.578212748531e-01 6.548620910765e-01 6.515326068468e-01 6.481501793687e-01 6.450415389583e-01 6.425209355022e-01 6.408606659445e-01 6.402932181969e-01 6.409788996947e-01 6.430112537447e-01 6.464140448984e-01 6.511375812028e-01 6.570865189084e-01 6.641111392076e-01 6.720415744678e-01 6.806856980506e-01 6.898469624588e-01 6.993360543326e-01 7.089568657620e-01 7.185292742773e-01 7.278734989941e-01 7.368077714939e-01 7.451591509325e-01 7.527397625040e-01 7.593733658469e-01 7.648761874461e-01 7.690738081797e-01 7.718107745710e-01 7.729463158941e-01 7.723870244301e-01 7.700745012120e-01 7.660132005646e-01 7.602765458546e-01 7.530041597924e-01 7.444273394935e-01 7.348471097643e-01 7.246473476924e-01 7.142828304906e-01 7.042507760571e-01 6.950940213760e-01 6.873452630479e-01 6.815082300169e-01 6.780212172255e-01 6.772079478252e-01 6.792688284280e-01 6.842401971813e-01 6.920106034471e-01 7.023213164468e-01 7.147901450871e-01 7.289518489178e-01 7.442772284357e-01 7.602200295866e-01 7.762425958003e-01 7.918357039148e-01 8.065527720783e-01 8.200123612662e-01 8.319256344451e-01 8.381957011924e-01 8.411750569653e-01 8.435583288862e-01 8.476840098851e-01 8.539736936873e-01 8.607077669235e-01 8.652830993346e-01 8.660357182316e-01 8.633938810393e-01 8.596852495934e-01 8.576787364995e-01 8.587905484304e-01 8.621854290211e-01 8.654388031369e-01 8.662638640097e-01 8.640713217120e-01 8.603595889542e-01 8.576996836102e-01 8.579754890592e-01 8.610453710710e-01 8.648342421940e-01 8.667857332249e-01 8.656138963520e-01 8.621766689841e-01 8.589539375385e-01 8.584364888374e-01 8.614557560849e-01 8.666644982575e-01 8.715633328918e-01 8.742779830254e-01 8.748389646928e-01 8.751510849336e-01 8.776666500041e-01 8.836051218337e-01 8.919716049409e-01 9.001264225625e-01 9.054240460460e-01 9.068025048766e-01 9.053047519689e-01 9.032629138672e-01 9.026611235470e-01 9.037577729790e-01 9.049531639209e-01 9.039899447620e-01 8.996478091020e-01 8.927780918054e-01 8.860104649666e-01 8.822732017196e-01 8.830376408561e-01 8.874896448827e-01 8.932688454609e-01 8.982074957242e-01 9.017628160207e-01 9.052293904365e-01 9.106381222605e-01 9.191010840410e-01 9.297519280691e-01 9.401222221947e-01 9.476562839284e-01 9.512665117716e-01 9.519849415205e-01 9.523370230791e-01 9.547800321287e-01 9.602115636914e-01 9.676032328442e-01 9.749730242737e-01 9.809425126321e-01 9.857928461973e-01 9.913162899135e-01 9.995159733735e-01 1.011064447367e+00 1.024626206499e+00 1.037507437978e+00 1.047172093688e+00 1.052608780496e+00 1.054688540442e+00 1.055324037130e+00 1.056034454520e+00 1.056797594159e+00 1.055982030223e+00 1.051412611220e+00 1.041858768345e+00 1.027944408015e+00 1.011961012196e+00 9.967119856809e-01 9.840466467580e-01 9.740419044307e-01 9.654309201076e-01 9.568568439368e-01 9.479412681922e-01 9.393689800577e-01 9.320287817707e-01 9.259341386264e-01 9.227588213728e-01 8.765577447205e-01 7.916192247469e-01 7.320345417825e-01 7.562813814187e-01 8.483200171667e-01 9.390456690691e-01 9.745140356347e-01 9.391843174932e-01 8.571535968270e-01 7.861889864215e-01 7.849840913042e-01 8.527704211470e-01 9.326505163374e-01 9.735617491974e-01 9.599472459566e-01 9.120630489722e-01 8.726850962125e-01 8.760355331514e-01 9.157481538266e-01 9.548604010081e-01 9.628754028806e-01 9.365199234249e-01 8.993478706337e-01 8.843334703213e-01 9.050422997292e-01 9.431156361391e-01 9.686629970126e-01 9.656419616094e-01 9.404028193434e-01 9.146110174747e-01 9.076744484112e-01 9.209014690510e-01 9.401695979684e-01 9.526993735314e-01 9.580689124567e-01 9.648097238296e-01 9.781323587329e-01 9.919491111836e-01 9.939305406399e-01 9.779410554184e-01 9.515782270452e-01 9.318777734862e-01 9.304763870644e-01 9.416281405940e-01 9.481951369784e-01 9.389906969903e-01 9.195780408482e-01 9.073655617513e-01 9.131516134387e-01 9.268480778508e-01 9.259192727956e-01 8.979876940605e-01 8.568994556406e-01 8.391574096075e-01 8.716590532205e-01 9.371317565067e-01 9.886816172454e-01 9.896553836798e-01 9.365587799942e-01 8.642638487336e-01 8.300328674146e-01 8.629378768533e-01 9.286826354319e-01 9.708934778409e-01 9.611579261212e-01 9.135820886830e-01 8.746532460744e-01 8.849991609481e-01 9.349407060459e-01 9.774353376564e-01 9.781359728844e-01 9.428271735277e-01 9.147141042530e-01 9.383620600326e-01 1.008572505828e+00 1.074364930989e+00 1.089258663851e+00 1.043450918444e+00 9.707241148969e-01 9.320916740976e-01 9.640625430623e-01 1.036887835402e+00 1.090986998082e+00 1.090702192343e+00 1.041686178097e+00 9.835342110379e-01 9.613967148605e-01 9.849890837178e-01 1.021868532153e+00 1.035419629906e+00 1.015572152152e+00 9.812006554098e-01 9.612194340057e-01 9.665790181768e-01 9.802308894794e-01 9.773155465283e-01 9.494435506152e-01 9.118665440906e-01 8.914328633013e-01 9.021887192638e-01 9.322124031911e-01 9.580294077336e-01 9.662036447728e-01
 7.688499575299e-01 7.682634284324e-01 7.677577166357e-01 7.677399401245e-01 7.681125031791e-01 7.683784200303e-01 7.681468612842e-01 7.675340888788e-01 7.670460508164e-01 7.670487076094e-01 7.673831750102e-01 7.675464467690e-01 7.672278356887e-01 7.666258677497e-01 7.662283908064e-01 7.663034080630e-01 7.666232625180e-01 7.667033705376e-01 7.663091688183e-01 7.657092012751e-01 7.653990309357e-01 7.655763825212e-01 7.659283294564e-01 7.659544404556e-01 7.654875740130e-01 7.648640650750e-01 7.645872408867e-01 7.648122804145e-01 7.651772745818e-01 7.651597389891e-01 7.646135119413e-01 7.639309176712e-01 7.636467361893e-01 7.638826208237e-01 7.642186189298e-01 7.641244586076e-01 7.634998624808e-01 7.627753627865e-01 7.624732332672e-01 7.626744890772e-01 7.629358066730e-01 7.627478983214e-01 7.620573792516e-01 7.613161795187e-01 7.610119022120e-01 7.611683360511e-01 7.613348804014e-01 7.610516527015e-01 7.603126202726e-01 7.595665072317e-01 7.592587607579e-01 7.593756393384e-01 7.594629828233e-01 7.590943731696e-01 7.583076588355e-01 7.575596894159e-01 7.572566013729e-01 7.573436258279e-01 7.573632232497e-01 7.569178053905e-01 7.560767295076e-01 7.553125203147e-01 7.550180946275e-01 7.550978959519e-01 7.550624230448e-01 7.545312376614e-01 7.536224708702e-01 7.528432297584e-01 7.525703623471e-01 7.526551149994e-01 7.525614565486e-01 7.519240686763e-01 7.509386839544e-01 7.501632943059e-01 7.499358091793e-01 7.500165393205e-01 7.498307530744e-01 7.490709051411e-01 7.480232878166e-01 7.472764373539e-01 7.470966433716e-01 7.471416468601e-01 7.468295545083e-01 7.459475402950e-01 7.448745630703e-01 7.441798386153e-01 7.440230665815e-01 7.439896051473e-01 7.435332159992e-01 7.425531662587e-01 7.414917590802e-01 7.408545761207e-01 7.406854328124e-01 7.405346705871e-01 7.399396348827e-01 7.389027784119e-01 7.378729183069e-01 7.372687254675e-01 7.370456914347e-01 7.367650619024e-01 7.360595574250e-01 7.350007767210e-01 7.340048260326e-01 7.333970452420e-01 7.330898386170e-01 7.326906415219e-01 7.319109380701e-01 7.308498647523e-01 7.298750071257e-01 7.292385573823e-01 7.288384223988e-01 7.283376868490e-01 7.275109402579e-01 7.264583366309e-01 7.254901382783e-01 7.248081756518e-01 7.243147458131e-01 7.237290777113e-01 7.228729587044e-01 7.218330198396e-01 7.208623332772e-01 7.201241380836e-01 7.195411043870e-01 7.188836901841e-01 7.180072266701e-01 7.169800346345e-01 7.160009416811e-01 7.152017706082e-01 7.145258404259e-01 7.138014627624e-01 7.129092076052e-01 7.118932829017e-01 7.108984408191e-01 7.100263741440e-01 7.092508685986e-01 7.084571322426e-01 7.075518461082e-01 7.065420749667e-01 7.055184079687e-01 7.045642493850e-01 7.036888333084e-01 7.028284848462e-01 7.019052218272e-01 7.008926565240e-01 6.998372320817e-01 6.988129879662e-01 6.978542775758e-01 6.969302413828e-01 6.959775724098e-01 6.949564792842e-01 6.938846692286e-01 6.928156236977e-01 6.917896978488e-01 6.907996727642e-01 6.898081414621e-01 6.887771813613e-01 6.877009953548e-01 6.866033580826e-01 6.855192924817e-01 6.844671053722e-01 6.834319832927e-01 6.823826160793e-01 6.812944692635e-01 6.801724623122e-01 6.790463785821e-01 6.779431439715e-01 6.768624336776e-01 6.757800198337e-01 6.746718012105e-01 6.735351668551e-01 6.723843872908e-01 6.712426198429e-01 6.701171732912e-01 6.689980718629e-01 6.678685119431e-01 6.667179091595e-01 6.655483820223e-01 6.643769209677e-01 6.632163291281e-01 6.620660490098e-01 6.609104024961e-01 6.597369296820e-01 6.585463709761e-01 6.573522244237e-01 6.561682236077e-01 6.549900016652e-01 6.538040039026e-01 6.526006066413e-01 6.513868353722e-01 6.501764092508e-01 6.489744681348e-01 6.477731551586e-01 6.465577771471e-01 6.453262009129e-01 6.440923847369e-01 6.428674032279e-01 6.416508003959e-01 6.404279441681e-01 6.391876059129e-01 6.379350588970e-01 6.366880264030e-01 6.354524335930e-01 6.342187138556e-01 6.329740946657e-01 6.317160819192e-01 6.304566885516e-01 6.292057596353e-01 6.279630229648e-01 6.267141999223e-01 6.254541036246e-01 6.241918387253e-01 6.229363837538e-01 6.216889189689e-01 6.204412762776e-01 6.191862225825e-01 6.179269288311e-01 6.166730217133e-01 6.154285635109e-01 6.141866043637e-01 6.129399031674e-01 6.116901826430e-01 6.104435671453e-01 6.092069953565e-01 6.079761553960e-01 6.067425328929e-01 6.055061788836e-01 6.042720726531e-01 6.030461101859e-01 6.018277849727e-01 6.006119752555e-01 5.993931380229e-01 5.981768405999e-01 5.969666207605e-01 5.957629892473e-01 5.945630086118e-01 5.933659618149e-01 5.921710143946e-01 5.909838867150e-01 5.898021552662e-01 5.886233628294e-01 5.874471359366e-01 5.862785269819e-01 5.851181096413e-01 5.839653813010e-01 5.828165001832e-01 5.816693248348e-01 5.805304028199e-01 5.794030753163e-01 5.782848572735e-01 5.771732172146e-01 5.760666003246e-01 5.749666714365e-01 5.738789886385e-01 5.728019904191e-01 5.717324484430e-01 5.706721956425e-01 5.696220951033e-01 5.685812539921e-01 5.675510663345e-01 5.665305244551e-01 5.655195064066e-01 5.645220607200e-01 5.635367111969e-01 5.625594555195e-01 5.615928144737e-01 5.606371268981e-01 5.596949684908e-01 5.587665652642e-01 5.578493955803e-01 5.569418388233e-01 5.560492342961e-01 5.551696939715e-01 5.543035613715e-01 5.534499064662e-01 5.526083702310e-01 5.517814774412e-01 5.509715183313e-01 5.501763027881e-01 5.493936470711e-01 5.486257770619e-01 5.478719176292e-01 5.471333001857e-01 5.464128631271e-01 5.457085141760e-01 5.450192390610e-01 5.443474592632e-01 5.436900498703e-01 5.430485726801e-01 5.424255322408e-01 5.418194165928e-01 5.412319468671e-01 5.406626501230e-01 5.401088333392e-01 5.395724893733e-01 5.390541163463e-01 5.385543992242e-01 5.380732278490e-01 5.376118349076e-01 5.371687500088e-01 5.367434295934e-01 5.363359165335e-01 5.359470995755e-01 5.355781267884e-01 5.352301122043e-01 5.348996052634e-01 5.345894311589e-01 5.342970621068e-01 5.340236607278e-01 5.337718756971e-01 5.335397588586e-01 5.333271464997e-01 5.331345063006e-01 5.329613925101e-01 5.328067802231e-01 5.326742771677e-01 5.325619476443e-01 5.324694283330e-01 5.323970272396e-01 5.323438589331e-01 5.323102376945e-01 5.322983068507e-01 5.323066834175e-01 5.323348535544e-01 5.323839330362e-01 5.324512759544e-01 5.325382649759e-01 5.326466600890e-01 5.327747439703e-01 5.329239115600e-01 5.330921917402e-01 5.332779316789e-01 5.334846487721e-01 5.337106479133e-01 5.339564673243e-01 5.342232943898e-01 5.345075227712e-01 5.348098395644e-01 5.351311798684e-01 5.354718412978e-01 5.358319046885e-01 5.362107175209e-01 5.366066764286e-01 5.370200272654e-01 5.374519949504e-01 5.379007965131e-01 5.383685835973e-01 5.388539319227e-01 5.393546364772e-01 5.398725930106e-01 5.404070562071e-01 5.409578654199e-01 5.415261044325e-01 5.421085629812e-01 5.427069910708e-01 5.433208863483e-01 5.439496129981e-01 5.445936921315e-01 5.452514022119e-01 5.459233718513e-01 5.466097571539e-01 5.473097147734e-01 5.480235552247e-01 5.487501062184e-01 5.494882009569e-01 5.502382301182e-01 5.510020215137e-01 5.517774864627e-01 5.525644916696e-01 5.533617460638e-01 5.541691322255e-01 5.549869646051e-01 5.558163498794e-01 5.566540287711e-01 5.575024951005e-01 5.583578860011e-01 5.592225178158e-01 5.600959435919e-01 5.609766397823e-01 5.618648899257e-01 5.627607044989e-01 5.636621200819e-01 5.645705089501e-01 5.654839617486e-01 5.664035513620e-01 5.673283876050e-01 5.682572302966e-01 5.691907132490e-01 5.701276467111e-01 5.710671208360e-01 5.720112066806e-01 5.729569454480e-01 5.739047665135e-01 5.748548263330e-01 5.758053448039e-01 5.767566718187e-01 5.777095627885e-01 5.786617357511e-01 5.796141300667e-01 5.805654569708e-01 5.815149407749e-01 5.824632790738e-01 5.834097882114e-01 5.843533996406e-01 5.852949018051e-01 5.862315541594e-01 5.871657286910e-01 5.880955526772e-01 5.890203516826e-01 5.899412986020e-01 5.908555511579e-01 5.917643013195e-01 5.926676177354e-01 5.935628386035e-01 5.944522882545e-01 5.953336954446e-01 5.962065328363e-01 5.970721783844e-01 5.979285736888e-01 5.987749476343e-01 5.996134894447e-01 6.004406800027e-01 6.012580003757e-01 6.020642184447e-01 6.028593096591e-01 6.036432683781e-01 6.044147699367e-01 6.051739666430e-01 6.059204047729e-01 6.066534891130e-01 6.073730626263e-01 6.080790295474e-01 6.087706577209e-01 6.094475215908e-01 6.101082580481e-01 6.107543280855e-01 6.113849776386e-01 6.119992215860e-01 6.125970924067e-01 6.131772320228e-01 6.137402917936e-01 6.142856414502e-01 6.148136153415e-01 6.153235050885e-01 6.158141140895e-01 6.162853706589e-01 6.167374810077e-01 6.171703700494e-01 6.175827253896e-01 6.179758157057e-01 6.183472718143e-01 6.186973196368e-01 6.190272509661e-01 6.193350577853e-01 6.196207400077e-01 6.198846903119e-01 6.201253642910e-01 6.203441285700e-01 6.205397395729e-01 6.207114593126e-01 6.208603088345e-01 6.209846862412e-01 6.210850091892e-01 6.211612015531e-01 6.212120323853e-01 6.212382093412e-01 6.212392759180e-01 6.212145841549e-01 6.211651768978e-01 6.210887758159e-01 6.209874014464e-01 6.208592078678e-01 6.207039379244e-01 6.205227564267e-01 6.203147209688e-01 6.200785775786e-01 6.198161142074e-01 6.195252375502e-01 6.192078843497e-01 6.188624191340e-01 6.184882242059e-01 6.180866940176e-01 6.176567397158e-01 6.171987864125e-01 6.167116770466e-01 6.161959495706e-01 6.156523337257e-01 6.150780004750e-01 6.144765144383e-01 6.138461923185e-01 6.131849580325e-01 6.124960421972e-01 6.117767130863e-01 6.110287861779e-01 6.102516859428e-01 6.094434344240e-01 6.086078675358e-01 6.077412160766e-01 6.068446665839e-01 6.059208440216e-01 6.049646610463e-01 6.039805259756e-01 6.029666691693e-01 6.019223308630e-01 6.008501839157e-01 5.997462194616e-01 5.986143488623e-01 5.974530836767e-01 5.962613267266e-01 5.950427853178e-01 5.937921669924e-01 5.925140538473e-01 5.912072785449e-01 5.898694601249e-01 5.885060202118e-01 5.871118318406e-01 5.856896627534e-01 5.842397419539e-01 5.827595145926e-01 5.812543625559e-01 5.797191857944e-01 5.781576059190e-01 5.765689553985e-01 5.749500947080e-01 5.733078144118e-01 5.716367335147e-01 5.699397162962e-01 5.682177023604e-01 5.664664257109e-01 5.646931514777e-01 5.628917304260e-01 5.610659668310e-01 5.592170919692e-01 5.573409339761e-01 5.554433919062e-01 5.535196079320e-01 5.515728172170e-01 5.496051309591e-01 5.476115200246e-01 5.455988402080e-01 5.435616419416e-01 5.415035915770e-01 5.394258387556e-01 5.373254702854e-01 5.352078962213e-01 5.330674593790e-01 5.309094208896e-01 5.287334922092e-01 5.265368568051e-01 5.243259417971e-01 5.220948369160e-01 5.198486983417e-01 5.175871907893e-01 5.153073982168e-01 5.130172025435e-01 5.107086350153e-01 5.083883905562e-01 5.060553797813e-01 5.037078217926e-01 5.013524085423e-01 4.989817739925e-01 4.966032584258e-01 4.942145275941e-01 4.918152236815e-01 4.894112887922e-01 4.869953799189e-01 4.845756523211e-01 4.821492691517e-01 4.797157158977e-01 4.772811375532e-01 4.748386835755e-01 4.723967940021e-01 4.699502481106e-01 4.675026207765e-01 4.650571616069e-01 4.626076438251e-01 4.601637428141e-01 4.577184929185e-01 4.552767265799e-01 4.528407424804e-01 4.504055623962e-01 4.479810019340e-01 4.455585881220e-01 4.431450776855e-01 4.407407216147e-01 4.383425475016e-01 4.359590854309e-01 4.335820818504e-01 4.312195866867e-01 4.288701052469e-01 4.265316506719e-01 4.242130937342e-01 4.219041699423e-01 4.196158591864e-01 4.173446138422e-01 4.150890133114e-01 4.128579382684e-01 4.106413162313e-01 4.084506394709e-01 4.062798490167e-01 4.041305757718e-01 4.020093938374e-01 3.999079090950e-01 3.978365095203e-01 3.957885369977e-01 3.937685354724e-01 3.917786104505e-01 3.898127301975e-01 3.878820878562e-01 3.859773748182e-01 3.841054422731e-01 3.822668511255e-01 3.804561530054e-01 3.786845435147e-01 3.769406642740e-01 3.752347839116e-01 3.735633487854e-01 3.719244834995e-01 3.703266894705e-01 3.687583326886e-01 3.672317136784e-01 3.657399696068e-01 3.642839252064e-01 3.628701242537e-01 3.614872225982e-01 3.601486634650e-01 3.588443433145e-01 3.575781549704e-01 3.563534608591e-01 3.551605852691e-01 3.540128725454e-01 3.528972969275e-01 3.518217808140e-01 3.507860747262e-01 3.497816986125e-01 3.488211657723e-01 3.478899878776e-01 3.470006688844e-01 3.461451168671e-01 3.453217028188e-01 3.445388423622e-01 3.437820453331e-01 3.430655483363e-01 3.423770039290e-01 3.417201863304e-01 3.410983267626e-01 3.404990381352e-01 3.399371750274e-01 3.393961850332e-01 3.388852681263e-01 3.384016775936e-01 3.379376077734e-01 3.375049281661e-01 3.370871242071e-01 3.366954770703e-01 3.363232543592e-01 3.359665374098e-01 3.356338610945e-01 3.353097723679e-01 3.350067935707e-01 3.347139851779e-01 3.344324875774e-01 3.341658972977e-01 3.339026605192e-01 3.336538840079e-01 3.334058848098e-01 3.331651554916e-01 3.329296406220e-01 3.326910927505e-01 3.324594032994e-01 3.322206937659e-01 3.319826432719e-01 3.317410020642e-01 3.314909817814e-01 3.312392027625e-01 3.309725822223e-01 3.307003223274e-01 3.304158299419e-01 3.301159522974e-01 3.298065673439e-01 3.294758542458e-01 3.291317587141e-01 3.287682857755e-01 3.283827275417e-01 3.279800584076e-01 3.275493557875e-01 3.270991089776e-01 3.266210066997e-01 3.261158874934e-01 3.255856031188e-01 3.250214649996e-01 3.244324536090e-01 3.238078608516e-01 3.231523225793e-01 3.224637037487e-01 3.217372440210e-01 3.209791189905e-01 3.201796601156e-01 3.193452737126e-01 3.184713373766e-01 3.175554598476e-01 3.166035074767e-01 3.156051884477e-01 3.145681158603e-01 3.134864994884e-01 3.123610786494e-01 3.111932513882e-01 3.099773094361e-01 3.087189505209e-01 3.074134189222e-01 3.060610935755e-01 3.046629825609e-01 3.032159129077e-01 3.017237949377e-01 3.001819081541e-01 2.985933659554e-01 2.969567837233e-01 2.952710312728e-01 2.935396426835e-01 2.917583599683e-01 2.899290733151e-01 2.880542698556e-01 2.861289836036e-01 2.841597070101e-01 2.821421316978e-01 2.800785759518e-01 2.779711846794e-01 2.758164097725e-01 2.736205165448e-01 2.713795194442e-01 2.690971456541e-01 2.667739638023e-01 2.644093155759e-01 2.620079105675e-01 2.595670981997e-01 2.570914075646e-01 2.545818650216e-01 2.520390971417e-01 2.494663551938e-01 2.468641788131e-01 2.442359570162e-01 2.415834363672e-01 2.389080395559e-01 2.362143134543e-01 2.335038953551e-01 2.307796640840e-01 2.280456214128e-01 2.253032697166e-01 2.225584025424e-01 2.198127961487e-01 2.170712709007e-01 2.143387918779e-01 2.116167540972e-01 2.089136472249e-01 2.062309437920e-01 2.035757913903e-01 2.009526075571e-01 1.983661433938e-01 1.958242602301e-01 1.933304819813e-01 1.908924931211e-01 1.885170031017e-01 1.862091920061e-01 1.839774383248e-01 1.818265065774e-01 1.797659455236e-01 1.778020242042e-01 1.759398269058e-01 1.741898595283e-01 1.725562267139e-01 1.710487098454e-01 1.696723418365e-01 1.684335647468e-01 1.673411291640e-01 1.663965136809e-01 1.656103444293e-01 1.649831559099e-01 1.645213926125e-01 1.642287038852e-01 1.641061400945e-01 1.641597825442e-01 1.643858790179e-01 1.647890311669e-01 1.653676431567e-01 1.661202150762e-01 1.670469347494e-01 1.681418238506e-01 1.694056164113e-01 1.708316422948e-01 1.724160505668e-01 1.741549449408e-01 1.760405723003e-01 1.780698952541e-01 1.802346867357e-01 1.825302895994e-01 1.849489818646e-01 1.874827313093e-01 1.901291672350e-01 1.928756094295e-01 1.957202866299e-01 1.986542553670e-01 2.016699158703e-01 2.047638262296e-01 2.079250354996e-01 2.111520910574e-01 2.144356208831e-01 2.177710795078e-01 2.211532902087e-01 2.245749911927e-01 2.280334775464e-01 2.315203086288e-01 2.350330290728e-01 2.385674341848e-01 2.421156118845e-01 2.456776612937e-01 2.492458866257e-01 2.528178204104e-01 2.563903539999e-01 2.599581717671e-01 2.635207331886e-01 2.670718457744e-01 2.706103199534e-01 2.741323271308e-01 2.776354356678e-01 2.811176567954e-01 2.845747404079e-01 2.880072883908e-01 2.914106821383e-01 2.947845694082e-01 2.981261116309e-01 3.014338751901e-01 3.047075841252e-01 3.079430470159e-01 3.111421124394e-01 3.143008487965e-01 3.174205345452e-01 3.204985334020e-01 3.235338641152e-01 3.265282771933e-01 3.294772578016e-01 3.323840927915e-01 3.352462046323e-01 3.380632991210e-01 3.408378270734e-01 3.435646408458e-01 3.462490644781e-01 3.488871903317e-01 3.514810135481e-01 3.540314338005e-01 3.565354463584e-01 3.589987590177e-01 3.614163126610e-01 3.637922928025e-01 3.661260193149e-01 3.684166013988e-01 3.706689536739e-01 3.728788780989e-01 3.750512275994e-01 3.771839938173e-01 3.792780731499e-01 3.813374671755e-01 3.833580332250e-01 3.853465338727e-01 3.872995978514e-01 3.892191827762e-01 3.911092493152e-01 3.929646749366e-01 3.947938344396e-01 3.965924664908e-01 3.983637831558e-01 4.001100050700e-01 4.018277949207e-01 4.035246047778e-01 4.051957342616e-01 4.068468066926e-01 4.084769706419e-01 4.100857626322e-01 4.116793229004e-01 4.132529358244e-01 4.148119591906e-01 4.163565573923e-01 4.178857006664e-01 4.194058197900e-01 4.209112836613e-01 4.224105159188e-01 4.238993890878e-01 4.253812019783e-01 4.268583704972e-01 4.283293656608e-01 4.297998139573e-01 4.312673638617e-01 4.327347509139e-01 4.342045598424e-01 4.356751615534e-01 4.371525136286e-01 4.386342306402e-01 4.401237083918e-01 4.416225686542e-01 4.431309122092e-01 4.446536901122e-01 4.461878303372e-01 4.477403902986e-01 4.493087025651e-01 4.508959075388e-01 4.525054626940e-01 4.541349579196e-01 4.557919497527e-01 4.574725983279e-01 4.591811951796e-01 4.609198017321e-01 4.626866862832e-01 4.644893151329e-01 4.663235507712e-01 4.681941291028e-01 4.701024742823e-01 4.720466742220e-01 4.740321998248e-01 4.760553568691e-01 4.781213127870e-01 4.802290692871e-01 4.823775441618e-01 4.845715153984e-01 4.868047409576e-01 4.890851732126e-01 4.914058364501e-01 4.937690281417e-01 4.961763560530e-01 4.986211200044e-01 5.011087540885e-01 5.036330687426e-01 5.061930178432e-01 5.087908958913e-01 5.114163747293e-01 5.140753655074e-01 5.167586296838e-01 5.194668799776e-01 5.221954651290e-01 5.249385188403e-01 5.276970120036e-01 5.304610755633e-01 5.332299954429e-01 5.359971519505e-01 5.387556762243e-01 5.415061384516e-01 5.442354326175e-01 5.469430585906e-01 5.496214584374e-01 5.522631476615e-01 5.548655245862e-01 5.574163261431e-01 5.599150326321e-01 5.623507408914e-01 5.647181935224e-01 5.670119434350e-01 5.692213545902e-01 5.713441842361e-01 5.733701337188e-01 5.752936516211e-01 5.771095705290e-01 5.788071521492e-01 5.803853215615e-01 5.818332707603e-01 5.831478760487e-01 5.843214757114e-01 5.853471577087e-01 5.862234233887e-01 5.869404153706e-01 5.874956567339e-01 5.878841975621e-01 5.880999988373e-01 5.881423424351e-01 5.880034499680e-01 5.876825554357e-01 5.871760127787e-01 5.864806640976e-01 5.855963485661e-01 5.845177294004e-01 5.832466389674e-01 5.817809550633e-01 5.801192155298e-01 5.782634789114e-01 5.762120058932e-01 5.739686229569e-01 5.715313192054e-01 5.689047179065e-01 5.660916058661e-01 5.630918269667e-01 5.599133707849e-01 5.565557165426e-01 5.530263748256e-01 5.493305153574e-01 5.454720656104e-01 5.414602736912e-01 5.372985421793e-01 5.329967715914e-01 5.285633920855e-01 5.240044719458e-01 5.193332078028e-01 5.145557520211e-01 5.096845047277e-01 5.047313308226e-01 4.997054763953e-01 4.946224354100e-01 4.894934592202e-01 4.843332124025e-01 4.791558064619e-01 4.739737293426e-01 4.688068166977e-01 4.636675791315e-01 4.585735201856e-01 4.535419247873e-01 4.485898918528e-01 4.437346221402e-01 4.389938829884e-01 4.343850310248e-01 4.299264009798e-01 4.256355282348e-01 4.215282133656e-01 4.176228850758e-01 4.139345873872e-01 4.104770453597e-01 4.072651557919e-01 4.043116027493e-01 4.016260940829e-01 3.992181330353e-01 3.970929440427e-01 3.952574012511e-01 3.937131651702e-01 3.924583375811e-01 3.914917357929e-01 3.908069200077e-01 3.903967989724e-01 3.902484917531e-01 3.903493777695e-01 3.906840384405e-01 3.912331004152e-01 3.919773704287e-01 3.928924965551e-01 3.939549860498e-01 3.951395292177e-01 3.964187001769e-01 3.977654478379e-01 3.991495650239e-01 4.005446682487e-01 4.019187785515e-01 4.032444408537e-01 4.044935591215e-01 4.056371421200e-01 4.066488477836e-01 4.075014596985e-01 4.081723098967e-01 4.086366655900e-01 4.088730428539e-01 4.088634618750e-01 4.085892438029e-01 4.080357995840e-01 4.071905860152e-01 4.060438587749e-01 4.045885113295e-01 4.028195532745e-01 4.007387417177e-01 3.983456388687e-01 3.956481818214e-01 3.926576836808e-01 3.893848964006e-01 3.858514279766e-01 3.820764843609e-01 3.780894869210e-01 3.739212102809e-01 3.696051996610e-01 3.651860636953e-01 3.607049525240e-01 3.562150225676e-01 3.517685952542e-01 3.474216807328e-01 3.432389284553e-01 3.392797480293e-01 3.356125977895e-01 3.323004940253e-01 3.294085692386e-01 3.270004071024e-01 3.251300309403e-01 3.238530896304e-01 3.232081537968e-01 3.232318165792e-01 3.239479532392e-01 3.253638676730e-01 3.274819004745e-01 3.302851925524e-01 3.337499005367e-01 3.378374491160e-01 3.424985678667e-01 3.476828099292e-01 3.533218339866e-01 3.593524852019e-01 3.657017910434e-01 3.722946429060e-01 3.790608104384e-01 3.859216194162e-01 3.928087323565e-01 3.996500988369e-01 4.063782935521e-01 4.129323271220e-01 4.192493299727e-01 4.252767454408e-01 4.309629882926e-01 4.362631891270e-01 4.411381443431e-01 4.455529384689e-01 4.494800171524e-01 4.528969312000e-01 4.557882282114e-01 4.581431258679e-01 4.599605552488e-01 4.612436313891e-01 4.620028552671e-01 4.622563919115e-01 4.620264140347e-01 4.613477875544e-01 4.602549269150e-01 4.587928068451e-01 4.570126738741e-01 4.549670762868e-01 4.527206655270e-01 4.503326533873e-01 4.478729740902e-01 4.454122386852e-01 4.430156263383e-01 4.407564651984e-01 4.386983763675e-01 4.369045346437e-01 4.354334527647e-01 4.343312051820e-01 4.336459935602e-01 4.334052395779e-01 4.336351552452e-01 4.343480859114e-01 4.355451047326e-01 4.372245083455e-01 4.393652299903e-01 4.419506614881e-01 4.449493835006e-01 4.483296374029e-01 4.520597909456e-01 4.560991103213e-01 4.604184869255e-01 4.649810347565e-01 4.697567178072e-01 4.747221340850e-01 4.798483457263e-01 4.851226673612e-01 4.905232370400e-01 4.960390811388e-01 5.016596412535e-01 5.073676788561e-01 5.131574899903e-01 5.190085880536e-01 5.249046506897e-01 5.308219710038e-01 5.367269323621e-01 5.425861340276e-01 5.483498328108e-01 5.539680056504e-01 5.593761761736e-01 5.645058828625e-01 5.692856808465e-01 5.736299138772e-01 5.774610452807e-01 5.806932217846e-01 5.832445886630e-01 5.850381227120e-01 5.860002953451e-01 5.860731543563e-01 5.852034609521e-01 5.833591426811e-01 5.805231224705e-01 5.766965267714e-01 5.719085948296e-01 5.662057367661e-01 5.596665180548e-01 5.523921909806e-01 5.445128193194e-01 5.361847466621e-01 5.275877732244e-01 5.189275447321e-01 5.104208491535e-01 5.022999498306e-01 4.948009860285e-01 4.881463458677e-01 4.825489347629e-01 4.781850912293e-01 4.751941863676e-01 4.736648236086e-01 4.736292301305e-01 4.750659839960e-01 4.778933575505e-01 4.819905726724e-01 4.871926130185e-01 4.933130401785e-01 5.001547512652e-01 5.075104954813e-01 5.151941279589e-01 5.230247587500e-01 5.308498448670e-01 5.385400826577e-01 5.459905556594e-01 5.531266574347e-01 5.598881729956e-01 5.662446939500e-01 5.721745198134e-01 5.776660835543e-01 5.827221925437e-01 5.873344724300e-01 5.915054245599e-01 5.952225537213e-01 5.984693766700e-01 6.012287877386e-01 6.034653592118e-01 6.051553597256e-01 6.062668941672e-01 6.067754276867e-01 6.066767241170e-01 6.059736109073e-01 6.047062308615e-01 6.029347125811e-01 6.007569092817e-01 5.983081476191e-01 5.957494144604e-01 5.932806635288e-01 5.911161280866e-01 5.894847315085e-01 5.886090882923e-01 5.886906669443e-01 5.898945869664e-01 5.923267738051e-01 5.960311726883e-01 6.009713456595e-01 6.070380099759e-01 6.140512655157e-01 6.217681880839e-01 6.299096948396e-01 6.381636732982e-01 6.462214961931e-01 6.537838849572e-01 6.605798276880e-01 6.663915981061e-01 6.710485005135e-01 6.744499453962e-01 6.765628071023e-01 6.774230238203e-01 6.771413969409e-01 6.758804563719e-01 6.738676629532e-01 6.713664785419e-01 6.686672461964e-01 6.660760668846e-01 6.638804808735e-01 6.623541263817e-01 6.617211614113e-01 6.621537424442e-01 6.637646689357e-01 6.665989076988e-01 6.706481509424e-01 6.758437262528e-01 6.820825581546e-01 6.892290496525e-01 6.971275663571e-01 7.056194482525e-01 7.145331629148e-01 7.237066940835e-01 7.329733158710e-01 7.421625624238e-01 7.511091746426e-01 7.596294091336e-01 7.675419976949e-01 7.746535437610e-01 7.807676940473e-01 7.856946763815e-01 7.892461141784e-01 7.912649172453e-01 7.916165151594e-01 7.902149321199e-01 7.870318560532e-01 7.820972149193e-01 7.755252461029e-01 7.675032187374e-01 7.583030380403e-01 7.482831590423e-01 7.378663725331e-01 7.275499062259e-01 7.178621323382e-01 7.093556628005e-01 7.025680167767e-01 6.979765048078e-01 6.959823411951e-01 6.968518241748e-01 7.007074718836e-01 7.075168506854e-01 7.170801048781e-01 7.290683944758e-01 7.430348274049e-01 7.584566812630e-01 7.747729005603e-01 7.914069201740e-01 8.078132275547e-01 8.234891766671e-01 8.380024461073e-01 8.464464997294e-01 8.516710335234e-01 8.563555871028e-01 8.627799973326e-01 8.712582980953e-01 8.799526883398e-01 8.861831578368e-01 8.882609397866e-01 8.866406876987e-01 8.836936634046e-01 8.822231954576e-01 8.836556188785e-01 8.871545127144e-01 8.902926955207e-01 8.908052532937e-01 8.881551683318e-01 8.839200130917e-01 8.807598378550e-01 8.806111551060e-01 8.833344581955e-01 8.867954065610e-01 8.883563628685e-01 8.866661430078e-01 8.825694104072e-01 8.785780988757e-01 8.772412198708e-01 8.794344782137e-01 8.838173776954e-01 8.878623249618e-01 8.896833370635e-01 8.893575966274e-01 8.889110944774e-01 8.909591059596e-01 8.968602740212e-01 9.056759195856e-01 9.147287511392e-01 9.212966530786e-01 9.242408805108e-01 9.245537303395e-01 9.245170345344e-01 9.260203616109e-01 9.291748765033e-01 9.321959896804e-01 9.326480347435e-01 9.291585729167e-01 9.224800199282e-01 9.152065409093e-01 9.103122574792e-01 9.093863790661e-01 9.117839510409e-01 9.153139446693e-01 9.179571223044e-01 9.193244322881e-01 9.208892091057e-01 9.248728263893e-01 9.325251600435e-01 9.430017176273e-01 9.537215860877e-01 9.619316805079e-01 9.663396090171e-01 9.678074365106e-01 9.687424982215e-01 9.715249254215e-01 9.770091799377e-01 9.841360818594e-01 9.909248782342e-01 9.960412026652e-01 9.998840960390e-01 1.004434041534e+00 1.011923257643e+00 1.023214698718e+00 1.037064374546e+00 1.050763890952e+00 1.061698848095e+00 1.068772715234e+00 1.072791829360e+00 1.075621096023e+00 1.078697790128e+00 1.081873692370e+00 1.083331397296e+00 1.080664985265e+00 1.072384053970e+00 1.058839266443e+00 1.042069411768e+00 1.024702914343e+00 1.008574969245e+00 9.939892522978e-01 9.801924860823e-01 9.666817012286e-01 9.542743840198e-01 9.450376182350e-01 9.411448328904e-01 9.441787974970e-01 9.371712616908e-01 8.759147350903e-01 7.849018788049e-01 7.360147195628e-01 7.791885070191e-01 8.799580676104e-01 9.649708304933e-01 9.860493423681e-01 9.353410149734e-01 8.450216059552e-01 7.794337233432e-01 7.939767264790e-01 8.738395800977e-01 9.551339745683e-01 9.894279863279e-01 9.668393941677e-01 9.142128061181e-01 8.798763973169e-01 8.970082291292e-01 9.505675522445e-01 9.959704365399e-01 1.000404901770e+00 9.624418973989e-01 9.115669686858e-01 8.899861225856e-01 9.166930517691e-01 9.684061137648e-01 1.005383469909e+00 1.004209596984e+00 9.691806779507e-01 9.268165587128e-01 9.071511207855e-01 9.194922351758e-01 9.471044341768e-01 9.674993687649e-01 9.720614432816e-01 9.685738175756e-01 9.700064628612e-01 9.805121579038e-01 9.918499313660e-01 9.931164303870e-01 9.818886442590e-01 9.661193528156e-01 9.559292512331e-01 9.532730085102e-01 9.511055797925e-01 9.431828001989e-01 9.330427703390e-01 9.314190989818e-01 9.426854640673e-01 9.552243878508e-01 9.490951305316e-01 9.146116821801e-01 8.666426552850e-01 8.423205266707e-01 8.706929548182e-01 9.367935419550e-01 9.938464572752e-01 1.003613729584e+00 9.599830317955e-01 8.939653130157e-01 8.587732081692e-01 8.844530880165e-01 9.432459452095e-01 9.829311169859e-01 9.751579653121e-01 9.322397349781e-01 8.978493687584e-01 9.098314636682e-01 9.581624618157e-01 9.969761352928e-01 9.921068057098e-01 9.489387559306e-01 9.120949592236e-01 9.308886937266e-01 1.003714141206e+00 1.077858428375e+00 1.102743030356e+00 1.064355892909e+00 9.923567581012e-01 9.458289599881e-01 9.663626712969e-01 1.032895107133e+00 1.089004449446e+00 1.097176748535e+00 1.059171962968e+00 1.009274751310e+00 9.877748275316e-01 1.004908843135e+00 1.034121760398e+00 1.044044641467e+00 1.026556367620e+00 9.992667719907e-01 9.869823362771e-01 9.963160498062e-01 1.009336399966e+00 1.003468160849e+00 9.728512952744e-01 9.334790203341e-01 9.105895885508e-01 9.160109367369e-01 9.379653061879e-01 9.558555004765e-01 9.599025496647e-01
 7.754541076019e-01 7.748995662960e-01 7.744272993854e-01 7.744474770802e-01 7.748617795219e-01 7.751689102599e-01 7.749745347706e-01 7.743949082326e-01 7.739408211360e-01 7.739805096713e-01 7.743556514936e-01 7.745612903329e-01 7.742820618739e-01 7.737154746216e-01 7.733517059861e-01 7.734625935135e-01 7.738224581539e-01 7.739446765161e-01 7.735915601127e-01 7.730300939320e-01 7.727571805913e-01 7.729727632587e-01 7.733641434863e-01 7.734321881675e-01 7.730076862197e-01 7.724264716177e-01 7.721910329620e-01 7.724573563177e-01 7.728643532015e-01 7.728896732791e-01 7.723869132969e-01 7.717495862385e-01 7.715105777592e-01 7.717909926571e-01 7.721723788039e-01 7.721230420758e-01 7.715432390562e-01 7.708638942884e-01 7.706089431223e-01 7.708590729169e-01 7.711695613240e-01 7.710278809587e-01 7.703820451477e-01 7.696869266449e-01 7.694315238553e-01 7.696401479535e-01 7.698578466443e-01 7.696220905205e-01 7.689283508513e-01 7.682290358947e-01 7.679724329294e-01 7.681421445095e-01 7.682810288334e-01 7.679608562963e-01 7.672228117921e-01 7.665235780452e-01 7.662708405440e-01 7.664105193279e-01 7.664827299422e-01 7.660880191941e-01 7.652966902248e-01 7.645814367974e-01 7.643381824664e-01 7.644708179352e-01 7.644899033216e-01 7.640113338696e-01 7.631531216211e-01 7.624227279312e-01 7.622006711421e-01 7.623405616469e-01 7.623027689696e-01 7.617187628564e-01 7.607834107523e-01 7.600575334681e-01 7.598829459881e-01 7.600199791687e-01 7.598905277636e-01 7.591835733618e-01 7.581859479390e-01 7.574893716834e-01 7.573632222642e-01 7.574661114701e-01 7.572102701660e-01 7.563801457046e-01 7.553568341627e-01 7.547134215038e-01 7.546114629018e-01 7.546351710878e-01 7.542345945644e-01 7.533068462170e-01 7.522951521414e-01 7.517094620060e-01 7.515956784370e-01 7.515013746054e-01 7.509614896431e-01 7.499763233128e-01 7.489973125266e-01 7.484452447625e-01 7.482771454682e-01 7.480530907414e-01 7.474022192537e-01 7.463954564108e-01 7.454498770175e-01 7.448949744150e-01 7.446436222970e-01 7.443001616474e-01 7.435738030220e-01 7.425654122564e-01 7.416419722658e-01 7.410585710206e-01 7.407126557067e-01 7.402675074464e-01 7.394944755417e-01 7.384938132491e-01 7.375774946155e-01 7.369488639899e-01 7.365092755945e-01 7.359779074116e-01 7.351740912163e-01 7.341859702680e-01 7.332672001066e-01 7.325823768165e-01 7.320514622053e-01 7.314461008433e-01 7.306215615736e-01 7.296455587813e-01 7.287184251568e-01 7.279701378012e-01 7.273453802139e-01 7.266711154894e-01 7.258291552334e-01 7.248639089580e-01 7.239190437351e-01 7.230965335239e-01 7.223698331992e-01 7.216248101424e-01 7.207681345282e-01 7.198069925126e-01 7.188313518924e-01 7.179241978982e-01 7.170965676986e-01 7.162833205607e-01 7.154067737032e-01 7.144401971935e-01 7.134305492565e-01 7.124516142824e-01 7.115377434942e-01 7.106592594390e-01 7.097502430955e-01 7.087731615402e-01 7.077442754426e-01 7.067185559100e-01 7.057351924805e-01 7.047873823707e-01 7.038371306221e-01 7.028470274972e-01 7.018106821557e-01 7.007525465268e-01 6.997076046133e-01 6.986947317340e-01 6.976977301774e-01 6.966854230910e-01 6.956340513538e-01 6.945473505439e-01 6.934573385239e-01 6.923900401031e-01 6.913438190852e-01 6.902949379825e-01 6.892193218733e-01 6.881134480059e-01 6.869950621425e-01 6.858854169979e-01 6.847903934087e-01 6.837006426355e-01 6.825993461615e-01 6.814755798918e-01 6.803340184668e-01 6.791892369803e-01 6.780550722919e-01 6.769290926861e-01 6.757971161539e-01 6.746465446684e-01 6.734781077003e-01 6.723059915580e-01 6.711433936321e-01 6.699845531756e-01 6.688159126953e-01 6.676304973843e-01 6.664336560278e-01 6.652396068226e-01 6.640534366401e-01 6.628655065466e-01 6.616623751653e-01 6.604426130668e-01 6.592199891156e-01 6.580060914564e-01 6.567975564338e-01 6.555821304584e-01 6.543479451340e-01 6.531018898228e-01 6.518592797082e-01 6.506275124265e-01 6.493961154906e-01 6.481523880672e-01 6.468936379828e-01 6.456328152570e-01 6.443808693238e-01 6.431341162048e-01 6.418804680423e-01 6.406142317128e-01 6.393446609536e-01 6.380808029107e-01 6.368238110049e-01 6.355648431854e-01 6.342976833677e-01 6.330240500927e-01 6.317555640448e-01 6.304952879534e-01 6.292349621191e-01 6.279692295441e-01 6.266987296220e-01 6.254300633369e-01 6.241702079087e-01 6.229143054525e-01 6.216540875651e-01 6.203894565777e-01 6.191265595423e-01 6.178691535093e-01 6.166187269581e-01 6.153676517514e-01 6.141135402198e-01 6.128592439493e-01 6.116107211676e-01 6.103662604899e-01 6.091241588530e-01 6.078830421654e-01 6.066425390198e-01 6.054079532932e-01 6.041773633977e-01 6.029470907602e-01 6.017191849206e-01 6.004966975310e-01 5.992809095208e-01 5.980704822225e-01 5.968621543690e-01 5.956544627668e-01 5.944527344037e-01 5.932618009949e-01 5.920770460831e-01 5.908976060340e-01 5.897216392547e-01 5.885508261392e-01 5.873899160211e-01 5.862382480286e-01 5.850923415331e-01 5.839538015327e-01 5.828237275347e-01 5.817012465448e-01 5.805871218036e-01 5.794812784802e-01 5.783827655897e-01 5.772961564478e-01 5.762205230029e-01 5.751505357903e-01 5.740892840410e-01 5.730382605159e-01 5.719978461506e-01 5.709697631727e-01 5.699512334783e-01 5.689411142050e-01 5.679434674243e-01 5.669577711848e-01 5.659834199883e-01 5.650199620367e-01 5.640670548277e-01 5.631268427624e-01 5.622023006791e-01 5.612905729026e-01 5.603909080205e-01 5.595027934061e-01 5.586272161637e-01 5.577666666234e-01 5.569217665023e-01 5.560913054288e-01 5.552756370453e-01 5.544747747654e-01 5.536871818699e-01 5.529139756776e-01 5.521571363939e-01 5.514166010861e-01 5.506937986514e-01 5.499869201193e-01 5.492957562629e-01 5.486198538002e-01 5.479604918832e-01 5.473183280586e-01 5.466939109324e-01 5.460890783009e-01 5.455001238059e-01 5.449289492058e-01 5.443737025683e-01 5.438366328817e-01 5.433184821748e-01 5.428202772078e-01 5.423392833634e-01 5.418767730750e-01 5.414323140764e-01 5.410066716850e-01 5.406004699819e-01 5.402139988274e-01 5.398466266681e-01 5.394983972758e-01 5.391692420169e-01 5.388595246244e-01 5.385699277929e-01 5.383006024543e-01 5.380507213119e-01 5.378216475618e-01 5.376111813509e-01 5.374204921734e-01 5.372513477332e-01 5.371017187226e-01 5.369726022046e-01 5.368650658554e-01 5.367747885532e-01 5.367057152736e-01 5.366575473999e-01 5.366296443048e-01 5.366224999056e-01 5.366359095084e-01 5.366680396546e-01 5.367205377960e-01 5.367931995646e-01 5.368867071211e-01 5.370015592979e-01 5.371346358995e-01 5.372869439660e-01 5.374595713963e-01 5.376518197872e-01 5.378647040222e-01 5.380976299409e-01 5.383488208712e-01 5.386188626033e-01 5.389076214627e-01 5.392155076478e-01 5.395442900728e-01 5.398910073535e-01 5.402550656346e-01 5.406377143576e-01 5.410386628232e-01 5.414572769539e-01 5.418947586058e-01 5.423485724715e-01 5.428200619828e-01 5.433092443518e-01 5.438141034857e-01 5.443366740995e-01 5.448757670886e-01 5.454295047712e-01 5.460004736617e-01 5.465872411171e-01 5.471893855299e-01 5.478066495134e-01 5.484372971892e-01 5.490832767822e-01 5.497445003458e-01 5.504195733603e-01 5.511082508254e-01 5.518096150316e-01 5.525234747950e-01 5.532510174293e-01 5.539914548914e-01 5.547435836402e-01 5.555081414723e-01 5.562827010958e-01 5.570687372085e-01 5.578664802277e-01 5.586730963822e-01 5.594909000715e-01 5.603183740924e-01 5.611540683608e-01 5.619996392851e-01 5.628530995319e-01 5.637148638731e-01 5.645844137075e-01 5.654610449447e-01 5.663449398877e-01 5.672353756439e-01 5.681309917810e-01 5.690333831481e-01 5.699404040418e-01 5.708528066746e-01 5.717697001240e-01 5.726900514518e-01 5.736138509962e-01 5.745421415638e-01 5.754722851420e-01 5.764053030561e-01 5.773401622487e-01 5.782760463626e-01 5.792138861938e-01 5.801527011017e-01 5.810905856882e-01 5.820293054420e-01 5.829664242376e-01 5.839035091511e-01 5.848389180363e-01 5.857727135650e-01 5.867043668872e-01 5.876329396372e-01 5.885582280456e-01 5.894805369962e-01 5.903983094572e-01 5.913121565623e-01 5.922214296792e-01 5.931242015605e-01 5.940222100923e-01 5.949134134962e-01 5.957986915069e-01 5.966770086301e-01 5.975473539105e-01 5.984104754822e-01 5.992650530786e-01 6.001111130596e-01 6.009483573403e-01 6.017754721399e-01 6.025924373271e-01 6.033993727603e-01 6.041958224692e-01 6.049808533782e-01 6.057547698674e-01 6.065163435677e-01 6.072657519071e-01 6.080020682403e-01 6.087251586118e-01 6.094352997470e-01 6.101309307275e-01 6.108122459465e-01 6.114793411525e-01 6.121300363722e-01 6.127660296433e-01 6.133866673724e-01 6.139903419725e-01 6.145780422873e-01 6.151474206357e-01 6.157007957026e-01 6.162363786821e-01 6.167537319986e-01 6.172523626538e-01 6.177321363898e-01 6.181927307408e-01 6.186340105756e-01 6.190557220747e-01 6.194577180976e-01 6.198384692122e-01 6.201977218467e-01 6.205376009850e-01 6.208550013174e-01 6.211505878065e-01 6.214247656654e-01 6.216754419294e-01 6.219038630006e-01 6.221097304931e-01 6.222912747149e-01 6.224511711982e-01 6.225851883703e-01 6.226959327068e-01 6.227829859106e-01 6.228439895734e-01 6.228807778705e-01 6.228925033065e-01 6.228786017446e-01 6.228397689277e-01 6.227738053552e-01 6.226822165190e-01 6.225645946332e-01 6.224193338676e-01 6.222487512387e-01 6.220505194499e-01 6.218244119114e-01 6.215724226960e-01 6.212911836145e-01 6.209838011676e-01 6.206479724851e-01 6.202832754170e-01 6.198914856273e-01 6.194702525134e-01 6.190208505443e-01 6.185437203090e-01 6.180355161678e-01 6.175011120133e-01 6.169354211872e-01 6.163412540962e-01 6.157185331760e-01 6.150647806431e-01 6.143836097460e-01 6.136716165668e-01 6.129298953808e-01 6.121593888501e-01 6.113572950052e-01 6.105272020598e-01 6.096662738715e-01 6.087758553787e-01 6.078567860591e-01 6.069046809312e-01 6.059255397394e-01 6.049152531608e-01 6.038747958799e-01 6.028059128393e-01 6.017054685283e-01 6.005760703313e-01 5.994168782500e-01 5.982266307515e-01 5.970100197294e-01 5.957603414593e-01 5.944832468287e-01 5.931764186467e-01 5.918384272086e-01 5.904742183585e-01 5.890787692363e-01 5.876553845661e-01 5.862032735447e-01 5.847208675310e-01 5.832130008875e-01 5.816739212427e-01 5.801083906638e-01 5.785151913958e-01 5.768925328887e-01 5.752447613067e-01 5.735673170071e-01 5.718642627692e-01 5.701349702770e-01 5.683768881434e-01 5.665957432493e-01 5.647856025845e-01 5.629511447900e-01 5.610924956779e-01 5.592062502612e-01 5.572986064761e-01 5.553634038474e-01 5.534051750528e-01 5.514247502248e-01 5.494182876398e-01 5.473928536143e-01 5.453409484817e-01 5.432693235310e-01 5.411766686853e-01 5.390602857390e-01 5.369269826645e-01 5.347692204927e-01 5.325939703142e-01 5.303998657674e-01 5.281850282162e-01 5.259553960269e-01 5.237040219533e-01 5.214380958827e-01 5.191550968693e-01 5.168541234286e-01 5.145418398272e-01 5.122097613510e-01 5.098674756977e-01 5.075105238646e-01 5.051385679886e-01 5.027579432088e-01 5.003614092779e-01 4.979572852727e-01 4.955414540689e-01 4.931149194231e-01 4.906828335022e-01 4.882383170230e-01 4.857902075322e-01 4.833330010645e-01 4.808702774358e-01 4.784047141129e-01 4.759301178249e-01 4.734571242686e-01 4.709780726538e-01 4.684972708190e-01 4.660185082428e-01 4.635347709605e-01 4.610568787668e-01 4.585755706891e-01 4.560989231814e-01 4.536275025622e-01 4.511559162225e-01 4.486946413650e-01 4.462343703886e-01 4.437839686325e-01 4.413409888177e-01 4.389043143298e-01 4.364824610616e-01 4.340654771791e-01 4.316647063152e-01 4.292742820910e-01 4.268962197960e-01 4.245367476613e-01 4.221872532603e-01 4.198584016631e-01 4.175442636145e-01 4.152486449594e-01 4.129754059045e-01 4.107161744599e-01 4.084838288324e-01 4.062696894674e-01 4.040792329956e-01 4.019146657866e-01 3.997703238792e-01 3.976568724776e-01 3.955648456686e-01 3.935032926720e-01 3.914695284362e-01 3.894611544341e-01 3.874884500176e-01 3.855404382286e-01 3.836270215693e-01 3.817447342221e-01 3.798926231679e-01 3.780789921852e-01 3.762927057577e-01 3.745468628038e-01 3.728328234308e-01 3.711535225075e-01 3.695144925328e-01 3.679058248306e-01 3.663405535970e-01 3.648073148875e-01 3.633138379966e-01 3.618605320872e-01 3.604393953235e-01 3.590641819132e-01 3.577205741323e-01 3.564197033635e-01 3.551575970084e-01 3.539296940505e-01 3.527475838212e-01 3.515960566624e-01 3.504894454441e-01 3.494176424900e-01 3.483825505820e-01 3.473898896473e-01 3.464268128609e-01 3.455085147786e-01 3.446208274466e-01 3.437703439195e-01 3.429581708067e-01 3.421738415163e-01 3.414314730545e-01 3.407141917396e-01 3.400339176912e-01 3.393850539282e-01 3.387627878574e-01 3.381769375498e-01 3.376121970401e-01 3.370807399249e-01 3.365736274838e-01 3.360897887597e-01 3.356359557620e-01 3.351979244327e-01 3.347883704643e-01 3.343955772128e-01 3.340224710129e-01 3.336705837141e-01 3.333294846596e-01 3.330103992761e-01 3.326998666156e-01 3.324038904453e-01 3.321207165936e-01 3.318429125518e-01 3.315792240033e-01 3.313164673833e-01 3.310625115219e-01 3.308118166400e-01 3.305601956786e-01 3.303144503979e-01 3.300624999261e-01 3.298118497215e-01 3.295566547039e-01 3.292931372299e-01 3.290283487459e-01 3.287487828544e-01 3.284643126130e-01 3.281661146733e-01 3.278536935631e-01 3.275309031665e-01 3.271867988012e-01 3.268304071130e-01 3.264520180789e-01 3.260540636526e-01 3.256370148994e-01 3.251922898797e-01 3.247289720053e-01 3.242352236258e-01 3.237165118692e-01 3.231708518540e-01 3.225920850337e-01 3.219881750174e-01 3.213468792109e-01 3.206763023614e-01 3.199709754218e-01 3.192284522945e-01 3.184540604505e-01 3.176365993479e-01 3.167860119048e-01 3.158942520487e-01 3.149618852929e-01 3.139910134966e-01 3.129753088724e-01 3.119208739771e-01 3.108199233332e-01 3.096765242656e-01 3.084896258373e-01 3.072553337252e-01 3.059786896574e-01 3.046536859327e-01 3.032832267912e-01 3.018667259680e-01 3.004012263478e-01 2.988908919590e-01 2.973311543055e-01 2.957246135095e-01 2.940710534594e-01 2.923676000645e-01 2.906202785034e-01 2.888225516938e-01 2.869788151456e-01 2.850884802571e-01 2.831503156505e-01 2.811684499019e-01 2.791388492920e-01 2.770659886396e-01 2.749481877096e-01 2.727864996244e-01 2.705842851317e-01 2.683378940017e-01 2.660532598643e-01 2.637283691623e-01 2.613658542916e-01 2.589678145354e-01 2.565340952573e-01 2.540673110339e-01 2.515691141927e-01 2.490414243313e-01 2.464869739570e-01 2.439069822542e-01 2.413036779558e-01 2.386815726608e-01 2.360402045513e-01 2.333859848849e-01 2.307192523548e-01 2.280449322606e-01 2.253657253467e-01 2.226838174764e-01 2.200070162927e-01 2.173346861716e-01 2.146743306778e-01 2.120302742414e-01 2.094046829705e-01 2.068052651555e-01 2.042358485368e-01 2.017024964934e-01 1.992104397335e-01 1.967653360862e-01 1.943741506854e-01 1.920419335568e-01 1.897761300375e-01 1.875833668780e-01 1.854689973442e-01 1.834435012366e-01 1.815087774125e-01 1.796764554576e-01 1.779512025135e-01 1.763396014797e-01 1.748519144687e-01 1.734899020290e-01 1.722652138398e-01 1.711801432172e-01 1.702421995062e-01 1.694581624190e-01 1.688296337332e-01 1.683645991499e-01 1.680639499926e-01 1.679332307407e-01 1.679729059784e-01 1.681854797031e-01 1.685728433723e-01 1.691319234843e-01 1.698661827348e-01 1.707708146470e-01 1.718449204372e-01 1.730874081420e-01 1.744906514510e-01 1.760555066869e-01 1.777730714515e-01 1.796402749647e-01 1.816524000705e-01 1.838010811296e-01 1.860834362860e-01 1.884903892264e-01 1.910178311698e-01 1.936569916031e-01 1.964016354165e-01 1.992476900542e-01 2.021839813192e-01 2.052085582393e-01 2.083122957669e-01 2.114890623210e-01 2.147344156230e-01 2.180392468962e-01 2.214022188957e-01 2.248126512502e-01 2.282679910402e-01 2.317624640937e-01 2.352896801551e-01 2.388477235357e-01 2.424276377505e-01 2.460282696186e-01 2.496440018531e-01 2.532702392932e-01 2.569041404507e-01 2.605402545939e-01 2.641773120211e-01 2.678092781224e-01 2.714343633980e-01 2.750497164806e-01 2.786513852148e-01 2.822371979014e-01 2.858040268224e-01 2.893501642376e-01 2.928722561210e-01 2.963688948795e-01 2.998388345654e-01 3.032777401707e-01 3.066863416271e-01 3.100615333877e-01 3.134017217774e-01 3.167072691383e-01 3.199736046283e-01 3.232032810544e-01 3.263926092417e-01 3.295422504865e-01 3.326503981304e-01 3.357168398051e-01 3.387407616447e-01 3.417213348062e-01 3.446600069497e-01 3.475532627866e-01 3.504035749952e-01 3.532102901081e-01 3.559712680159e-01 3.586901109397e-01 3.613626268863e-01 3.639931859523e-01 3.665799261817e-01 3.691222161664e-01 3.716237759150e-01 3.740801400191e-01 3.764967007237e-01 3.788709161539e-01 3.812030663825e-01 3.834971750281e-01 3.857493075817e-01 3.879646671281e-01 3.901400014023e-01 3.922776705562e-01 3.943808526348e-01 3.964448728038e-01 3.984768534650e-01 4.004730674336e-01 4.024363056722e-01 4.043677211814e-01 4.062657237220e-01 4.081356012438e-01 4.099732225444e-01 4.117840249457e-01 4.135669028133e-01 4.153212221992e-01 4.170524919546e-01 4.187560099983e-01 4.204382920996e-01 4.220971283930e-01 4.237328849012e-01 4.253510771144e-01 4.269468447507e-01 4.285262802716e-01 4.300872605789e-01 4.316318049462e-01 4.331630612844e-01 4.346784270094e-01 4.361832903285e-01 4.376759658974e-01 4.391592372670e-01 4.406343394388e-01 4.421010615706e-01 4.435643325918e-01 4.450207385709e-01 4.464755016163e-01 4.479297392188e-01 4.493827806119e-01 4.508403693674e-01 4.522988864784e-01 4.537645871807e-01 4.552366581775e-01 4.567172720552e-01 4.582109850331e-01 4.597144419756e-01 4.612349873228e-01 4.627702827597e-01 4.643242326806e-01 4.658996214315e-01 4.674953149683e-01 4.691182087987e-01 4.707637979443e-01 4.724399561852e-01 4.741451017466e-01 4.758809532098e-01 4.776533809156e-01 4.794577524572e-01 4.813016663099e-01 4.831818579407e-01 4.851013713056e-01 4.870647929499e-01 4.890656238251e-01 4.911132602701e-01 4.932030222690e-01 4.953364585562e-01 4.975171486677e-01 4.997381710700e-01 5.020086936980e-01 5.043202493181e-01 5.066762682578e-01 5.090761145730e-01 5.115140213196e-01 5.139965064428e-01 5.165136328576e-01 5.190681319164e-01 5.216573479963e-01 5.242746693529e-01 5.269229971994e-01 5.295935961956e-01 5.322854899944e-01 5.349950920713e-01 5.377149255173e-01 5.404453006930e-01 5.431760172782e-01 5.459061843267e-01 5.486273501240e-01 5.513349084759e-01 5.540249391122e-01 5.566868987207e-01 5.593193132370e-01 5.619121699245e-01 5.644598809051e-01 5.669569005342e-01 5.693934724568e-01 5.717661456876e-01 5.740647448372e-01 5.762834791899e-01 5.784160875757e-01 5.804533012725e-01 5.823918122477e-01 5.842208544671e-01 5.859351980709e-01 5.875284251987e-01 5.889920578220e-01 5.903232769902e-01 5.915112440253e-01 5.925537227991e-01 5.934433394720e-01 5.941733867457e-01 5.947414478134e-01 5.951386834054e-01 5.953643116047e-01 5.954121579429e-01 5.952773383668e-01 5.949585407381e-01 5.944499754925e-01 5.937507122724e-01 5.928569558000e-01 5.917667138719e-01 5.904804298559e-01 5.889937922000e-01 5.873097881047e-01 5.854246395407e-01 5.833399310041e-01 5.810583856202e-01 5.785778742847e-01 5.759035368719e-01 5.730341914961e-01 5.699760237654e-01 5.667306577764e-01 5.633012050922e-01 5.596948043932e-01 5.559136556673e-01 5.519651659068e-01 5.478560023329e-01 5.435904443491e-01 5.391799737307e-01 5.346290023758e-01 5.299486557793e-01 5.251477154361e-01 5.202348274417e-01 5.152243808783e-01 5.101230380514e-01 5.049462277377e-01 4.997059152105e-01 4.944151063071e-01 4.890901021175e-01 4.837429358315e-01 4.783911774982e-01 4.730507866720e-01 4.677370808827e-01 4.624691700991e-01 4.572640836308e-01 4.521398898008e-01 4.471158791604e-01 4.422106347948e-01 4.374435018200e-01 4.328340297731e-01 4.283997250568e-01 4.241596606302e-01 4.201329321974e-01 4.163347623858e-01 4.127824860171e-01 4.094910214938e-01 4.064734446602e-01 4.037423335932e-01 4.013053020601e-01 3.991710950501e-01 3.973458066802e-01 3.958290193997e-01 3.946234197528e-01 3.937234802170e-01 3.931241683252e-01 3.928168856504e-01 3.927876302319e-01 3.930233998589e-01 3.935051846418e-01 3.942143379752e-01 3.951277962498e-01 3.962205309145e-01 3.974675634646e-01 3.988411871886e-01 4.003118943339e-01 4.018499220790e-01 4.034249734289e-01 4.050068614469e-01 4.065643597984e-01 4.080674358353e-01 4.094858381528e-01 4.107909953077e-01 4.119545684145e-01 4.129502544336e-01 4.137526512308e-01 4.143384814115e-01 4.146874537887e-01 4.147785839316e-01 4.145958134403e-01 4.141242030299e-01 4.133526124452e-01 4.122729575711e-01 4.108782674196e-01 4.091669791860e-01 4.071415401608e-01 4.048032421492e-01 4.021651371867e-01 3.992363960413e-01 3.960362407662e-01 3.925849451681e-01 3.889067223116e-01 3.850353235753e-01 3.810007120755e-01 3.768463314864e-01 3.726145587239e-01 3.683527908114e-01 3.641176680131e-01 3.599603805779e-01 3.559462562437e-01 3.521347777292e-01 3.485905443547e-01 3.453806412657e-01 3.425658895627e-01 3.402125266991e-01 3.383747169183e-01 3.371071738623e-01 3.364561758807e-01 3.364540141785e-01 3.371313340373e-01 3.384991561503e-01 3.405615897653e-01 3.433086225969e-01 3.467163955223e-01 3.507557016397e-01 3.553781716185e-01 3.605360402317e-01 3.661663805349e-01 3.722044969692e-01 3.785833252909e-01 3.852266302575e-01 3.920633574663e-01 3.990199346619e-01 4.060214168113e-01 4.130001258911e-01 4.198850720812e-01 4.266120971390e-01 4.331213497437e-01 4.393536696834e-01 4.452597766552e-01 4.507908776372e-01 4.559057757229e-01 4.605694214781e-01 4.647508051664e-01 4.684263007203e-01 4.715797186662e-01 4.741985733406e-01 4.762787424542e-01 4.778239447476e-01 4.788402578238e-01 4.793470228453e-01 4.793657097605e-01 4.789247120176e-01 4.780628618904e-01 4.768184448747e-01 4.752427658473e-01 4.733868170003e-01 4.713089213790e-01 4.690718011256e-01 4.667354585190e-01 4.643711708565e-01 4.620397300798e-01 4.598081265845e-01 4.577407941812e-01 4.558924482906e-01 4.543217152348e-01 4.530707014826e-01 4.521825336871e-01 4.516881479372e-01 4.516070973884e-01 4.519576350264e-01 4.527390381698e-01 4.539510074285e-01 4.555812117727e-01 4.576104269605e-01 4.600214918857e-01 4.627829565321e-01 4.658734007343e-01 4.692617025502e-01 4.729217175481e-01 4.768329179421e-01 4.809677963624e-01 4.853143090007e-01 4.898538819518e-01 4.945759374609e-01 4.994739346661e-01 5.045353863011e-01 5.097603876433e-01 5.151356518691e-01 5.206537446882e-01 5.263007511329e-01 5.320537835767e-01 5.378920467850e-01 5.437752937460e-01 5.496638461794e-01 5.555040752382e-01 5.612327278747e-01 5.667825190899e-01 5.720718695077e-01 5.770205806062e-01 5.815357991818e-01 5.855279208376e-01 5.889065064727e-01 5.915807357532e-01 5.934700094014e-01 5.944963396549e-01 5.945978214227e-01 5.937239564719e-01 5.918394493172e-01 5.889347251010e-01 5.850134633105e-01 5.801106215853e-01 5.742829856649e-01 5.676140949799e-01 5.602184144040e-01 5.522327188019e-01 5.438261781199e-01 5.351874546682e-01 5.265280850438e-01 5.180763295122e-01 5.100633587695e-01 5.027299056675e-01 4.962956950987e-01 4.909656350753e-01 4.869101367790e-01 4.842550784298e-01 4.830787242185e-01 4.833973549136e-01 4.851804252126e-01 4.883388706712e-01 4.927408730860e-01 4.982284847230e-01 5.046118550948e-01 5.117020080353e-01 5.193057838705e-01 5.272433759076e-01 5.353535838575e-01 5.434899335070e-01 5.515416650306e-01 5.594092426859e-01 5.670255077003e-01 5.743369538196e-01 5.813045694710e-01 5.879082057841e-01 5.941207421058e-01 5.999304041197e-01 6.053132684319e-01 6.102423213294e-01 6.146903871562e-01 6.186113960060e-01 6.219659769837e-01 6.247028337894e-01 6.267740390822e-01 6.281450135832e-01 6.287811389348e-01 6.286797441836e-01 6.278562770513e-01 6.263578780062e-01 6.242717575294e-01 6.217133912721e-01 6.188493082578e-01 6.158708190312e-01 6.130013407618e-01 6.104844803410e-01 6.085644333413e-01 6.074812621509e-01 6.074351666190e-01 6.085899498708e-01 6.110377283415e-01 6.147976138075e-01 6.198154733026e-01 6.259486302246e-01 6.329959745301e-01 6.406946199656e-01 6.487495036943e-01 6.568482547677e-01 6.646798485303e-01 6.719622548642e-01 6.784438863139e-01 6.839299695270e-01 6.882870344779e-01 6.914426289785e-01 6.934018987230e-01 6.942279600261e-01 6.940555252471e-01 6.930693040050e-01 6.914972545344e-01 6.896019680172e-01 6.876532764060e-01 6.859254383340e-01 6.846691322481e-01 6.841027297912e-01 6.844031826172e-01 6.856880744525e-01 6.880280178847e-01 6.914356770845e-01 6.958806568275e-01 7.012935764633e-01 7.075744615794e-01 7.146138519619e-01 7.222791288947e-01 7.304427618860e-01 7.389686825396e-01 7.477140646326e-01 7.565364839332e-01 7.652755119115e-01 7.737663926356e-01 7.818259842235e-01 7.892572053478e-01 7.958590077034e-01 8.014193767273e-01 8.057374582959e-01 8.086242522822e-01 8.099211820379e-01 8.095108185267e-01 8.073215935035e-01 8.033580583765e-01 7.976867902762e-01 7.904603362323e-01 7.819163799379e-01 7.723683346659e-01 7.622209155198e-01 7.519368778904e-01 7.420350600398e-01 7.330686478666e-01 7.255826999563e-01 7.200987082790e-01 7.170592725959e-01 7.168009653848e-01 7.195273942228e-01 7.252747428411e-01 7.339259930639e-01 7.452050517381e-01 7.587056624417e-01 7.739278770143e-01 7.903008550349e-01 8.072390580449e-01 8.241554867143e-01 8.405079787947e-01 8.506913184042e-01 8.578646018070e-01 8.646957608563e-01 8.734099254232e-01 8.842038253961e-01 8.950978852792e-01 9.033090913599e-01 9.071062343299e-01 9.069558002534e-01 9.052605175254e-01 9.048418569127e-01 9.071117473747e-01 9.111961566133e-01 9.146488119261e-01 9.152128915802e-01 9.124044290639e-01 9.078923183408e-01 9.044344221257e-01 9.040361449169e-01 9.065659157469e-01 9.098448777128e-01 9.111588629840e-01 9.090953957817e-01 9.044807073230e-01 8.998528515490e-01 8.978017816433e-01 8.992321100945e-01 9.027878947525e-01 9.058994507311e-01 9.066486933234e-01 9.051367805395e-01 9.034944519349e-01 9.045079861621e-01 9.097058134613e-01 9.182521923028e-01 9.274844539119e-01 9.346441136255e-01 9.385614730313e-01 9.402150973896e-01 9.418787190429e-01 9.453865270485e-01 9.507187779948e-01 9.559051853741e-01 9.583132440420e-01 9.563953496121e-01 9.507711147274e-01 9.439537687895e-01 9.388851585569e-01 9.371804270776e-01 9.382719462182e-01 9.400713674533e-01 9.406785946908e-01 9.398536561619e-01 9.392732880352e-01 9.413947984344e-01 9.476793513413e-01 9.573907601053e-01 9.679153453429e-01 9.763604581384e-01 9.812618324524e-01 9.833285520618e-01 9.848454384402e-01 9.880983959296e-01 9.938491106488e-01 1.000950004915e+00 1.007351192253e+00 1.011703317281e+00 1.014466932485e+00 1.017779388833e+00 1.024096799015e+00 1.034503295091e+00 1.047896719961e+00 1.061612902141e+00 1.073013509705e+00 1.080963585971e+00 1.086256813415e+00 1.090762969454e+00 1.095902763713e+00 1.101448125109e+00 1.105440344038e+00 1.105278697040e+00 1.099241244449e+00 1.087424604160e+00 1.071583854352e+00 1.054057031027e+00 1.036439998730e+00 1.018930329153e+00 1.000911693821e+00 9.823904380315e-01 9.652099208125e-01 9.529494925262e-01 9.492040503389e-01 9.566917439556e-01 9.420034113428e-01 8.705076108486e-01 7.842921675570e-01 7.535067963537e-01 8.109970623267e-01 9.097339371483e-01 9.808080445089e-01 9.849571755561e-01 9.223445302983e-01 8.317386471311e-01 7.792369321583e-01 8.099197611660e-01 8.957827434833e-01 9.723964476643e-01 9.972470349545e-01 9.664657507370e-01 9.121790018810e-01 8.855813024043e-01 9.162286310291e-01 9.811518877862e-01 1.031168645499e+00 1.032936623306e+00 9.866621296460e-01 9.259127558871e-01 8.996817667293e-01 9.314252341714e-01 9.942374987754e-01 1.040765666107e+00 1.041781727503e+00 9.995814018901e-01 9.439711883099e-01 9.136636232564e-01 9.254460030537e-01 9.603983350556e-01 9.869081141403e-01 9.886777013411e-01 9.726541379300e-01 9.594687280075e-01 9.645663161252e-01 9.847064214290e-01 1.003594082785e+00 1.007999743921e+00 9.969460437673e-01 9.790775988123e-01 9.634472320663e-01 9.529939603247e-01 9.465654395174e-01 9.451982531687e-01 9.527178894402e-01 9.681788389176e-01 9.799911978053e-01 9.714670669386e-01 9.349700066704e-01 8.841942150520e-01 8.535118265630e-01 8.725892107461e-01 9.319720722380e-01 9.893117982632e-01 1.006715326751e+00 9.753067164778e-01 9.206428817513e-01 8.889779044197e-01 9.083843406812e-01 9.579077916684e-01 9.923544906074e-01 9.855257496880e-01 9.483646166380e-01 9.208116436334e-01 9.364509923632e-01 9.843397781824e-01 1.020547182768e+00 1.011843602742e+00 9.627344356625e-01 9.171409757283e-01 9.272698585423e-01 9.968421329783e-01 1.074803197797e+00 1.108397404807e+00 1.079837375918e+00 1.013704865335e+00 9.639620889362e-01 9.729970662667e-01 1.028405747370e+00 1.080800595458e+00 1.093949452919e+00 1.067061639094e+00 1.028814570699e+00 1.012483314418e+00 1.025644594245e+00 1.046254030992e+00 1.049565454159e+00 1.031691153021e+00 1.010568357608e+00 1.007100339911e+00 1.022497337736e+00 1.036684592169e+00 1.028976789276e+00 9.966382579543e-01 9.572400514512e-01 9.344800149271e-01 9.368207842482e-01 9.511469161746e-01 9.592712168007e-01 9.559474768222e-01
```
