## Supplementary Data 1 for "Heart cockle shells transmit sunlight to photosymbiotic algae using bundled fiber optic cables and condensing lenses": Onebigonelittle-small_475nm_YZ_1.txt (part 2 of 12)

```
 7.816318571777e-01 7.811090630115e-01 7.806693811130e-01 7.807265696416e-01 7.811813149198e-01 7.815291423093e-01 7.813705288637e-01 7.808232389910e-01 7.804018852184e-01 7.804781505788e-01 7.808933614607e-01 7.811394826473e-01 7.808987289697e-01 7.803668723992e-01 7.800358478084e-01 7.801815650779e-01 7.805803106579e-01 7.807443047634e-01 7.804312353959e-01 7.799075392378e-01 7.796708540701e-01 7.799238163252e-01 7.803542076960e-01 7.804630978749e-01 7.800804550299e-01 7.795411313191e-01 7.793457240680e-01 7.796528181538e-01 7.801009345941e-01 7.801681265996e-01 7.797092278433e-01 7.791155192797e-01 7.789206728648e-01 7.792454367673e-01 7.796708886896e-01 7.796659421615e-01 7.791305680746e-01 7.784960100423e-01 7.782871863683e-01 7.785855444421e-01 7.789443791421e-01 7.788489217960e-01 7.782473488268e-01 7.775979373865e-01 7.773916517445e-01 7.776511870539e-01 7.779187840737e-01 7.777304885848e-01 7.770820112703e-01 7.764305799471e-01 7.762244716802e-01 7.764468930970e-01 7.766363092582e-01 7.763651675765e-01 7.756746371216e-01 7.750241979023e-01 7.748225429878e-01 7.750145007363e-01 7.751390245394e-01 7.747953503117e-01 7.740534028139e-01 7.733880935921e-01 7.731960210981e-01 7.733811800219e-01 7.734545418721e-01 7.730286953465e-01 7.722214185250e-01 7.715400107659e-01 7.713704560230e-01 7.715652553562e-01 7.715833531758e-01 7.710529693438e-01 7.701684835409e-01 7.694927474304e-01 7.693714577519e-01 7.695644918344e-01 7.694924760516e-01 7.688394242373e-01 7.678918564146e-01 7.672466447712e-01 7.671750283008e-01 7.673360946635e-01 7.671364807825e-01 7.663596092698e-01 7.653875180201e-01 7.647958149512e-01 7.647497867729e-01 7.648316222711e-01 7.644873823529e-01 7.636125218793e-01 7.626521868770e-01 7.621199027606e-01 7.620620098610e-01 7.620253821256e-01 7.615418676563e-01 7.606099735039e-01 7.596833917287e-01 7.591845349761e-01 7.590734490410e-01 7.589066219377e-01 7.583120262791e-01 7.573587496606e-01 7.564663380511e-01 7.559655020985e-01 7.557708467541e-01 7.554850047034e-01 7.548152740787e-01 7.538608041561e-01 7.529900977189e-01 7.524620608571e-01 7.521738914550e-01 7.517855105112e-01 7.510682957201e-01 7.501216435282e-01 7.492596901435e-01 7.486866605604e-01 7.483034839890e-01 7.478283967975e-01 7.470797858564e-01 7.461459854065e-01 7.452820596850e-01 7.446527382840e-01 7.441771553006e-01 7.436269627866e-01 7.428559281076e-01 7.419347198261e-01 7.410622985370e-01 7.403681114758e-01 7.397978734148e-01 7.391762119377e-01 7.383882864831e-01 7.374765701342e-01 7.365855039871e-01 7.358157456527e-01 7.351415109140e-01 7.344485379149e-01 7.336438270274e-01 7.327349311480e-01 7.318111262459e-01 7.309559895893e-01 7.301791804957e-01 7.294168840059e-01 7.285900924629e-01 7.276740177690e-01 7.267143619522e-01 7.257854987614e-01 7.249224973541e-01 7.240924056745e-01 7.232318253439e-01 7.223022211959e-01 7.213213003284e-01 7.203436133877e-01 7.194076883826e-01 7.185071198442e-01 7.176026164040e-01 7.166584469259e-01 7.156668943702e-01 7.146531879835e-01 7.136535281834e-01 7.126848074825e-01 7.117320569126e-01 7.107623218108e-01 7.097524803178e-01 7.087070992238e-01 7.076586532982e-01 7.066327375590e-01 7.056274511185e-01 7.046177615518e-01 7.035805864789e-01 7.025129508600e-01 7.014328948935e-01 7.003604537465e-01 6.993029773426e-01 6.982490397615e-01 6.971825396585e-01 6.960934135839e-01 6.949858919994e-01 6.938747806708e-01 6.927739431267e-01 6.916800756456e-01 6.905787392793e-01 6.894578634425e-01 6.883188761896e-01 6.871763685635e-01 6.860418146531e-01 6.849107174116e-01 6.837681214686e-01 6.826075298868e-01 6.814358453667e-01 6.802664229679e-01 6.791036346494e-01 6.779373889261e-01 6.767548113075e-01 6.755558494077e-01 6.743528760750e-01 6.731574865221e-01 6.719673712522e-01 6.707680206141e-01 6.695491550288e-01 6.683175796453e-01 6.670889165087e-01 6.658700026058e-01 6.646505778639e-01 6.634160601062e-01 6.621672831856e-01 6.609149881163e-01 6.596712666017e-01 6.584307582754e-01 6.571811951675e-01 6.559193137309e-01 6.546529226067e-01 6.533910605702e-01 6.521349286515e-01 6.508753706924e-01 6.496052727316e-01 6.483286033711e-01 6.470565995566e-01 6.457907595817e-01 6.445232037248e-01 6.432495750285e-01 6.419687660383e-01 6.406898035778e-01 6.394180017230e-01 6.381482026091e-01 6.368730057992e-01 6.355918288844e-01 6.343109702739e-01 6.330345715651e-01 6.317627355637e-01 6.304892740115e-01 6.292113967271e-01 6.279323253919e-01 6.266568769956e-01 6.253830233489e-01 6.241109387329e-01 6.228376255501e-01 6.215651459483e-01 6.202954204043e-01 6.190281023998e-01 6.177596878074e-01 6.164927017085e-01 6.152289418751e-01 6.139697654081e-01 6.127149522906e-01 6.114604501615e-01 6.102046819290e-01 6.089536412657e-01 6.077111930314e-01 6.064741214302e-01 6.052398567326e-01 6.040072550842e-01 6.027785264910e-01 6.015581302307e-01 6.003448537494e-01 5.991355593525e-01 5.979318060069e-01 5.967347048983e-01 5.955434931075e-01 5.943590670146e-01 5.931805466375e-01 5.920085903971e-01 5.908466443921e-01 5.896924967341e-01 5.885432635877e-01 5.874011401728e-01 5.862669906664e-01 5.851415808623e-01 5.840271726333e-01 5.829198795112e-01 5.818198772084e-01 5.807306353337e-01 5.796513260325e-01 5.785813369110e-01 5.775205766389e-01 5.764685523797e-01 5.754279563412e-01 5.744014057837e-01 5.733852018750e-01 5.723788256037e-01 5.713832902679e-01 5.703989340372e-01 5.694272754932e-01 5.684694767467e-01 5.675245022277e-01 5.665925766594e-01 5.656739340641e-01 5.647666701291e-01 5.638727368362e-01 5.629934149049e-01 5.621288024291e-01 5.612800053153e-01 5.604465522139e-01 5.596260248963e-01 5.588197429702e-01 5.580291438442e-01 5.572537089398e-01 5.564953525078e-01 5.557541199567e-01 5.550284934128e-01 5.543177056181e-01 5.536236993648e-01 5.529454732359e-01 5.522858618069e-01 5.516435646310e-01 5.510184260207e-01 5.504104989925e-01 5.498192652128e-01 5.492461604904e-01 5.486917175106e-01 5.481554271352e-01 5.476376182678e-01 5.471385039589e-01 5.466573228885e-01 5.461950609399e-01 5.457517710047e-01 5.453284719504e-01 5.449241328563e-01 5.445396348306e-01 5.441736308722e-01 5.438266971457e-01 5.435008734274e-01 5.431941536161e-01 5.429085941210e-01 5.426425841370e-01 5.423954612401e-01 5.421688857032e-01 5.419627058017e-01 5.417765533022e-01 5.416120553112e-01 5.414677349232e-01 5.413421668193e-01 5.412366832062e-01 5.411522822061e-01 5.410893428907e-01 5.410472781141e-01 5.410249010969e-01 5.410217186610e-01 5.410391273536e-01 5.410766126260e-01 5.411357440254e-01 5.412165178544e-01 5.413151491900e-01 5.414334075668e-01 5.415719215935e-01 5.417306790345e-01 5.419103072117e-01 5.421095258543e-01 5.423269132588e-01 5.425647374964e-01 5.428207959354e-01 5.430969408759e-01 5.433934855717e-01 5.437075636467e-01 5.440397975510e-01 5.443916296140e-01 5.447613248866e-01 5.451497852774e-01 5.455562409020e-01 5.459791622139e-01 5.464208988099e-01 5.468810717238e-01 5.473573502138e-01 5.478513636559e-01 5.483606403540e-01 5.488863594233e-01 5.494298929836e-01 5.499889809570e-01 5.505642761028e-01 5.511549798240e-01 5.517588052359e-01 5.523798637734e-01 5.530148625119e-01 5.536645579065e-01 5.543285447152e-01 5.550056359811e-01 5.556956911278e-01 5.563999971087e-01 5.571163687893e-01 5.578465495141e-01 5.585875190239e-01 5.593398288572e-01 5.601045062613e-01 5.608796715107e-01 5.616648916572e-01 5.624620378761e-01 5.632685871138e-01 5.640846394563e-01 5.649096277663e-01 5.657429723233e-01 5.665851921899e-01 5.674355417763e-01 5.682933575227e-01 5.691585856838e-01 5.700298640141e-01 5.709081071752e-01 5.717925484323e-01 5.726821924958e-01 5.735776730932e-01 5.744773903275e-01 5.753808235131e-01 5.762897304266e-01 5.772011140653e-01 5.781157476555e-01 5.790335393212e-01 5.799528105596e-01 5.808739541783e-01 5.817974090500e-01 5.827212614664e-01 5.836458490182e-01 5.845702659536e-01 5.854943807266e-01 5.864179790054e-01 5.873402244621e-01 5.882609770063e-01 5.891792507646e-01 5.900951089920e-01 5.910085947302e-01 5.919178193505e-01 5.928239088607e-01 5.937256258026e-01 5.946224490737e-01 5.955139411707e-01 5.964003100020e-01 5.972804574032e-01 5.981541878355e-01 5.990210586598e-01 5.998802498221e-01 6.007325001084e-01 6.015761374341e-01 6.024106530166e-01 6.032369672482e-01 6.040538173350e-01 6.048605102682e-01 6.056571163183e-01 6.064422538214e-01 6.072169913212e-01 6.079803930658e-01 6.087314333525e-01 6.094703894430e-01 6.101953186937e-01 6.109086343091e-01 6.116081941500e-01 6.122929131693e-01 6.129644289402e-01 6.136202442079e-01 6.142610978245e-01 6.148865265261e-01 6.154962518401e-01 6.160899719355e-01 6.166660348965e-01 6.172249509502e-01 6.177677889297e-01 6.182917980322e-01 6.187978088590e-01 6.192851084904e-01 6.197536084489e-01 6.202030393781e-01 6.206325573239e-01 6.210425280140e-01 6.214323061763e-01 6.218001480122e-01 6.221480457497e-01 6.224753831695e-01 6.227795589872e-01 6.230623438899e-01 6.233230364523e-01 6.235606954691e-01 6.237761614936e-01 6.239677483805e-01 6.241361149592e-01 6.242810762612e-01 6.244006718386e-01 6.244980371867e-01 6.245688940296e-01 6.246155110381e-01 6.246372999917e-01 6.246325387025e-01 6.246038223857e-01 6.245480906380e-01 6.244658397391e-01 6.243586651319e-01 6.242232540732e-01 6.240620494903e-01 6.238739240158e-01 6.236573562053e-01 6.234143793547e-01 6.231429281288e-01 6.228445122502e-01 6.225177072267e-01 6.221621326638e-01 6.217796809087e-01 6.213666371946e-01 6.209259922961e-01 6.204567773714e-01 6.199572603551e-01 6.194304612685e-01 6.188725811748e-01 6.182861628944e-01 6.176705641623e-01 6.170234030033e-01 6.163492972813e-01 6.156439886457e-01 6.149084030838e-01 6.141440664338e-01 6.133476247927e-01 6.125234455037e-01 6.116678612575e-01 6.107815668592e-01 6.098673342842e-01 6.089198403007e-01 6.079445019365e-01 6.069381727655e-01 6.059006022653e-01 6.048352394575e-01 6.037366184000e-01 6.026099544450e-01 6.014529039567e-01 6.002639039787e-01 5.990477739178e-01 5.977988680420e-01 5.965221601904e-01 5.952155390168e-01 5.938771198564e-01 5.925117126238e-01 5.911135975827e-01 5.896891693259e-01 5.882353505051e-01 5.867502046843e-01 5.852388380183e-01 5.836958245464e-01 5.821262642631e-01 5.805283063015e-01 5.789003544813e-01 5.772477488104e-01 5.755631181077e-01 5.738541133133e-01 5.721171537238e-01 5.703516041390e-01 5.685623833397e-01 5.667434455567e-01 5.648999247558e-01 5.630309043270e-01 5.611348768147e-01 5.592160120814e-01 5.572695537669e-01 5.553000945248e-01 5.533064642620e-01 5.512873640760e-01 5.492482105857e-01 5.471822349137e-01 5.450962614654e-01 5.429874533585e-01 5.408554163354e-01 5.387053997490e-01 5.365311166181e-01 5.343392518946e-01 5.321258748155e-01 5.298925637592e-01 5.276434887448e-01 5.253717234710e-01 5.230862899832e-01 5.207813731862e-01 5.184590642738e-01 5.161244841131e-01 5.137699083966e-01 5.114044629140e-01 5.090224130319e-01 5.066261056510e-01 5.042202748989e-01 5.017976146287e-01 4.993679006664e-01 4.969245074471e-01 4.944704805527e-01 4.920097746912e-01 4.895367905176e-01 4.870603589970e-01 4.845725695235e-01 4.820796666987e-01 4.795827397571e-01 4.770773712107e-01 4.745722209280e-01 4.720603190610e-01 4.695478252202e-01 4.670340868317e-01 4.645168507591e-01 4.620044349948e-01 4.594882474606e-01 4.569771726843e-01 4.544684504566e-01 4.519614540939e-01 4.494631057453e-01 4.469655375626e-01 4.444783131984e-01 4.419964093132e-01 4.395223314268e-01 4.370614394037e-01 4.346051504698e-01 4.321653883944e-01 4.297344427035e-01 4.273173446873e-01 4.249163587638e-01 4.225258851345e-01 4.201572425186e-01 4.178012651679e-01 4.154647587125e-01 4.131491466332e-01 4.108487637351e-01 4.085746235614e-01 4.063176461476e-01 4.040858121696e-01 4.018777063392e-01 3.996918568938e-01 3.975360785209e-01 3.954011657129e-01 3.932979130121e-01 3.912207644088e-01 3.891710290699e-01 3.871557840313e-01 3.851648941012e-01 3.832110533799e-01 3.812850252631e-01 3.793927143840e-01 3.775370995528e-01 3.757095950752e-01 3.739235132248e-01 3.721675004539e-01 3.704488370168e-01 3.687690315646e-01 3.671210186060e-01 3.655168001049e-01 3.639437402616e-01 3.624133575048e-01 3.609203776298e-01 3.594635355535e-01 3.580511263685e-01 3.566702183862e-01 3.553347871160e-01 3.540355308230e-01 3.527749904066e-01 3.515581389480e-01 3.503731744381e-01 3.492348213461e-01 3.481295243492e-01 3.470640957205e-01 3.460396393230e-01 3.450475056842e-01 3.441000297724e-01 3.431828442340e-01 3.423061591122e-01 3.414649282987e-01 3.406550729272e-01 3.398867389703e-01 3.391437664670e-01 3.384409042440e-01 3.377669336294e-01 3.371231946619e-01 3.365142422953e-01 3.359272656351e-01 3.353765510495e-01 3.348475682658e-01 3.343457897170e-01 3.338722252639e-01 3.334158606679e-01 3.329889692513e-01 3.325779538147e-01 3.321895684480e-01 3.318202676417e-01 3.314643351942e-01 3.311302798348e-01 3.308047487751e-01 3.304956454134e-01 3.301970714203e-01 3.299067982141e-01 3.296295424940e-01 3.293536173611e-01 3.290878832634e-01 3.288234095331e-01 3.285611534152e-01 3.283036207150e-01 3.280392541153e-01 3.277782626172e-01 3.275096824089e-01 3.272365916964e-01 3.269601734151e-01 3.266689585483e-01 3.263743839164e-01 3.260633020177e-01 3.257407467054e-01 3.254060682506e-01 3.250502071482e-01 3.246835339266e-01 3.242918086451e-01 3.238836013993e-01 3.234541346498e-01 3.229970138226e-01 3.225219174402e-01 3.220146936095e-01 3.214850364766e-01 3.209247207298e-01 3.203339759292e-01 3.197161272159e-01 3.190608987803e-01 3.183779320221e-01 3.176569588719e-01 3.169013300383e-01 3.161115337139e-01 3.152800426508e-01 3.144150225000e-01 3.135065752764e-01 3.125601667014e-01 3.115739390609e-01 3.105418450442e-01 3.094714697127e-01 3.083555004530e-01 3.071961133513e-01 3.059934777063e-01 3.047433440625e-01 3.034512693210e-01 3.021101993765e-01 3.007251545336e-01 2.992923106378e-01 2.978121078660e-01 2.962875596310e-01 2.947122544560e-01 2.930931719119e-01 2.914256537170e-01 2.897096877399e-01 2.879503961406e-01 2.861407531770e-01 2.842874269329e-01 2.823870110887e-01 2.804411949180e-01 2.784518401016e-01 2.764160568266e-01 2.743390743626e-01 2.722174577022e-01 2.700552188147e-01 2.678528572139e-01 2.656097295343e-01 2.633298850551e-01 2.610125528814e-01 2.586598695724e-01 2.562738399969e-01 2.538556907462e-01 2.514072465885e-01 2.489311510573e-01 2.464288392260e-01 2.439040228850e-01 2.413571398237e-01 2.387925938831e-01 2.362127757196e-01 2.336196719720e-01 2.310183810163e-01 2.284101078073e-01 2.258006022965e-01 2.231916084954e-01 2.205880758792e-01 2.179952953697e-01 2.154149607115e-01 2.128539085581e-01 2.103167955266e-01 2.078079609803e-01 2.053337201280e-01 2.028981814356e-01 2.005083531102e-01 1.981700410548e-01 1.958882082128e-01 1.936711097551e-01 1.915226846620e-01 1.894522802514e-01 1.874654460693e-01 1.855689496656e-01 1.837712876016e-01 1.820759832746e-01 1.804938945618e-01 1.790288982575e-01 1.776890995727e-01 1.764810014415e-01 1.754088662124e-01 1.744823225860e-01 1.737028750605e-01 1.730777904504e-01 1.726108527671e-01 1.723062721798e-01 1.721677286158e-01 1.721965661900e-01 1.723958925003e-01 1.727663413846e-01 1.733077075285e-01 1.740212863464e-01 1.749033035042e-01 1.759550175426e-01 1.771715398176e-01 1.785518194029e-01 1.800916699950e-01 1.817842793726e-01 1.836297416068e-01 1.856181400653e-01 1.877473703070e-01 1.900099987518e-01 1.923997333192e-01 1.949122230312e-01 1.975382981777e-01 2.002758212594e-01 2.031136984099e-01 2.060473443981e-01 2.090720338566e-01 2.121789065915e-01 2.153640882995e-01 2.186188932137e-01 2.219397821112e-01 2.253193640280e-01 2.287515682010e-01 2.322328247410e-01 2.357554455260e-01 2.393166804968e-01 2.429100422207e-01 2.465305227287e-01 2.501758493961e-01 2.538376738589e-01 2.575157120016e-01 2.612035153573e-01 2.648979679304e-01 2.685952770080e-01 2.722915785715e-01 2.759849968201e-01 2.796700071381e-01 2.833454090836e-01 2.870075884790e-01 2.906545704575e-01 2.942827896415e-01 2.978902018281e-01 3.014750118685e-01 3.050341753531e-01 3.085664835486e-01 3.120700687521e-01 3.155426601027e-01 3.189830684644e-01 3.223894382778e-01 3.257611041782e-01 3.290960385531e-01 3.323933568604e-01 3.356525588557e-01 3.388718142766e-01 3.420518527921e-01 3.451894246150e-01 3.482870373208e-01 3.513418621895e-01 3.543530753264e-01 3.573232452208e-01 3.602486206226e-01 3.631317774859e-01 3.659713735375e-01 3.687664350424e-01 3.715200165306e-01 3.742284159937e-01 3.768955529925e-01 3.795185515707e-01 3.820984163586e-01 3.846378473452e-01 3.871326763173e-01 3.895879591962e-01 3.920007280409e-01 3.943736375026e-01 3.967072853447e-01 3.989987733466e-01 4.012547520840e-01 4.034693673579e-01 4.056478543580e-01 4.077901925254e-01 4.098929544367e-01 4.119630250261e-01 4.139960190293e-01 4.159956258382e-01 4.179619258151e-01 4.198938026099e-01 4.217968489025e-01 4.236658340781e-01 4.255062620292e-01 4.273163793425e-01 4.290965804248e-01 4.308513457534e-01 4.325759581459e-01 4.342770595315e-01 4.359522650011e-01 4.376020595462e-01 4.392310963148e-01 4.408343668980e-01 4.424202139521e-01 4.439830420350e-01 4.455281559136e-01 4.470560562772e-01 4.485650616956e-01 4.500617441152e-01 4.515410809244e-01 4.530097759601e-01 4.544664850962e-01 4.559122128944e-01 4.573515640486e-01 4.587811246763e-01 4.602088513551e-01 4.616313438851e-01 4.630519840470e-01 4.644739231145e-01 4.658950405950e-01 4.673230124027e-01 4.687540999520e-01 4.701945510808e-01 4.716446250795e-01 4.731051053126e-01 4.745824531400e-01 4.760732215660e-01 4.775840950061e-01 4.791161565946e-01 4.806688661979e-01 4.822505224412e-01 4.838542147194e-01 4.854912582757e-01 4.871581515506e-01 4.888579607955e-01 4.905950516855e-01 4.923661339147e-01 4.941794194641e-01 4.960316355907e-01 4.979252821731e-01 4.998654712134e-01 5.018455910397e-01 5.038753717822e-01 5.059473510812e-01 5.080672047817e-01 5.102355102820e-01 5.124468485865e-01 5.147079670640e-01 5.170116368186e-01 5.193611237631e-01 5.217552817739e-01 5.241885968483e-01 5.266653831962e-01 5.291765371177e-01 5.317242855044e-01 5.343043322719e-01 5.369109367553e-01 5.395461684748e-01 5.421988044175e-01 5.448706335747e-01 5.475545915457e-01 5.502440365320e-01 5.529384912657e-01 5.556263896337e-01 5.583076527961e-01 5.609722506174e-01 5.636145938337e-01 5.662309241628e-01 5.688101898850e-01 5.713498469138e-01 5.738395809586e-01 5.762736304166e-01 5.786462861476e-01 5.809462217480e-01 5.831712193816e-01 5.853099370419e-01 5.873563249928e-01 5.893045338748e-01 5.911443933286e-01 5.928722100554e-01 5.944779631536e-01 5.959559525939e-01 5.973002033312e-01 5.985016602249e-01 5.995587654658e-01 6.004595449530e-01 6.012028383880e-01 6.017810681801e-01 6.021882943103e-01 6.024214936918e-01 6.024738212243e-01 6.023437748630e-01 6.020257775136e-01 6.015146530801e-01 6.008108845048e-01 5.999085156709e-01 5.988073828651e-01 5.975048709620e-01 5.959994337531e-01 5.942914204132e-01 5.923774345186e-01 5.902617234099e-01 5.879414262640e-01 5.854181645012e-01 5.826955364373e-01 5.797719520489e-01 5.766547171085e-01 5.733428962792e-01 5.698429105142e-01 5.661589478501e-01 5.622931951018e-01 5.582558997328e-01 5.540487540521e-01 5.496819996499e-01 5.451617112758e-01 5.404944594815e-01 5.356925427890e-01 5.307627131797e-01 5.257168655573e-01 5.205652340899e-01 5.153189448628e-01 5.099932233764e-01 5.045978920106e-01 4.991481336849e-01 4.936603867542e-01 4.881474546525e-01 4.826290247508e-01 4.771190521820e-01 4.716366114347e-01 4.662007962174e-01 4.608285818352e-01 4.555414417421e-01 4.503583766256e-01 4.452995693282e-01 4.403863081518e-01 4.356383783155e-01 4.310758999721e-01 4.267196646518e-01 4.225885555103e-01 4.187008471584e-01 4.150747942143e-01 4.117259279455e-01 4.086692071145e-01 4.059170911302e-01 4.034793420970e-01 4.013656121563e-01 3.995787336811e-01 3.981231688727e-01 3.969976088318e-01 3.961965718221e-01 3.957159267182e-01 3.955429555113e-01 3.956659402565e-01 3.960675957815e-01 3.967285387949e-01 3.976273675232e-01 3.987398397366e-01 4.000393257449e-01 4.014969492057e-01 4.030837135384e-01 4.047690456846e-01 4.065196585138e-01 4.083060781895e-01 4.100932802585e-01 4.118500281028e-01 4.135453194715e-01 4.151465214171e-01 4.166257517193e-01 4.179520041295e-01 4.191009447961e-01 4.200450069267e-01 4.207606755869e-01 4.212283707025e-01 4.214276297887e-01 4.213448909210e-01 4.209629188039e-01 4.202742624135e-01 4.192701130427e-01 4.179464142448e-01 4.163054861293e-01 4.143464498345e-01 4.120801528809e-01 4.095163360218e-01 4.066694296811e-01 4.035627156391e-01 4.002149829063e-01 3.966610954653e-01 3.929315144013e-01 3.890634773973e-01 3.851024313305e-01 3.810935381492e-01 3.770903833846e-01 3.731470083572e-01 3.693220805175e-01 3.656805224076e-01 3.622806922422e-01 3.591920546845e-01 3.564752762184e-01 3.541937971435e-01 3.524078634875e-01 3.511666318190e-01 3.505222717164e-01 3.505099441406e-01 3.511586663515e-01 3.524874812666e-01 3.545004058588e-01 3.571939569331e-01 3.605480454333e-01 3.645354856084e-01 3.691159158225e-01 3.742393242852e-01 3.798531410441e-01 3.858894957747e-01 3.922847575690e-01 3.989660294681e-01 4.058598215762e-01 4.128962140141e-01 4.199981967280e-01 4.270967514718e-01 4.341224708804e-01 4.410082505997e-01 4.476929507208e-01 4.541177096261e-01 4.602283705119e-01 4.659773886083e-01 4.713207745631e-01 4.762212028303e-01 4.806472728392e-01 4.845730517579e-01 4.879800726943e-01 4.908561468652e-01 4.931932784006e-01 4.949958347513e-01 4.962689616777e-01 4.970269694343e-01 4.972940619491e-01 4.970939903035e-01 4.964658372207e-01 4.954461843142e-01 4.940809043873e-01 4.924242735573e-01 4.905257173633e-01 4.884491918703e-01 4.862513720726e-01 4.839954423309e-01 4.817454974926e-01 4.795580054018e-01 4.774973013048e-01 4.756131791267e-01 4.739581365043e-01 4.725765643650e-01 4.715008747042e-01 4.707664421869e-01 4.703887632006e-01 4.703841037802e-01 4.707583893386e-01 4.715054561898e-01 4.726241772589e-01 4.740942317845e-01 4.759051748867e-01 4.780353289198e-01 4.804643631391e-01 4.831771554957e-01 4.861512981494e-01 4.893752907958e-01 4.928356606922e-01 4.965240966278e-01 5.004362901998e-01 5.045662321706e-01 5.089194646986e-01 5.134887814533e-01 5.182776542816e-01 5.232835528699e-01 5.284957362876e-01 5.339059950968e-01 5.394896993339e-01 5.452198033774e-01 5.510581098189e-01 5.569531678852e-01 5.628479188810e-01 5.686698764085e-01 5.743418991335e-01 5.797745595461e-01 5.848740534403e-01 5.895447651643e-01 5.936828002460e-01 5.971933072721e-01 5.999783152459e-01 6.019500089918e-01 6.030325430894e-01 6.031559117482e-01 6.022754327070e-01 6.003554411015e-01 5.973885701266e-01 5.933888624191e-01 5.883923217504e-01 5.824686412209e-01 5.757083060902e-01 5.682359901988e-01 5.601990684027e-01 5.517735157092e-01 5.431600690352e-01 5.345736895875e-01 5.262502994353e-01 5.184220690654e-01 5.113258196381e-01 5.051814291682e-01 5.001809837044e-01 4.964887559345e-01 4.942129447293e-01 4.934200366536e-01 4.941158903168e-01 4.962546455033e-01 4.997465612959e-01 5.044530031852e-01 5.102186074579e-01 5.168629263374e-01 5.242022630130e-01 5.320598889235e-01 5.402657974146e-01 5.486747223102e-01 5.571549059480e-01 5.656028563603e-01 5.739317698939e-01 5.820727955896e-01 5.899787751478e-01 5.976008716625e-01 6.049095567720e-01 6.118674927809e-01 6.184374495405e-01 6.245810769600e-01 6.302423496287e-01 6.353721433148e-01 6.399022038956e-01 6.437677236947e-01 6.469066166969e-01 6.492533692752e-01 6.507678744887e-01 6.514189445817e-01 6.512054096597e-01 6.501593456577e-01 6.483447562701e-01 6.458723949327e-01 6.428884648845e-01 6.395823900646e-01 6.361788985853e-01 6.329250680577e-01 6.300890391956e-01 6.279294826576e-01 6.266921659970e-01 6.265806698898e-01 6.277414411236e-01 6.302545730146e-01 6.341116307798e-01 6.392311804766e-01 6.454472247246e-01 6.525329135261e-01 6.602135938372e-01 6.681797422014e-01 6.761262641653e-01 6.837494702767e-01 6.907837462998e-01 6.970060376510e-01 7.022464399086e-01 7.064066787645e-01 7.094452247082e-01 7.113952058979e-01 7.123477622102e-01 7.124479688504e-01 7.118930764202e-01 7.109005222325e-01 7.097170130500e-01 7.085839013595e-01 7.077311605810e-01 7.073674227475e-01 7.076571766395e-01 7.087291665227e-01 7.106603429544e-01 7.134868590719e-01 7.172049405952e-01 7.217747907131e-01 7.271409316242e-01 7.332225756207e-01 7.399356978838e-01 7.471864409456e-01 7.548721561839e-01 7.628927948329e-01 7.711245560490e-01 7.794381549185e-01 7.876830103262e-01 7.956873412366e-01 8.032627467371e-01 8.101979481626e-01 8.162793544466e-01 8.212851823769e-01 8.250065820038e-01 8.272603004097e-01 8.278901432699e-01 8.268014424564e-01 8.239493555374e-01 8.193657553914e-01 8.131635307119e-01 8.055312484634e-01 7.967510022822e-01 7.871806791372e-01 7.772520259305e-01 7.674624877772e-01 7.583417176887e-01 7.504436478991e-01 7.443007583877e-01 7.403922017481e-01 7.391139720861e-01 7.407279016799e-01 7.453575994480e-01 7.529564734116e-01 7.633181224174e-01 7.760948716760e-01 7.908131269082e-01 8.069263624845e-01 8.238362272401e-01 8.409398320837e-01 8.521485237935e-01 8.606801795804e-01 8.692050327248e-01 8.799061569535e-01 8.928662752678e-01 9.059538177703e-01 9.162556392843e-01 9.219806635095e-01 9.235931391607e-01 9.235173240524e-01 9.245767799262e-01 9.281454667595e-01 9.332855431337e-01 9.374989206525e-01 9.385206545124e-01 9.359128015214e-01 9.314355477771e-01 9.279502227114e-01 9.275367924399e-01 9.300834649351e-01 9.333749890212e-01 9.346340811813e-01 9.323969219049e-01 9.274739459934e-01 9.224267422235e-01 9.198759198738e-01 9.207374738292e-01 9.236264702375e-01 9.259051005929e-01 9.255994430890e-01 9.228076094420e-01 9.197356488531e-01 9.193267538258e-01 9.232832053889e-01 9.309069924303e-01 9.395893104273e-01 9.465821692384e-01 9.507216262225e-01 9.530222107045e-01 9.557994337965e-01 9.608850108433e-01 9.681678319367e-01 9.755110509618e-01 9.800837443478e-01 9.801585278712e-01 9.762104578774e-01 9.706442509359e-01 9.663179934620e-01 9.647937714258e-01 9.654861578825e-01 9.663312096225e-01 9.654843981381e-01 9.628239034632e-01 9.602107741080e-01 9.603513798823e-01 9.649598610199e-01 9.734780489243e-01 9.833367675129e-01 9.915737452269e-01 9.966085320108e-01 9.990368291401e-01 1.001041301963e+00 1.004815541633e+00 1.011006977508e+00 1.018335503708e+00 1.024619377953e+00 1.028429430528e+00 1.030222207107e+00 1.032236317328e+00 1.037118746213e+00 1.046173619384e+00 1.058466291391e+00 1.071418884882e+00 1.082412818117e+00 1.090319591468e+00 1.095965502014e+00 1.101285972535e+00 1.107749667816e+00 1.115120521825e+00 1.121360904144e+00 1.123736791289e+00 1.120363424214e+00 1.111143531029e+00 1.097597952871e+00 1.081757206642e+00 1.064852473573e+00 1.046720445992e+00 1.026479683538e+00 1.004135942530e+00 9.820479172059e-01 9.650877834258e-01 9.583786575242e-01 9.584124003099e-01 9.347861082107e-01 8.617660766784e-01 7.917653021111e-01 7.845497892563e-01 8.503881308936e-01 9.370384807991e-01 9.867989969971e-01 9.722094161579e-01 9.022535351350e-01 8.205262996545e-01 7.883379096980e-01 8.336296487726e-01 9.185901988910e-01 9.845859414974e-01 9.977190000266e-01 9.602334723019e-01 9.076877625178e-01 8.906629467023e-01 9.327606642403e-01 1.005163698669e+00 1.057592222094e+00 1.057828841766e+00 1.007333648933e+00 9.415919036122e-01 9.130991093726e-01 9.482029803055e-01 1.018408681446e+00 1.071833922080e+00 1.075204849913e+00 1.028936125926e+00 9.646190384454e-01 9.271633856710e-01 9.393642763359e-01 9.806274701589e-01 1.011652754718e+00 1.009473544314e+00 9.799597888840e-01 9.505059467117e-01 9.481122584238e-01 9.754120518766e-01 1.010522306896e+00 1.029302801653e+00 1.022609307931e+00 9.980388081206e-01 9.711375781955e-01 9.540577710002e-01 9.500119071763e-01 9.565887404917e-01 9.706788130016e-01 9.876570581364e-01 9.980624536729e-01 9.896140720332e-01 9.563359728477e-01 9.085938092256e-01 8.742996530198e-01 8.809237275202e-01 9.264442190555e-01 9.777653422120e-01 1.000254871602e+00 9.824730752665e-01 9.430009940664e-01 9.187025593412e-01 9.332940384507e-01 9.721774024457e-01 9.991967912156e-01 9.922442938697e-01 9.613262391776e-01 9.418387969735e-01 9.621174955376e-01 1.010263781770e+00 1.045132446905e+00 1.035189958033e+00 9.836984646647e-01 9.316387029858e-01 9.310632479367e-01 9.915461989812e-01 1.067559944159e+00 1.106998880778e+00 1.089285066300e+00 1.033455506691e+00 9.859254310695e-01 9.855747881303e-01 1.026722835194e+00 1.069764215425e+00 1.083264469948e+00 1.065880758595e+00 1.040978016925e+00 1.033460751761e+00 1.045704392063e+00 1.058202122985e+00 1.052997289255e+00 1.032065562923e+00 1.015327929772e+00 1.020450709212e+00 1.042825641998e+00 1.059390205106e+00 1.050882954582e+00 1.017951665859e+00 9.803754420584e-01 9.605290378697e-01 9.627427202497e-01 9.712344262282e-01 9.692792835583e-01 9.563156949516e-01
 7.873775077171e-01 7.868850613166e-01 7.864774868869e-01 7.865703387755e-01 7.870646445680e-01 7.874517183336e-01 7.873275335487e-01 7.868117922712e-01 7.864230010237e-01 7.865342381128e-01 7.869881884121e-01 7.872733206699e-01 7.870708767595e-01 7.865733984639e-01 7.862738178585e-01 7.864526658737e-01 7.868895203488e-01 7.870941513702e-01 7.868205183884e-01 7.863336035222e-01 7.861327864993e-01 7.864212340214e-01 7.868893334117e-01 7.870381846031e-01 7.866971780466e-01 7.861980875864e-01 7.860426027526e-01 7.863887880330e-01 7.868767646440e-01 7.869852808956e-01 7.865690962606e-01 7.860189260822e-01 7.858674099357e-01 7.862356771462e-01 7.867037414408e-01 7.867425815357e-01 7.862510313046e-01 7.856610278849e-01 7.854977134993e-01 7.858434291247e-01 7.862489815403e-01 7.861990946635e-01 7.856417799505e-01 7.850379920529e-01 7.848795970709e-01 7.851889803343e-01 7.855064605561e-01 7.853650414263e-01 7.847619806617e-01 7.841572373948e-01 7.840011219907e-01 7.842755358736e-01 7.845154884878e-01 7.842929058606e-01 7.836494335187e-01 7.830477040555e-01 7.828974806643e-01 7.831414484242e-01 7.833168966232e-01 7.830243918926e-01 7.823319291061e-01 7.817170601910e-01 7.815752691953e-01 7.818136550207e-01 7.819403719587e-01 7.815677013163e-01 7.808111746145e-01 7.801800844640e-01 7.800622253342e-01 7.803113245618e-01 7.803850909458e-01 7.799091382768e-01 7.790759596686e-01 7.784506343419e-01 7.783824541854e-01 7.786321121505e-01 7.786169873146e-01 7.780177477142e-01 7.771217138272e-01 7.765280752245e-01 7.765119953085e-01 7.767300006573e-01 7.765873301745e-01 7.758653516003e-01 7.749449147792e-01 7.744058430173e-01 7.744158113735e-01 7.745559643984e-01 7.742683597963e-01 7.734483171605e-01 7.725406668631e-01 7.720618828334e-01 7.720606367231e-01 7.720827229476e-01 7.716559206962e-01 7.707793695524e-01 7.699052533841e-01 7.694616226581e-01 7.694080006522e-01 7.693000103540e-01 7.687626600922e-01 7.678645157858e-01 7.670258483198e-01 7.665809774381e-01 7.664449681239e-01 7.662184127622e-01 7.656059513627e-01 7.647063325746e-01 7.638913868262e-01 7.634202196236e-01 7.631908018983e-01 7.628616269829e-01 7.622012739130e-01 7.613104711735e-01 7.605052890855e-01 7.599901063239e-01 7.596657410351e-01 7.592485151613e-01 7.585568690645e-01 7.576794886830e-01 7.568730664170e-01 7.563011561844e-01 7.558834504819e-01 7.553902932861e-01 7.546758226734e-01 7.538118041120e-01 7.529961242067e-01 7.523596776266e-01 7.518455113511e-01 7.512801659747e-01 7.505479322689e-01 7.496927254386e-01 7.488586966798e-01 7.481446072203e-01 7.475256213692e-01 7.468877548384e-01 7.461387462861e-01 7.452855697536e-01 7.444167406051e-01 7.436164561573e-01 7.428936867540e-01 7.421854992149e-01 7.414132167659e-01 7.405510977570e-01 7.396451433900e-01 7.387701427952e-01 7.379604494684e-01 7.371823194858e-01 7.363745607785e-01 7.354971291116e-01 7.345684994184e-01 7.336432561260e-01 7.327591765386e-01 7.319094784311e-01 7.310555705824e-01 7.301611575511e-01 7.292191733530e-01 7.282549204379e-01 7.273047816038e-01 7.263852702926e-01 7.254807500306e-01 7.245587970016e-01 7.235953363693e-01 7.225968966856e-01 7.215955033485e-01 7.206161817556e-01 7.196566327591e-01 7.186922245878e-01 7.176987148189e-01 7.166750029441e-01 7.156382924918e-01 7.146095643712e-01 7.135954024123e-01 7.125833538366e-01 7.115576574286e-01 7.105089455421e-01 7.094411151465e-01 7.083710405383e-01 7.073094035496e-01 7.062538782160e-01 7.051896785349e-01 7.041050092487e-01 7.030024277948e-01 7.018967385084e-01 7.007981150882e-01 6.997005474446e-01 6.985913579516e-01 6.974628341665e-01 6.963233463398e-01 6.951860451562e-01 6.940541103558e-01 6.929177426159e-01 6.917632346980e-01 6.905921161771e-01 6.894168960191e-01 6.882485578873e-01 6.870841871593e-01 6.859092176521e-01 6.847137385211e-01 6.835051014143e-01 6.822996301463e-01 6.811025336470e-01 6.799028163763e-01 6.786874656303e-01 6.774567975018e-01 6.762227744516e-01 6.749948812697e-01 6.737701875191e-01 6.725351000233e-01 6.712865840276e-01 6.700322451381e-01 6.687821818600e-01 6.675362824105e-01 6.662857361768e-01 6.650229353815e-01 6.637541157800e-01 6.624883781212e-01 6.612264869034e-01 6.599624319929e-01 6.586905715235e-01 6.574106939484e-01 6.561316731912e-01 6.548585350008e-01 6.535858662314e-01 6.523058439246e-01 6.510192376965e-01 6.497311037669e-01 6.484473975311e-01 6.471658615902e-01 6.458818372296e-01 6.445903197488e-01 6.432979993019e-01 6.420064243082e-01 6.407163193208e-01 6.394263690097e-01 6.381334539708e-01 6.368391630746e-01 6.355467454938e-01 6.342550529385e-01 6.329612679611e-01 6.316659543883e-01 6.303734076522e-01 6.290844510604e-01 6.277976883239e-01 6.265094775305e-01 6.252172377331e-01 6.239302452600e-01 6.226496986773e-01 6.213721345721e-01 6.200960330854e-01 6.188202309101e-01 6.175462478718e-01 6.162795011849e-01 6.150174627986e-01 6.137581117769e-01 6.125026361719e-01 6.112516883879e-01 6.100048880319e-01 6.087634167251e-01 6.075261503839e-01 6.062932796298e-01 6.050687664263e-01 6.038501873802e-01 6.026347101033e-01 6.014251177770e-01 6.002211803989e-01 5.990247723249e-01 5.978369923256e-01 5.966542150102e-01 5.954774338862e-01 5.943093225913e-01 5.931500495929e-01 5.919975146373e-01 5.908528494029e-01 5.897151611148e-01 5.885870218185e-01 5.874704823123e-01 5.863635485077e-01 5.852639605733e-01 5.841736628147e-01 5.830927612696e-01 5.820224425132e-01 5.809642420222e-01 5.799174994943e-01 5.788812839439e-01 5.778570221048e-01 5.768430484585e-01 5.758398915351e-01 5.748498473275e-01 5.738725928198e-01 5.729089991393e-01 5.719595049925e-01 5.710215390576e-01 5.700964662036e-01 5.691850842760e-01 5.682869513065e-01 5.674048496250e-01 5.665371431996e-01 5.656847892055e-01 5.648455421584e-01 5.640216918173e-01 5.632118047790e-01 5.624187597320e-01 5.616423115172e-01 5.608809397838e-01 5.601359735022e-01 5.594067476555e-01 5.586931104768e-01 5.579974784371e-01 5.573194925592e-01 5.566581169183e-01 5.560140781083e-01 5.553880306937e-01 5.547780563968e-01 5.541875862564e-01 5.536152971491e-01 5.530612578346e-01 5.525261627303e-01 5.520092300084e-01 5.515100086567e-01 5.510308076545e-01 5.505703903378e-01 5.501307454932e-01 5.497095587880e-01 5.493071845131e-01 5.489242994224e-01 5.485615102782e-01 5.482183612865e-01 5.478971906244e-01 5.475949482884e-01 5.473111830556e-01 5.470483747599e-01 5.468059126678e-01 5.465840827061e-01 5.463840989592e-01 5.462036595799e-01 5.460419804257e-01 5.459011687189e-01 5.457811988040e-01 5.456829082708e-01 5.456058683828e-01 5.455478019502e-01 5.455096253777e-01 5.454923786465e-01 5.454952794453e-01 5.455202071572e-01 5.455657615365e-01 5.456296337833e-01 5.457147197340e-01 5.458187992411e-01 5.459441062302e-01 5.460905073034e-01 5.462549823022e-01 5.464401428110e-01 5.466450034392e-01 5.468688429497e-01 5.471133636760e-01 5.473760701966e-01 5.476573455912e-01 5.479590641725e-01 5.482793909099e-01 5.486185383078e-01 5.489763680357e-01 5.493516646497e-01 5.497446182315e-01 5.501572286394e-01 5.505875824934e-01 5.510351580659e-01 5.514996629949e-01 5.519801030415e-01 5.524788995035e-01 5.529945934613e-01 5.535265064564e-01 5.540753709420e-01 5.546379538242e-01 5.552169058633e-01 5.558122153551e-01 5.564214481707e-01 5.570458083360e-01 5.576847836482e-01 5.583370935158e-01 5.590039311958e-01 5.596833480726e-01 5.603764903754e-01 5.610831207985e-01 5.618008280553e-01 5.625313251968e-01 5.632731157863e-01 5.640261756444e-01 5.647908393524e-01 5.655659708076e-01 5.663508322135e-01 5.671462804521e-01 5.679499883957e-01 5.687634875705e-01 5.695863052605e-01 5.704168084238e-01 5.712556017589e-01 5.721019908984e-01 5.729541037095e-01 5.738150257056e-01 5.746808280325e-01 5.755533847226e-01 5.764316285427e-01 5.773132018046e-01 5.782006158048e-01 5.790928691380e-01 5.799876912146e-01 5.808871576804e-01 5.817888758687e-01 5.826928957460e-01 5.835996817149e-01 5.845071788124e-01 5.854165722088e-01 5.863267214971e-01 5.872368636554e-01 5.881469900181e-01 5.890566372353e-01 5.899644876480e-01 5.908722877039e-01 5.917771949302e-01 5.926798522371e-01 5.935804946935e-01 5.944769197535e-01 5.953706638932e-01 5.962599264493e-01 5.971441490023e-01 5.980241606548e-01 5.988971007360e-01 5.997655125407e-01 6.006279558486e-01 6.014828458840e-01 6.023311134697e-01 6.031707962448e-01 6.040027042077e-01 6.048270788163e-01 6.056415319190e-01 6.064470798383e-01 6.072424685562e-01 6.080270086779e-01 6.088018701347e-01 6.095650256075e-01 6.103180523423e-01 6.110581716437e-01 6.117852598439e-01 6.125000569051e-01 6.132027541141e-01 6.138902294214e-01 6.145650357955e-01 6.152250009107e-01 6.158694195110e-01 6.164993237979e-01 6.171135782424e-01 6.177120915588e-01 6.182938591522e-01 6.188587744339e-01 6.194065292768e-01 6.199370106915e-01 6.204493914273e-01 6.209434473202e-01 6.214185567247e-01 6.218754341486e-01 6.223117445331e-01 6.227290328453e-01 6.231262511644e-01 6.235031201997e-01 6.238584405234e-01 6.241936436804e-01 6.245062419045e-01 6.247977140825e-01 6.250670255451e-01 6.253129323685e-01 6.255375827737e-01 6.257380666813e-01 6.259150602566e-01 6.260690655555e-01 6.261984573330e-01 6.263043016544e-01 6.263847523982e-01 6.264405924739e-01 6.264713944252e-01 6.264759492924e-01 6.264569180104e-01 6.264103853722e-01 6.263373837948e-01 6.262398295317e-01 6.261127992569e-01 6.259614344171e-01 6.257817962937e-01 6.255744756678e-01 6.253405049680e-01 6.250777295352e-01 6.247883049852e-01 6.244701368964e-01 6.241220923687e-01 6.237484042017e-01 6.233438044612e-01 6.229107069876e-01 6.224499908874e-01 6.219572166790e-01 6.214374242809e-01 6.208872026119e-01 6.203074021574e-01 6.196991043437e-01 6.190586657174e-01 6.183908261072e-01 6.176913055562e-01 6.169614565828e-01 6.162035069401e-01 6.154119579259e-01 6.145931027647e-01 6.137420157664e-01 6.128604685468e-01 6.119498042995e-01 6.110069047906e-01 6.100355713148e-01 6.090324832414e-01 6.079971174309e-01 6.069341028917e-01 6.058376843824e-01 6.047132106427e-01 6.035576339041e-01 6.023698222899e-01 6.011540095464e-01 5.999055391990e-01 5.986288252995e-01 5.973212488570e-01 5.959817731739e-01 5.946159395871e-01 5.932161112147e-01 5.917889081974e-01 5.903320019989e-01 5.888438358582e-01 5.873291734897e-01 5.857817102434e-01 5.842080212629e-01 5.826045246548e-01 5.809710244605e-01 5.793128015794e-01 5.776216576008e-01 5.759058136158e-01 5.741610123201e-01 5.723878484557e-01 5.705903244686e-01 5.687620157094e-01 5.669095161880e-01 5.650295420190e-01 5.631232164449e-01 5.611936618984e-01 5.592349968518e-01 5.572542664349e-01 5.552469723931e-01 5.532147946898e-01 5.511618805879e-01 5.490813543660e-01 5.469807313897e-01 5.448559503346e-01 5.427082542110e-01 5.405413973972e-01 5.383498212726e-01 5.361401588514e-01 5.339075540955e-01 5.316558015957e-01 5.293875357109e-01 5.270954208811e-01 5.247892925528e-01 5.224625274252e-01 5.201190838171e-01 5.177610101292e-01 5.153835022753e-01 5.129945573181e-01 5.105873294486e-01 5.081677495700e-01 5.057351471597e-01 5.032869891850e-01 5.008311807634e-01 4.983589216525e-01 4.958790780507e-01 4.933892834189e-01 4.908877350343e-01 4.883820456512e-01 4.858637114883e-01 4.833415544602e-01 4.808121080951e-01 4.782758914799e-01 4.757392935411e-01 4.731938228029e-01 4.706495412455e-01 4.681012241326e-01 4.655509363051e-01 4.630039674424e-01 4.604525477364e-01 4.579067604343e-01 4.553609839677e-01 4.528186329404e-01 4.502832879322e-01 4.477482545719e-01 4.452242599068e-01 4.427038061770e-01 4.401920569822e-01 4.376918255840e-01 4.351970636072e-01 4.327181162764e-01 4.302464458524e-01 4.277902611164e-01 4.253486533373e-01 4.229179198222e-01 4.205082851526e-01 4.181110791585e-01 4.157341420051e-01 4.133757537307e-01 4.110345246926e-01 4.087192620565e-01 4.064194065402e-01 4.041470484958e-01 4.018957051215e-01 3.996687486439e-01 3.974707726498e-01 3.952930826666e-01 3.931489080323e-01 3.910286563485e-01 3.889384745821e-01 3.868807749329e-01 3.848477475995e-01 3.828530077137e-01 3.808850985495e-01 3.789528377973e-01 3.770550639155e-01 3.751874707534e-01 3.733613991444e-01 3.715641086544e-01 3.698077714204e-01 3.680870233644e-01 3.664012817789e-01 3.647581511637e-01 3.631465826628e-01 3.615802194892e-01 3.600494236813e-01 3.585567157520e-01 3.571075060786e-01 3.556913622785e-01 3.543223496516e-01 3.529873901002e-01 3.516948456358e-01 3.504439730993e-01 3.492270560536e-01 3.480576079455e-01 3.469203596845e-01 3.458270761061e-01 3.447718854348e-01 3.437512899980e-01 3.427764196886e-01 3.418305879782e-01 3.409291916436e-01 3.400604862940e-01 3.392272554140e-01 3.384341691148e-01 3.376679332784e-01 3.369428671068e-01 3.362456850079e-01 3.355820111274e-01 3.349513851026e-01 3.343450813540e-01 3.337759940531e-01 3.332274116818e-01 3.327092309325e-01 3.322168188072e-01 3.317452464067e-01 3.313028443250e-01 3.308754597590e-01 3.304735720601e-01 3.300892821464e-01 3.297204032060e-01 3.293726178418e-01 3.290335668724e-01 3.287138118306e-01 3.284018934318e-01 3.281010738879e-01 3.278124465146e-01 3.275252274926e-01 3.272498586192e-01 3.269747926504e-01 3.267029141420e-01 3.264347837004e-01 3.261608160994e-01 3.258910342982e-01 3.256124998820e-01 3.253313307218e-01 3.250441737286e-01 3.247445257179e-01 3.244410315086e-01 3.241197302713e-01 3.237905082565e-01 3.234443683968e-01 3.230801941069e-01 3.227042867140e-01 3.223022231927e-01 3.218858190374e-01 3.214441511843e-01 3.209791669332e-01 3.204928830560e-01 3.199753322868e-01 3.194363007960e-01 3.188639907341e-01 3.182637716586e-01 3.176341760328e-01 3.169682579803e-01 3.162735641497e-01 3.155405879842e-01 3.147741052815e-01 3.139707984651e-01 3.131283827421e-01 3.122509539238e-01 3.113296817275e-01 3.103716914406e-01 3.093719043720e-01 3.083278244700e-01 3.072451182534e-01 3.061155710389e-01 3.049448389345e-01 3.037286640741e-01 3.024667168501e-01 3.011625653058e-01 2.998088355577e-01 2.984122268624e-01 2.969684351641e-01 2.954770154926e-01 2.939419854251e-01 2.923570239601e-01 2.907291276513e-01 2.890519083136e-01 2.873293941131e-01 2.855622576898e-01 2.837473796199e-01 2.818892007209e-01 2.799841121438e-01 2.780368059438e-01 2.760460257946e-01 2.740111640372e-01 2.719368021710e-01 2.698199822435e-01 2.676645450730e-01 2.654703999999e-01 2.632381362132e-01 2.609721522711e-01 2.586707416289e-01 2.563373485351e-01 2.539737774849e-01 2.515812099766e-01 2.491632743292e-01 2.467200065961e-01 2.442559930721e-01 2.417729072042e-01 2.392725199804e-01 2.367602380635e-01 2.342366948963e-01 2.317063227325e-01 2.291732077369e-01 2.266397406235e-01 2.241113482200e-01 2.215904915619e-01 2.190826488331e-01 2.165927398361e-01 2.141235530067e-01 2.116822682187e-01 2.092725922301e-01 2.069008859993e-01 2.045726009043e-01 2.022924643454e-01 2.000690215283e-01 1.979056974754e-01 1.958099941991e-01 1.937890132290e-01 1.918474137686e-01 1.899957842778e-01 1.882366978960e-01 1.865791764654e-01 1.850301829557e-01 1.835940071037e-01 1.822809070090e-01 1.810939888934e-01 1.800408918674e-01 1.791274551458e-01 1.783586774126e-01 1.777402501118e-01 1.772750424022e-01 1.769691806387e-01 1.768244104106e-01 1.768443535669e-01 1.770317553723e-01 1.773851128430e-01 1.779094843333e-01 1.786013519876e-01 1.794612783062e-01 1.804880640554e-01 1.816782643611e-01 1.830323795511e-01 1.845423179871e-01 1.862092286136e-01 1.880261114258e-01 1.899874052647e-01 1.920914597216e-01 1.943281828993e-01 1.966962977486e-01 1.991869456039e-01 2.017956946034e-01 2.045155983059e-01 2.073402166319e-01 2.102649287156e-01 2.132813103371e-01 2.163849163797e-01 2.195687683761e-01 2.228265372971e-01 2.261540273655e-01 2.295428820511e-01 2.329896604785e-01 2.364883025857e-01 2.400321531703e-01 2.436188415434e-01 2.472403399279e-01 2.508943459329e-01 2.545749090670e-01 2.582769502423e-01 2.619988551591e-01 2.657322337200e-01 2.694777568826e-01 2.732290537577e-01 2.769831181553e-01 2.807362421276e-01 2.844854319361e-01 2.882281822132e-01 2.919602748402e-01 2.956807797257e-01 2.993847721838e-01 3.030721234673e-01 3.067385403831e-01 3.103821171729e-01 3.140022733356e-01 3.175948157930e-01 3.211600614045e-01 3.246954285478e-01 3.281986163565e-01 3.316702876593e-01 3.351063124406e-01 3.385078065739e-01 3.418721707930e-01 3.451988987483e-01 3.484878723670e-01 3.517358688237e-01 3.549456137800e-01 3.581131251783e-01 3.612408666893e-01 3.643267873865e-01 3.673690990141e-01 3.703711798431e-01 3.733290132804e-01 3.762452792184e-01 3.791180106649e-01 3.819476706471e-01 3.847358767949e-01 3.874783834519e-01 3.901814898614e-01 3.928397245795e-01 3.954561691704e-01 3.980323361276e-01 4.005633804477e-01 4.030563602240e-01 4.055057172667e-01 4.079153328744e-01 4.102854295234e-01 4.126137869068e-01 4.149048441004e-01 4.171547694158e-01 4.193677125564e-01 4.215423897851e-01 4.236783131964e-01 4.257794376414e-01 4.278417608066e-01 4.298705091744e-01 4.318630906569e-01 4.338204414467e-01 4.357463690368e-01 4.376350067345e-01 4.394948045822e-01 4.413200810386e-01 4.431143877246e-01 4.448798830831e-01 4.466123925169e-01 4.483190430981e-01 4.499959888662e-01 4.516458322162e-01 4.532708567150e-01 4.548676989154e-01 4.564432001524e-01 4.579929073052e-01 4.595219134884e-01 4.610294682265e-01 4.625159125493e-01 4.639864809640e-01 4.654372188065e-01 4.668745034653e-01 4.682962530086e-01 4.697052577925e-01 4.711048147879e-01 4.724923259424e-01 4.738759453618e-01 4.752512251845e-01 4.766233058688e-01 4.779953865564e-01 4.793653863654e-01 4.807407898329e-01 4.821190572305e-01 4.835053421358e-01 4.849014163041e-01 4.863078905092e-01 4.877318497507e-01 4.891689570898e-01 4.906284424337e-01 4.921078446042e-01 4.936116974048e-01 4.951439951096e-01 4.967021644844e-01 4.982949247712e-01 4.999192103481e-01 5.015802669920e-01 5.032805841583e-01 5.050177610279e-01 5.068000837870e-01 5.086238806985e-01 5.104924754731e-01 5.124095621432e-01 5.143704220003e-01 5.163825458198e-01 5.184403867529e-01 5.205481542471e-01 5.227059522231e-01 5.249092807527e-01 5.271638570361e-01 5.294616663732e-01 5.318074090135e-01 5.341967592248e-01 5.366246972100e-01 5.390961657070e-01 5.415995833101e-01 5.441391810354e-01 5.467072280907e-01 5.492992974409e-01 5.519159452880e-01 5.545467090680e-01 5.571913466107e-01 5.598417242452e-01 5.624919626425e-01 5.651398887686e-01 5.677732230975e-01 5.703917992832e-01 5.729854502619e-01 5.755475776549e-01 5.780731466673e-01 5.805509952532e-01 5.829795069204e-01 5.853457909803e-01 5.876457456257e-01 5.898712179999e-01 5.920124052269e-01 5.940657247420e-01 5.960189317678e-01 5.978681493398e-01 5.996057508508e-01 6.012214700663e-01 6.027120585370e-01 6.040667261708e-01 6.052820207550e-01 6.063497885462e-01 6.072616880622e-01 6.080170393738e-01 6.086039616659e-01 6.090207232782e-01 6.092606395354e-01 6.093183756842e-01 6.091910736355e-01 6.088723159154e-01 6.083613568277e-01 6.076517840347e-01 6.067418433391e-01 6.056298403006e-01 6.043118548363e-01 6.027882707505e-01 6.010559375349e-01 5.991150555291e-01 5.969670780182e-01 5.946089312681e-01 5.920444450572e-01 5.892732742434e-01 5.862979484018e-01 5.831212793897e-01 5.797443564190e-01 5.761743638427e-01 5.724131301074e-01 5.684651594560e-01 5.643382294108e-01 5.600354362580e-01 5.555669968334e-01 5.509375555358e-01 5.461562820909e-01 5.412332255830e-01 5.361758021729e-01 5.309981552087e-01 5.257075597602e-01 5.203187645714e-01 5.148445235819e-01 5.092968000766e-01 5.036928883931e-01 4.980454254386e-01 4.923723608774e-01 4.866911201870e-01 4.810171918570e-01 4.753732222773e-01 4.697760761235e-01 4.642462795465e-01 4.588056216507e-01 4.534745006425e-01 4.482753525819e-01 4.432294453390e-01 4.383585062315e-01 4.336851830542e-01 4.292312894333e-01 4.250164005459e-01 4.210621167872e-01 4.173858778581e-01 4.140061073255e-01 4.109373693845e-01 4.081937354987e-01 4.057865150536e-01 4.037228167359e-01 4.020089723541e-01 4.006473133978e-01 3.996352788866e-01 3.989692281352e-01 3.986408493809e-01 3.986378384908e-01 3.989466190740e-01 3.995472452900e-01 4.004202492943e-01 4.015405001354e-01 4.028815983835e-01 4.044152803507e-01 4.061101844734e-01 4.079362401419e-01 4.098576206213e-01 4.118437330424e-01 4.138584710993e-01 4.158685380811e-01 4.178410661238e-01 4.197414854820e-01 4.215392613769e-01 4.232035072556e-01 4.247040137024e-01 4.260144725075e-01 4.271074112160e-01 4.279628158336e-01 4.285564550399e-01 4.288733571334e-01 4.288965046826e-01 4.286128432939e-01 4.280162606459e-01 4.270973123150e-01 4.258572117841e-01 4.242973962165e-01 4.224214280512e-01 4.202418465364e-01 4.177689317862e-01 4.150258353904e-01 4.120323478428e-01 4.088152640412e-01 4.054112438853e-01 4.018517499335e-01 3.981831612712e-01 3.944485514982e-01 3.906987530164e-01 3.869906165720e-01 3.833773196691e-01 3.799244253780e-01 3.766914911653e-01 3.737422617150e-01 3.711438387665e-01 3.689525255313e-01 3.672335901807e-01 3.660369676787e-01 3.654122739195e-01 3.654023739039e-01 3.660337493336e-01 3.673316562357e-01 3.693029926764e-01 3.719466043145e-01 3.752493409510e-01 3.791835986443e-01 3.837183073358e-01 3.888030200844e-01 3.943902527622e-01 4.004158737432e-01 4.068147420675e-01 4.135217144801e-01 4.204594421710e-01 4.275591162357e-01 4.347462248652e-01 4.419489778125e-01 4.490989334738e-01 4.561270016093e-01 4.629716576185e-01 4.695716613642e-01 4.758727770627e-01 4.818249261642e-01 4.873835537959e-01 4.925079467635e-01 4.971669345090e-01 5.013331901837e-01 5.049833593896e-01 5.081090577184e-01 5.106974727146e-01 5.127508936908e-01 5.142770483451e-01 5.152845170961e-01 5.157990110162e-01 5.158428542527e-01 5.154495994267e-01 5.146595817294e-01 5.135119281229e-01 5.120606953594e-01 5.103528724357e-01 5.084463737430e-01 5.064001993985e-01 5.042665480805e-01 5.021112227296e-01 4.999850798915e-01 4.979458869403e-01 4.960441715797e-01 4.943209454189e-01 4.928234812035e-01 4.915786664356e-01 4.906168969279e-01 4.899566698244e-01 4.896072884926e-01 4.895803804691e-01 4.898696349863e-01 4.904742634875e-01 4.913847117300e-01 4.925872737236e-01 4.940743054552e-01 4.958276913687e-01 4.978424673182e-01 5.001064826640e-01 5.026149680367e-01 5.053684863980e-01 5.083648234414e-01 5.116123967703e-01 5.151152689471e-01 5.188832703842e-01 5.229251525553e-01 5.272430002195e-01 5.318446356091e-01 5.367203498544e-01 5.418624705203e-01 5.472495280689e-01 5.528468327264e-01 5.586163393023e-01 5.644974302636e-01 5.704265280684e-01 5.763235652673e-01 5.820989337118e-01 5.876584919101e-01 5.928938452269e-01 5.977023196864e-01 6.019728883300e-01 6.056007675401e-01 6.084853588999e-01 6.105309006875e-01 6.116616933347e-01 6.118063580732e-01 6.109199084662e-01 6.089733848448e-01 6.059591180349e-01 6.019014552537e-01 5.968418609712e-01 5.908585006462e-01 5.840527099665e-01 5.765551836243e-01 5.685275144604e-01 5.601502691494e-01 5.516333124882e-01 5.431975730982e-01 5.350771380070e-01 5.275100777999e-01 5.207239321035e-01 5.149336817180e-01 5.103202596108e-01 5.070337485650e-01 5.051712001598e-01 5.047814760804e-01 5.058647487933e-01 5.083600176190e-01 5.121769126922e-01 5.171793594547e-01 5.232112933501e-01 5.301068540087e-01 5.376923401292e-01 5.458058119012e-01 5.542918778330e-01 5.630189085298e-01 5.718703132866e-01 5.807468650668e-01 5.895735532918e-01 5.982793122528e-01 6.068127193268e-01 6.151215512753e-01 6.231543013764e-01 6.308639568520e-01 6.381860070436e-01 6.450602069332e-01 6.514098021126e-01 6.571543657892e-01 6.622126635461e-01 6.664931780726e-01 6.699250513066e-01 6.724365982184e-01 6.739796650455e-01 6.745356401357e-01 6.741088056895e-01 6.727528139588e-01 6.705526970785e-01 6.676436680240e-01 6.642055430436e-01 6.604526370491e-01 6.566403068875e-01 6.530395307073e-01 6.499361739275e-01 6.476006271794e-01 6.462787016060e-01 6.461703244309e-01 6.474014125983e-01 6.500320714834e-01 6.540294220213e-01 6.592784053168e-01 6.655960760687e-01 6.727305692845e-01 6.803988016693e-01 6.882907713708e-01 6.961036390033e-01 7.035544167681e-01 7.103946013391e-01 7.164328646590e-01 7.215294208852e-01 7.256138247174e-01 7.286754740060e-01 7.307667878629e-01 7.319993979797e-01 7.325195943379e-01 7.325189507905e-01 7.322013352634e-01 7.317786239626e-01 7.314596309409e-01 7.314255517565e-01 7.318359099608e-01 7.328112208889e-01 7.344362906579e-01 7.367594345460e-01 7.397958972991e-01 7.435404728367e-01 7.479620971020e-01 7.530237340655e-01 7.586799048462e-01 7.648740947813e-01 7.715539482438e-01 7.786480527016e-01 7.860771221303e-01 7.937427440464e-01 8.015175950508e-01 8.092553501244e-01 8.167746591061e-01 8.238755470711e-01 8.303371198255e-01 8.359290233922e-01 8.404270447600e-01 8.436162089740e-01 8.453222818164e-01 8.454068881596e-01 8.437897334917e-01 8.404637523228e-01 8.354882392358e-01 8.290175186558e-01 8.212786471806e-01 8.125847814814e-01 8.033325983285e-01 7.939718394847e-01 7.850161536878e-01 7.769989109819e-01 7.704526471280e-01 7.658838438534e-01 7.637184586640e-01 7.642857448656e-01 7.677747678786e-01 7.742165874462e-01 7.834856462274e-01 7.952923828043e-01 8.092203736289e-01 8.247499981615e-01 8.412949922461e-01 8.525936166157e-01 8.616327984263e-01 8.711127467185e-01 8.832018107537e-01 8.978875202515e-01 9.128848714740e-01 9.251373264754e-01 9.327677778314e-01 9.362259243674e-01 9.379492590776e-01 9.407575586205e-01 9.459684373840e-01 9.525536525248e-01 9.579329174761e-01 9.598086131789e-01 9.577737103613e-01 9.536709664217e-01 9.504628919885e-01 9.503060615086e-01 9.531130519117e-01 9.566438895702e-01 9.580675142066e-01 9.558821262313e-01 9.508962042634e-01 9.456956982302e-01 9.429298601344e-01 9.435142688113e-01 9.460165635473e-01 9.477180730822e-01 9.465624556418e-01 9.426128547884e-01 9.381185435378e-01 9.361398295835e-01 9.385430574833e-01 9.447669488132e-01 9.522880603477e-01 9.583962097770e-01 9.619718172142e-01 9.641074780475e-01 9.672177419142e-01 9.731930090106e-01 9.818892714580e-01 9.910392189632e-01 9.976377299697e-01 9.997841168270e-01 9.978132325872e-01 9.940169487824e-01 9.911426870543e-01 9.906440255015e-01 9.918411755571e-01 9.926081792472e-01 9.910887698222e-01 9.872184697837e-01 9.830030091855e-01 9.813719058480e-01 9.842943534657e-01 9.914284486754e-01 1.000311604477e+00 1.007982764736e+00 1.012807709426e+00 1.015322665142e+00 1.017652942433e+00 1.021921903649e+00 1.028667994312e+00 1.036450793006e+00 1.042917292117e+00 1.046496438224e+00 1.047581475296e+00 1.048443035406e+00 1.051864202629e+00 1.059336820635e+00 1.070093086291e+00 1.081656997411e+00 1.091456762652e+00 1.098396348090e+00 1.103373770326e+00 1.108437965071e+00 1.115176238503e+00 1.123417118491e+00 1.131119669084e+00 1.135497000102e+00 1.134583652535e+00 1.128191007751e+00 1.117706748204e+00 1.104924949375e+00 1.090711895378e+00 1.074420178415e+00 1.054623039308e+00 1.030837310851e+00 1.005223778005e+00 9.833637936746e-01 9.740100081513e-01 9.489434417160e-01 9.178904242332e-01 8.522606496528e-01 8.084702946607e-01 8.271493127628e-01 8.949892413630e-01 9.612602645766e-01 9.838788628053e-01 9.499566559312e-01 8.785074494904e-01 8.153238500967e-01 8.087198150220e-01 8.649999747777e-01 9.419623158761e-01 9.919962653640e-01 9.919516147373e-01 9.500855982346e-01 9.029427966678e-01 8.963340748349e-01 9.462219613797e-01 1.021141356376e+00 1.073407681543e+00 1.073385888723e+00 1.023227095799e+00 9.578760924621e-01 9.295623190173e-01 9.656974690845e-01 1.038787024501e+00 1.095984343927e+00 1.101779607290e+00 1.054782384270e+00 9.869154193016e-01 9.465676842689e-01 9.604676636701e-01 1.006951195800e+00 1.041127505773e+00 1.034775072529e+00 9.924356190761e-01 9.467407934606e-01 9.353854370737e-01 9.673926441296e-01 1.015728749543e+00 1.046052181699e+00 1.042276198720e+00 1.011606972445e+00 9.756130179701e-01 9.545318327133e-01 9.544246760337e-01 9.680171801946e-01 9.853732658274e-01 1.000080151385e+00 1.007208824771e+00 1.000491514175e+00 9.755387952856e-01 9.373878223879e-01 9.041759369080e-01 8.979318574468e-01 9.240287726178e-01 9.628183504926e-01 9.867532720158e-01 9.826076330559e-01 9.606088449750e-01 9.463503220428e-01 9.576082026713e-01 9.853889883444e-01 1.003633696297e+00 9.957991250040e-01 9.712261481527e-01 9.599677778990e-01 9.845734899005e-01 1.032709928204e+00 1.067096693059e+00 1.058725663236e+00 1.009437158028e+00 9.552678427580e-01 9.444940744159e-01 9.913136283681e-01 1.059133134197e+00 1.100160834083e+00 1.092731099168e+00 1.050392000826e+00 1.010392843653e+00 1.004505601052e+00 1.030600787724e+00 1.059726103440e+00 1.068456791910e+00 1.057449813446e+00 1.045731503794e+00 1.049280576744e+00 1.063534746302e+00 1.069517691743e+00 1.055214112045e+00 1.029144286952e+00 1.014583599751e+00 1.026958354841e+00 1.056019232945e+00 1.075343443668e+00 1.066687669356e+00 1.034096484404e+00 9.999744681217e-01 9.856188252582e-01 9.908336925068e-01 9.961938275485e-01 9.853470274886e-01 9.618695309189e-01
 7.926852217422e-01 7.922225298900e-01 7.918457600981e-01 7.919731132070e-01 7.925063003851e-01 7.929305938822e-01 7.928397795579e-01 7.923551142245e-01 7.919970754880e-01 7.921429540995e-01 7.926337521648e-01 7.929574961388e-01 7.927918397497e-01 7.923267765821e-01 7.920575240931e-01 7.922687857538e-01 7.927434451688e-01 7.929873315873e-01 7.927523646057e-01 7.923011567583e-01 7.921344181378e-01 7.924573430638e-01 7.929623183647e-01 7.931505579606e-01 7.928498482612e-01 7.923902135745e-01 7.922731269236e-01 7.926574633013e-01 7.931842811348e-01 7.933332072849e-01 7.929584413502e-01 7.924517030849e-01 7.923427941840e-01 7.927522062120e-01 7.932619675563e-01 7.933434603811e-01 7.928956135353e-01 7.923491457101e-01 7.922304897861e-01 7.926220017122e-01 7.930738281536e-01 7.930683886250e-01 7.925554289775e-01 7.919960565753e-01 7.918844929010e-01 7.922433763655e-01 7.926097071745e-01 7.925140721725e-01 7.919554821952e-01 7.913975825373e-01 7.912915219092e-01 7.916169171546e-01 7.919064058743e-01 7.917308998969e-01 7.911350371718e-01 7.905825415776e-01 7.904824048681e-01 7.907771663426e-01 7.910040178778e-01 7.907613479973e-01 7.901188913622e-01 7.895538931890e-01 7.894629491431e-01 7.897533657556e-01 7.899326650486e-01 7.896132358446e-01 7.889074388341e-01 7.883267300420e-01 7.882600854957e-01 7.885639258706e-01 7.886926224963e-01 7.882706807241e-01 7.874888026300e-01 7.869148761567e-01 7.868995771395e-01 7.872054049945e-01 7.872468275145e-01 7.867019849020e-01 7.858582637311e-01 7.853162475514e-01 7.853550541395e-01 7.856305142506e-01 7.855456214795e-01 7.848776854394e-01 7.840092131228e-01 7.835234781532e-01 7.835897009231e-01 7.837886486254e-01 7.835586449620e-01 7.827929053355e-01 7.819385527884e-01 7.815141973625e-01 7.815702155035e-01 7.816511216961e-01 7.812826114888e-01 7.804610506674e-01 7.796409982520e-01 7.792528838727e-01 7.792575324836e-01 7.792094043278e-01 7.787302403649e-01 7.778884775269e-01 7.771047635892e-01 7.767169218722e-01 7.766404264595e-01 7.764737193161e-01 7.759196924962e-01 7.750768777219e-01 7.743190375226e-01 7.739063252798e-01 7.737362908025e-01 7.734675607470e-01 7.728657701724e-01 7.720329252779e-01 7.712858305089e-01 7.708299168009e-01 7.705656282815e-01 7.702079334697e-01 7.695748868737e-01 7.687561394100e-01 7.680087931670e-01 7.674966597151e-01 7.671388385148e-01 7.667040043073e-01 7.660486289459e-01 7.652433651425e-01 7.644873554811e-01 7.639101450420e-01 7.634544320259e-01 7.629475943267e-01 7.622734006386e-01 7.614779111690e-01 7.607025786949e-01 7.600469319756e-01 7.594859466499e-01 7.589061724626e-01 7.582144492589e-01 7.574192400254e-01 7.566091929106e-01 7.558663359637e-01 7.552016409151e-01 7.545501742894e-01 7.538354625638e-01 7.530294160772e-01 7.521802310698e-01 7.513629473730e-01 7.506097253336e-01 7.498890203325e-01 7.491372747330e-01 7.483148623088e-01 7.474417173865e-01 7.465714723472e-01 7.457429913646e-01 7.449487533584e-01 7.441495384647e-01 7.433091429076e-01 7.424204455673e-01 7.415096128894e-01 7.406130569917e-01 7.397474306809e-01 7.388955843115e-01 7.380256490016e-01 7.371134806456e-01 7.361654855228e-01 7.352158612695e-01 7.342884189621e-01 7.333798325166e-01 7.324648121786e-01 7.315201157372e-01 7.305448204742e-01 7.295566450943e-01 7.285779021130e-01 7.276118041677e-01 7.266468603137e-01 7.256675109624e-01 7.246640847772e-01 7.236422324546e-01 7.226178472051e-01 7.216017352376e-01 7.205905875348e-01 7.195695284558e-01 7.185274658917e-01 7.174681298760e-01 7.164045156484e-01 7.153478383933e-01 7.142907788010e-01 7.132204409700e-01 7.121311406532e-01 7.110310419011e-01 7.099326253778e-01 7.088384184285e-01 7.077375965211e-01 7.066191909415e-01 7.054828924974e-01 7.043428596987e-01 7.032093498268e-01 7.020780104041e-01 7.009347129891e-01 6.997699428342e-01 6.985926832265e-01 6.974180416470e-01 6.962502173584e-01 6.950780828071e-01 6.938906507655e-01 6.926859313378e-01 6.914776947341e-01 6.902757732958e-01 6.890748749046e-01 6.878625698560e-01 6.866359026005e-01 6.854030316326e-01 6.841737719305e-01 6.829474385714e-01 6.817143491623e-01 6.804689809526e-01 6.792166518943e-01 6.779654189306e-01 6.767178649546e-01 6.754676005857e-01 6.742067311982e-01 6.729378339523e-01 6.716688915241e-01 6.704043184153e-01 6.691386393982e-01 6.678641458940e-01 6.665823822515e-01 6.652986458563e-01 6.640165931778e-01 6.627365828118e-01 6.614515355000e-01 6.601585275068e-01 6.588630158637e-01 6.575674378929e-01 6.562721328577e-01 6.549744444155e-01 6.536730384720e-01 6.523688561104e-01 6.510655578237e-01 6.497608704210e-01 6.484526309440e-01 6.471420944311e-01 6.458329281711e-01 6.445256563612e-01 6.432184431414e-01 6.419080703143e-01 6.405937198971e-01 6.392822898985e-01 6.379754361043e-01 6.366700460828e-01 6.353650544848e-01 6.340580890672e-01 6.327520953604e-01 6.314511026393e-01 6.301533487981e-01 6.288566805699e-01 6.275622326848e-01 6.262705801928e-01 6.249816140749e-01 6.236959090708e-01 6.224129325370e-01 6.211325408848e-01 6.198587743142e-01 6.185892727065e-01 6.173208719815e-01 6.160565161795e-01 6.147962711845e-01 6.135421988330e-01 6.122942093271e-01 6.110497817180e-01 6.098092732786e-01 6.085766626199e-01 6.073503511061e-01 6.061294822455e-01 6.049138249661e-01 6.037032824045e-01 6.025014638707e-01 6.013092120479e-01 6.001238782265e-01 5.989447200030e-01 5.977730011942e-01 5.966080677217e-01 5.954530520291e-01 5.943080830514e-01 5.931718296897e-01 5.920452044144e-01 5.909283581271e-01 5.898196174212e-01 5.887207826493e-01 5.876324063438e-01 5.865550483463e-01 5.854904583804e-01 5.844371284493e-01 5.833940031821e-01 5.823617977945e-01 5.813410430911e-01 5.803327956866e-01 5.793377862597e-01 5.783577899259e-01 5.773887023663e-01 5.764326775050e-01 5.754890906820e-01 5.745588090693e-01 5.736431128493e-01 5.727431103291e-01 5.718564042731e-01 5.709839892601e-01 5.701258839440e-01 5.692828533619e-01 5.684558626117e-01 5.676443655405e-01 5.668481938340e-01 5.660686887312e-01 5.653054536266e-01 5.645571971370e-01 5.638269108196e-01 5.631135908321e-01 5.624167552687e-01 5.617383331689e-01 5.610761102689e-01 5.604313432866e-01 5.598056366044e-01 5.591974785236e-01 5.586077614361e-01 5.580374107575e-01 5.574840821873e-01 5.569496302935e-01 5.564342844413e-01 5.559382552130e-01 5.554629049125e-01 5.550060225396e-01 5.545674325590e-01 5.541488059989e-01 5.537499350203e-01 5.533709972701e-01 5.530139074939e-01 5.526756051091e-01 5.523563209687e-01 5.520573954589e-01 5.517788414404e-01 5.515222315776e-01 5.512864133010e-01 5.510695945907e-01 5.508731663164e-01 5.506968450759e-01 5.505417325164e-01 5.504086347264e-01 5.502955290908e-01 5.502022137997e-01 5.501295884669e-01 5.500773232617e-01 5.500462331498e-01 5.500366301414e-01 5.500457236517e-01 5.500762968733e-01 5.501273366011e-01 5.501980047047e-01 5.502902051627e-01 5.504016610540e-01 5.505326271085e-01 5.506853919911e-01 5.508568482265e-01 5.510490826073e-01 5.512612848675e-01 5.514909394264e-01 5.517409602180e-01 5.520117789227e-01 5.523009277209e-01 5.526094415591e-01 5.529359136243e-01 5.532802890511e-01 5.536446947355e-01 5.540278354154e-01 5.544280339803e-01 5.548475492047e-01 5.552825713931e-01 5.557360010185e-01 5.562073013740e-01 5.566944657546e-01 5.571996822707e-01 5.577207730787e-01 5.582573182632e-01 5.588108379726e-01 5.593782181950e-01 5.599625678672e-01 5.605617906632e-01 5.611747298179e-01 5.618034762524e-01 5.624453032148e-01 5.631003312884e-01 5.637700623486e-01 5.644520869171e-01 5.651470677422e-01 5.658546020190e-01 5.665732862678e-01 5.673041860489e-01 5.680469855222e-01 5.688001860166e-01 5.695640931992e-01 5.703374402252e-01 5.711211097979e-01 5.719146035567e-01 5.727174208692e-01 5.735283497820e-01 5.743473353730e-01 5.751733278977e-01 5.760083740075e-01 5.768503509719e-01 5.776978765081e-01 5.785526005182e-01 5.794124883827e-01 5.802773420609e-01 5.811485810822e-01 5.820229178292e-01 5.829019627644e-01 5.837846559533e-01 5.846700659159e-01 5.855586659830e-01 5.864492492517e-01 5.873415429752e-01 5.882364727955e-01 5.891308966070e-01 5.900271457231e-01 5.909225439435e-01 5.918170561906e-01 5.927121055706e-01 5.936051462026e-01 5.944967128252e-01 5.953861699818e-01 5.962722892856e-01 5.971560004405e-01 5.980367725748e-01 5.989120163753e-01 5.997841721884e-01 6.006504825155e-01 6.015120979968e-01 6.023683561744e-01 6.032175895584e-01 6.040605953840e-01 6.048960388242e-01 6.057239161387e-01 6.065447725212e-01 6.073562105643e-01 6.081589774167e-01 6.089528552151e-01 6.097359281873e-01 6.105097148539e-01 6.112729686300e-01 6.120251362082e-01 6.127662151021e-01 6.134936347994e-01 6.142097188213e-01 6.149136542629e-01 6.156034067685e-01 6.162803216191e-01 6.169431816166e-01 6.175904056440e-01 6.182240503089e-01 6.188417314596e-01 6.194442551899e-01 6.200306277718e-01 6.205996967285e-01 6.211530604407e-01 6.216883433785e-01 6.222056034862e-01 6.227063439240e-01 6.231868486249e-01 6.236493612232e-01 6.240934721800e-01 6.245163285227e-01 6.249209568689e-01 6.253040130910e-01 6.256671376247e-01 6.260092197549e-01 6.263291784551e-01 6.266287892145e-01 6.269057529276e-01 6.271594217665e-01 6.273923168492e-01 6.276005260893e-01 6.277865812692e-01 6.279489863117e-01 6.280860794486e-01 6.282008667752e-01 6.282899548758e-01 6.283540316825e-01 6.283938264557e-01 6.284071567225e-01 6.283963799405e-01 6.283586141989e-01 6.282938014975e-01 6.282050496272e-01 6.280877915378e-01 6.279436881137e-01 6.277729282320e-01 6.275734359756e-01 6.273480041442e-01 6.270936232642e-01 6.268119037125e-01 6.265015105144e-01 6.261613858323e-01 6.257952861216e-01 6.253981561333e-01 6.249724020604e-01 6.245187365119e-01 6.240335555339e-01 6.235210773084e-01 6.229771439099e-01 6.224041079299e-01 6.218017990454e-01 6.211676349132e-01 6.205060459414e-01 6.198117708881e-01 6.190871290565e-01 6.183345803164e-01 6.175482107153e-01 6.167335572936e-01 6.158866855443e-01 6.150092656596e-01 6.141029405474e-01 6.131628602194e-01 6.121946825430e-01 6.111936417297e-01 6.101617243280e-01 6.091009712097e-01 6.080060363502e-01 6.068825334164e-01 6.057277114927e-01 6.045411236413e-01 6.033259396866e-01 6.020766618227e-01 6.007995183562e-01 5.994908995201e-01 5.981508463087e-01 5.967823624884e-01 5.953810868669e-01 5.939509796759e-01 5.924906117040e-01 5.909990987237e-01 5.894808373948e-01 5.879286765872e-01 5.863500960322e-01 5.847413879021e-01 5.831020419046e-01 5.814372876333e-01 5.797395027748e-01 5.780162570580e-01 5.762636831737e-01 5.744823794328e-01 5.726758791692e-01 5.708383108633e-01 5.689762733935e-01 5.670855587623e-01 5.651684876275e-01 5.632274791633e-01 5.612568234867e-01 5.592635045523e-01 5.572432950478e-01 5.551981909152e-01 5.531309316019e-01 5.510352292229e-01 5.489197156715e-01 5.467781869337e-01 5.446152102070e-01 5.424304887358e-01 5.402206931493e-01 5.379937918095e-01 5.357424288948e-01 5.334714505927e-01 5.311822814477e-01 5.288703930667e-01 5.265438950225e-01 5.241945067251e-01 5.218297563649e-01 5.194480680296e-01 5.170473573406e-01 5.146345490307e-01 5.122023812706e-01 5.097584179838e-01 5.073002904773e-01 5.048255661269e-01 5.023427594447e-01 4.998432588740e-01 4.973359013172e-01 4.948172959002e-01 4.922874051173e-01 4.897517876328e-01 4.872028610452e-01 4.846512774628e-01 4.820904070096e-01 4.795226703649e-01 4.769541151583e-01 4.743756226711e-01 4.717987441713e-01 4.692166023058e-01 4.666327510344e-01 4.640507959735e-01 4.614645070950e-01 4.588840045999e-01 4.563013970657e-01 4.537238034956e-01 4.511512653040e-01 4.485784892804e-01 4.460175549050e-01 4.434583032915e-01 4.409098250577e-01 4.383697348965e-01 4.358360141067e-01 4.333187501162e-01 4.308067843519e-01 4.283112639600e-01 4.258286340148e-01 4.233580882665e-01 4.209082369316e-01 4.184691332641e-01 4.160527937213e-01 4.136521625794e-01 4.112705612599e-01 4.089132732369e-01 4.065719082354e-01 4.042589426366e-01 4.019653152152e-01 3.996973668034e-01 3.974567899117e-01 3.952377848696e-01 3.930531772518e-01 3.908897371881e-01 3.887592252985e-01 3.866594921130e-01 3.845858904606e-01 3.825509403832e-01 3.805409227352e-01 3.785694049934e-01 3.766309352301e-01 3.747237807125e-01 3.728579711205e-01 3.710210498764e-01 3.692274926168e-01 3.674662659782e-01 3.657438453512e-01 3.640633978689e-01 3.624142567431e-01 3.608128350392e-01 3.592435344051e-01 3.577177694985e-01 3.562326757687e-01 3.547822185696e-01 3.533808675464e-01 3.520111951668e-01 3.506885872212e-01 3.494040630203e-01 3.481579579296e-01 3.469582298059e-01 3.457905218360e-01 3.446702470970e-01 3.435852071209e-01 3.425398142498e-01 3.415370419649e-01 3.405661351909e-01 3.396410004722e-01 3.387466347125e-01 3.378922970906e-01 3.370754456389e-01 3.362883232407e-01 3.355429211206e-01 3.348241332759e-01 3.341428991324e-01 3.334926047587e-01 3.328693079352e-01 3.322826488117e-01 3.317171257403e-01 3.311851438565e-01 3.306764728853e-01 3.301906189893e-01 3.297345138060e-01 3.292943118626e-01 3.288804341446e-01 3.284830012667e-01 3.281036438344e-01 3.277445215978e-01 3.273952459637e-01 3.270661810735e-01 3.267441406721e-01 3.264345676669e-01 3.261366372446e-01 3.258413169293e-01 3.255585774391e-01 3.252741361298e-01 3.249960590686e-01 3.247192247499e-01 3.244388780773e-01 3.241626630919e-01 3.238757103098e-01 3.235896814627e-01 3.232936237159e-01 3.229887896196e-01 3.226786374924e-01 3.223498183709e-01 3.220146382834e-01 3.216606801409e-01 3.212909878412e-01 3.209072067578e-01 3.204986625428e-01 3.200757794186e-01 3.196258770574e-01 3.191550252648e-01 3.186599984569e-01 3.181358315680e-01 3.175883922185e-01 3.170077430002e-01 3.164011334776e-01 3.157615742100e-01 3.150879106885e-01 3.143850019662e-01 3.136425235384e-01 3.128682475609e-01 3.120552814692e-01 3.112043553472e-01 3.103177736739e-01 3.093880318521e-01 3.084203263061e-01 3.074113277656e-01 3.063586591777e-01 3.052662866049e-01 3.041274404977e-01 3.029491581890e-01 3.017233894906e-01 3.004537607581e-01 2.991414134470e-01 2.977800677438e-01 2.963769789408e-01 2.949249495037e-01 2.934290177663e-01 2.918877494689e-01 2.902985574301e-01 2.886661070590e-01 2.869858794817e-01 2.852621090687e-01 2.834925130123e-01 2.816786278509e-01 2.798223178562e-01 2.779209201106e-01 2.759782493889e-01 2.739939946928e-01 2.719684048097e-01 2.699034760076e-01 2.677997024671e-01 2.656591219991e-01 2.634824807321e-01 2.612711110135e-01 2.590285963515e-01 2.567539583980e-01 2.544507484966e-01 2.521214801233e-01 2.497665649101e-01 2.473902303201e-01 2.449931856560e-01 2.425803554619e-01 2.401526652755e-01 2.377138917936e-01 2.352674054948e-01 2.328166519817e-01 2.303656162689e-01 2.279171077856e-01 2.254762275355e-01 2.230467400722e-01 2.206326876252e-01 2.182393775244e-01 2.158717197712e-01 2.135332792539e-01 2.112319902616e-01 2.089707705921e-01 2.067564494102e-01 2.045967466726e-01 2.024935318566e-01 2.004576308445e-01 1.984912458418e-01 1.966036248012e-01 1.948003451292e-01 1.930872978947e-01 1.914730561378e-01 1.899614410953e-01 1.885612884056e-01 1.872788824019e-01 1.861183887173e-01 1.850887158066e-01 1.841934227293e-01 1.834394091648e-01 1.828299883115e-01 1.823706908742e-01 1.820661897675e-01 1.819180650308e-01 1.819318321758e-01 1.821067385317e-01 1.824467515797e-01 1.829526850257e-01 1.836235533799e-01 1.844610541817e-01 1.854609867591e-01 1.866252433423e-01 1.879486758191e-01 1.894292152546e-01 1.910650059498e-01 1.928488903149e-01 1.947811964839e-01 1.968528440541e-01 1.990606370122e-01 2.014004123176e-01 2.038632987686e-01 2.064479074574e-01 2.091452317508e-01 2.119497542732e-01 2.148566817203e-01 2.178575937835e-01 2.209506319042e-01 2.241254781363e-01 2.273788100630e-01 2.307043535842e-01 2.340955037530e-01 2.375486914614e-01 2.410549139247e-01 2.446136358993e-01 2.482164657088e-01 2.518591131821e-01 2.555373050180e-01 2.592450001100e-01 2.629803282052e-01 2.667362089236e-01 2.705098723072e-01 2.742981106228e-01 2.780946201833e-01 2.818996854923e-01 2.857057621077e-01 2.895122824131e-01 2.933148817737e-01 2.971106239423e-01 3.008975837959e-01 3.046707355532e-01 3.084306763695e-01 3.121725962491e-01 3.158950152698e-01 3.195966182198e-01 3.232734159636e-01 3.269261069588e-01 3.305501224536e-01 3.341458806201e-01 3.377105690569e-01 3.412440465770e-01 3.447442421743e-01 3.482086354352e-01 3.516395920966e-01 3.550313515184e-01 3.583878456842e-01 3.617052216784e-01 3.649827471643e-01 3.682223202087e-01 3.714194092525e-01 3.745776534796e-01 3.776938638225e-01 3.807681100104e-01 3.838014176086e-01 3.867910960870e-01 3.897400478814e-01 3.926450633451e-01 3.955078988688e-01 3.983295655939e-01 4.011067688822e-01 4.038435955783e-01 4.065357711463e-01 4.091872255734e-01 4.117967425928e-01 4.143622482533e-01 4.168889464577e-01 4.193708077132e-01 4.218130935439e-01 4.242141272364e-01 4.265735604498e-01 4.288952211047e-01 4.311736763396e-01 4.334143673405e-01 4.356150286370e-01 4.377753006063e-01 4.398997770676e-01 4.419818463309e-01 4.440296128080e-01 4.460376034154e-01 4.480091360390e-01 4.499454145896e-01 4.518433829150e-01 4.537084442245e-01 4.555366960083e-01 4.573316519348e-01 4.590928735221e-01 4.608198936647e-01 4.625168632698e-01 4.641803605950e-01 4.658138846317e-01 4.674185808398e-01 4.689924634153e-01 4.705413550564e-01 4.720602757283e-01 4.735559465944e-01 4.750265390027e-01 4.764740917840e-01 4.779015266177e-01 4.793066947206e-01 4.806948641816e-01 4.820652217378e-01 4.834207014493e-01 4.847632770329e-01 4.860932666412e-01 4.874162115965e-01 4.887300116487e-01 4.900397969684e-01 4.913468957634e-01 4.926534772418e-01 4.939635275329e-01 4.952765174066e-01 4.965985160954e-01 4.979298322098e-01 4.992727350022e-01 5.006338760769e-01 5.020097970466e-01 5.034104941142e-01 5.048323456693e-01 5.062809206571e-01 5.077607755932e-01 5.092695481349e-01 5.108159493763e-01 5.123964668645e-01 5.140167292470e-01 5.156804874241e-01 5.173836065204e-01 5.191362340419e-01 5.209321432065e-01 5.227783237231e-01 5.246744847192e-01 5.266179041037e-01 5.286162954619e-01 5.306626628099e-01 5.327615926307e-01 5.349111396741e-01 5.371091996452e-01 5.393588278859e-01 5.416524348747e-01 5.439944102367e-01 5.463785180892e-01 5.488017562552e-01 5.512659112709e-01 5.537599441833e-01 5.562878774865e-01 5.588398773514e-01 5.614129945327e-01 5.640048075593e-01 5.666045792502e-01 5.692127198220e-01 5.718190643277e-01 5.744181580818e-01 5.770059849213e-01 5.795711172541e-01 5.821120526953e-01 5.846170845580e-01 5.870808930624e-01 5.894973997753e-01 5.918543457472e-01 5.941498176315e-01 5.963708604635e-01 5.985131407419e-01 6.005675034724e-01 6.025243124055e-01 6.043807699295e-01 6.061234696055e-01 6.077485643837e-01 6.092486798431e-01 6.106135180059e-01 6.118396467068e-01 6.129165570578e-01 6.138407856775e-01 6.146044518079e-01 6.152001477247e-01 6.156257418704e-01 6.158715483635e-01 6.159348867307e-01 6.158101757768e-01 6.154927777447e-01 6.149800765664e-01 6.142656620397e-01 6.133495725174e-01 6.122261207810e-01 6.108949816553e-01 6.093528322974e-01 6.075979129493e-01 6.056311830119e-01 6.034505471831e-01 6.010568466123e-01 5.984513163744e-01 5.956328984988e-01 5.926068747119e-01 5.893715484980e-01 5.859321118193e-01 5.822923410110e-01 5.784545164691e-01 5.744262367653e-01 5.702096357546e-01 5.658130305783e-01 5.612431652565e-01 5.565061692126e-01 5.516134563701e-01 5.465700795858e-01 5.413887962290e-01 5.360802027673e-01 5.306537272893e-01 5.251250526988e-01 5.195048492541e-01 5.138092267262e-01 5.080529239926e-01 5.022512860993e-01 4.964225095985e-01 4.905842664922e-01 4.847558020671e-01 4.789574779801e-01 4.732085250009e-01 4.675318246666e-01 4.619488554785e-01 4.564829482378e-01 4.511570527708e-01 4.459950086718e-01 4.410197697182e-01 4.362552436908e-01 4.317247499521e-01 4.274500250168e-01 4.234537615125e-01 4.197549749397e-01 4.163729318139e-01 4.133235131486e-01 4.106210564378e-01 4.082769045484e-01 4.062985063078e-01 4.046934151485e-01 4.034616561817e-01 4.026002911231e-01 4.021052854551e-01 4.019653188969e-01 4.021698702470e-01 4.026995477885e-01 4.035345059323e-01 4.046517877429e-01 4.060246847842e-01 4.076249875570e-01 4.094198657624e-01 4.113789975944e-01 4.134667190380e-01 4.156488601579e-01 4.178885681739e-01 4.201505145492e-01 4.224009357296e-01 4.246026834684e-01 4.267226150718e-01 4.287282746291e-01 4.305872499542e-01 4.322711149827e-01 4.337517401008e-01 4.350036013842e-01 4.360044257590e-01 4.367328416622e-01 4.371745941676e-01 4.373117032359e-01 4.371364837592e-01 4.366402379567e-01 4.358183075327e-01 4.346737703237e-01 4.332070393726e-01 4.314296581964e-01 4.293520035087e-01 4.269902591444e-01 4.243713046157e-01 4.215137293582e-01 4.184542687710e-01 4.152262184770e-01 4.118690220220e-01 4.084299390803e-01 4.049542104337e-01 4.015003584911e-01 3.981194720651e-01 3.948743617864e-01 3.918276046490e-01 3.890379484236e-01 3.865737285058e-01 3.844922026016e-01 3.828557169614e-01 3.817199662917e-01 3.811296352926e-01 3.811337503416e-01 3.817600609216e-01 3.830354080139e-01 3.849713677477e-01 3.875690843670e-01 3.908216711749e-01 3.947049092741e-01 3.991897344550e-01 4.042326721942e-01 4.097844936564e-01 4.157907654919e-01 4.221832001060e-01 4.289004164613e-01 4.358685774354e-01 4.430154509291e-01 4.502720445087e-01 4.575623194736e-01 4.648184620311e-01 4.719733973567e-01 4.789600882741e-01 4.857190523800e-01 4.921943162759e-01 4.983337028660e-01 5.040913973324e-01 5.094269415046e-01 5.143044206570e-01 5.186981778858e-01 5.225828712000e-01 5.259454409502e-01 5.287785587541e-01 5.310763378659e-01 5.328496259604e-01 5.341054067474e-01 5.348639398163e-01 5.351520416813e-01 5.349960060883e-01 5.344381361613e-01 5.335149154281e-01 5.322741617270e-01 5.307671442288e-01 5.290406865287e-01 5.271555758831e-01 5.251598339226e-01 5.231114737915e-01 5.210624787685e-01 5.190599608821e-01 5.171549104883e-01 5.153817944729e-01 5.137822689340e-01 5.123839917221e-01 5.112085792657e-01 5.102768587336e-01 5.095960105005e-01 5.091757241896e-01 5.090143880789e-01 5.091074774987e-01 5.094567658199e-01 5.100477030737e-01 5.108801749088e-01 5.119478241170e-01 5.132457987316e-01 5.147800269040e-01 5.165497754173e-01 5.185680900697e-01 5.208438044328e-01 5.233949442967e-01 5.262385492924e-01 5.293894009715e-01 5.328694494830e-01 5.366859152634e-01 5.408508414655e-01 5.453626578894e-01 5.502085102070e-01 5.553727382722e-01 5.608156239851e-01 5.664931587636e-01 5.723411641699e-01 5.782856920876e-01 5.842399841437e-01 5.901029047461e-01 5.957716848943e-01 6.011288604073e-01 6.060604617729e-01 6.104514246098e-01 6.141840423355e-01 6.171587805038e-01 6.192730696148e-01 6.204483043961e-01 6.206179670267e-01 6.197325409779e-01 6.177722845238e-01 6.147329474960e-01 6.106441244833e-01 6.055591127798e-01 5.995599065093e-01 5.927613763316e-01 5.853002403297e-01 5.773475191263e-01 5.690930129491e-01 5.607472989684e-01 5.525398834478e-01 5.447008729138e-01 5.374670598729e-01 5.310596152710e-01 5.256805969607e-01 5.215014528519e-01 5.186540849845e-01 5.172254891500e-01 5.172483184513e-01 5.187130370925e-01 5.215560046173e-01 5.256794788064e-01 5.309589340857e-01 5.372406034394e-01 5.443728197115e-01 5.521969252159e-01 5.605646966666e-01 5.693402989870e-01 5.784006144646e-01 5.876460532185e-01 5.969815479896e-01 6.063342335749e-01 6.156359043637e-01 6.248212987655e-01 6.338315515011e-01 6.425951273622e-01 6.510435886759e-01 6.590928786019e-01 6.666517805946e-01 6.736263821005e-01 6.799068174914e-01 6.853959435021e-01 6.899903993025e-01 6.936013646538e-01 6.961648632847e-01 6.976283003022e-01 6.979851413347e-01 6.972588660274e-01 6.955200826048e-01 6.928833496085e-01 6.895100876251e-01 6.856110578122e-01 6.814296410275e-01 6.772468158853e-01 6.733564820935e-01 6.700535604002e-01 6.676217079113e-01 6.662962155666e-01 6.662642469294e-01 6.676363716966e-01 6.704397356736e-01 6.746195088728e-01 6.800303150335e-01 6.864685399142e-01 6.936704502647e-01 7.013428036280e-01 7.091846475659e-01 7.169010909299e-01 7.242319112531e-01 7.309543900882e-01 7.369023144771e-01 7.419692484232e-01 7.461076782470e-01 7.493333727388e-01 7.517093960872e-01 7.533520066521e-01 7.544055525079e-01 7.550384782853e-01 7.554332262715e-01 7.557590058458e-01 7.561811472695e-01 7.568383321589e-01 7.578400927642e-01 7.592719912265e-01 7.611845202233e-01 7.636133667843e-01 7.665680869768e-01 7.700513479631e-01 7.740593973558e-01 7.785818327370e-01 7.836119383521e-01 7.891335520470e-01 7.951254057588e-01 8.015501551311e-01 8.083469441727e-01 8.154303031905e-01 8.226779212315e-01 8.299342723087e-01 8.370106901260e-01 8.436920556459e-01 8.497450460422e-01 8.549302685022e-01 8.590191793262e-01 8.618023494952e-01 8.631098620021e-01 8.628283635793e-01 8.608969533640e-01 8.573388146703e-01 8.522493079940e-01 8.458064354820e-01 8.382781828655e-01 8.299992599192e-01 8.213847793859e-01 8.129045629471e-01 8.050629929813e-01 7.983868327486e-01 7.933776512975e-01 7.904948940489e-01 7.901101802187e-01 7.924736265723e-01 7.976967123441e-01 8.057244094563e-01 8.163492862778e-01 8.292175337297e-01 8.438516581083e-01 8.541893663143e-01 8.627140094895e-01 8.721838863784e-01 8.848033564516e-01 9.004990740619e-01 9.168470616077e-01 9.306355991804e-01 9.398899589767e-01 9.450292643341e-01 9.485010840530e-01 9.531195888195e-01 9.601375046237e-01 9.684161034650e-01 9.752651365532e-01 9.783253321194e-01 9.771970528649e-01 9.737910884284e-01 9.711623866335e-01 9.715402609404e-01 9.748601278420e-01 9.788611011820e-01 9.806728415733e-01 9.787680790737e-01 9.739669404601e-01 9.688886778310e-01 9.662162674690e-01 9.668596091974e-01 9.693283912735e-01 9.708107720589e-01 9.691513304155e-01 9.643553431868e-01 9.586758805109e-01 9.552478490923e-01 9.560601486041e-01 9.606733822574e-01 9.666441097201e-01 9.713174998387e-01 9.736402100342e-01 9.748166691792e-01 9.774054335100e-01 9.834277137913e-01 9.927716464625e-01 1.003098105325e+00 1.011259301381e+00 1.015211616862e+00 1.015167214924e+00 1.013318720461e+00 1.012304523997e+00 1.013439674974e+00 1.015892091785e+00 1.017406205777e+00 1.016041948342e+00 1.011729320840e+00 1.006560063227e+00 1.003636176314e+00 1.005153061797e+00 1.010980041448e+00 1.018797637514e+00 1.025696684323e+00 1.030054214282e+00 1.032404531543e+00 1.034871400958e+00 1.039550017697e+00 1.046893332395e+00 1.055304059575e+00 1.062231346560e+00 1.065927254170e+00 1.066664690011e+00 1.066686094258e+00 1.068846903674e+00 1.074775174194e+00 1.083836714597e+00 1.093647502927e+00 1.101684568792e+00 1.106896304680e+00 1.110265049502e+00 1.113985482866e+00 1.119815049582e+00 1.127718740657e+00 1.135731053458e+00 1.141088645670e+00 1.141836422286e+00 1.137814932946e+00 1.130414127593e+00 1.121338899037e+00 1.111192567309e+00 1.098882060564e+00 1.082358736081e+00 1.060378943857e+00 1.034233857397e+00 1.008329123139e+00 9.870609924628e-01 9.495011514088e-01 8.991986596539e-01 8.456167409595e-01 8.344421283530e-01 8.777411518689e-01 9.415699280936e-01 9.815063514441e-01 9.733429466121e-01 9.213036617167e-01 8.556535728591e-01 8.200327350423e-01 8.409986126467e-01 9.028853128742e-01 9.651731050231e-01 9.948741089450e-01 9.812468205667e-01 9.382693969992e-01 9.003664140837e-01 9.040576714130e-01 9.569070600952e-01 1.028696928479e+00 1.077989254056e+00 1.079058651154e+00 1.033934521152e+00 9.743084194584e-01 9.482671217899e-01 9.826160523379e-01 1.053675987672e+00 1.111353219326e+00 1.119655796667e+00 1.075335542953e+00 1.009136623982e+00 9.701521003934e-01 9.868265945356e-01 1.037221299257e+00 1.073352449998e+00 1.063378688238e+00 1.010412356690e+00 9.505008112868e-01 9.299908165549e-01 9.640287613520e-01 1.021477743927e+00 1.059355776325e+00 1.056165619048e+00 1.019498707776e+00 9.766666363253e-01 9.547502901585e-01 9.606137152969e-01 9.804190302277e-01 9.975567195290e-01 1.005593375177e+00 1.006533435989e+00 1.002124430395e+00 9.897690679177e-01 9.673515686148e-01 9.406794512409e-01 9.237062750674e-01 9.275319879755e-01 9.482540721640e-01 9.695095152344e-01 9.777599671609e-01 9.738352488862e-01 9.708217837927e-01 9.798316009465e-01 9.967560189980e-01 1.005868370649e+00 9.970170965049e-01 9.788029938114e-01 9.750849149829e-01 1.002456329742e+00 1.049139009964e+00 1.083059336744e+00 1.078676846566e+00 1.036385406065e+00 9.857051247439e-01 9.677481413280e-01 9.986561811472e-01 1.052617780928e+00 1.090108473551e+00 1.090865155095e+00 1.063590366856e+00 1.035514863523e+00 1.028815611598e+00 1.041494013609e+00 1.054164402675e+00 1.053431023079e+00 1.044657864745e+00 1.044194142874e+00 1.059381245310e+00 1.077864508917e+00 1.079512826812e+00 1.056802847815e+00 1.024488434835e+00 1.009957558715e+00 1.027492553878e+00 1.061910574291e+00 1.083510813991e+00 1.074783375517e+00 1.043034612033e+00 1.013499423845e+00 1.006638304848e+00 1.017641486621e+00 1.022904927835e+00 1.005502833184e+00 9.721598531861e-01
 7.975502020202e-01 7.971163455771e-01 7.967691812249e-01 7.969301078349e-01 7.975001612660e-01 7.979606892566e-01 7.979022446859e-01 7.974470801991e-01 7.971192444386e-01 7.972982177572e-01 7.978245451814e-01 7.981860499307e-01 7.980558311686e-01 7.976224111097e-01 7.973821888900e-01 7.976254445396e-01 7.981355300142e-01 7.984175325436e-01 7.982197502232e-01 7.978035395817e-01 7.976697441100e-01 7.980259996370e-01 7.985663260374e-01 7.987929473557e-01 7.985313338998e-01 7.981106051478e-01 7.980303714524e-01 7.984516989955e-01 7.990158107976e-01 7.992040095325e-01 7.988705651619e-01 7.984055794840e-01 7.983379317512e-01 7.987873915258e-01 7.993381101926e-01 7.994611796890e-01 7.990558115860e-01 7.985521249673e-01 7.984769404083e-01 7.989133094355e-01 7.994100590452e-01 7.994483518755e-01 7.989784919709e-01 7.984627190422e-01 7.983977443605e-01 7.988048272501e-01 7.992183091510e-01 7.991679139751e-01 7.986540501567e-01 7.981419062069e-01 7.980850128258e-01 7.984599446388e-01 7.987981339756e-01 7.986693582555e-01 7.981205139513e-01 7.976167750496e-01 7.975658634189e-01 7.979113555050e-01 7.981885036627e-01 7.979952325736e-01 7.974018623920e-01 7.968861948908e-01 7.968460533233e-01 7.971875909018e-01 7.974195965974e-01 7.971520617302e-01 7.964972427128e-01 7.959666154865e-01 7.959510905788e-01 7.963080698937e-01 7.964918016937e-01 7.961235995679e-01 7.953934894485e-01 7.948702451308e-01 7.949074128139e-01 7.952685167110e-01 7.953664783149e-01 7.948767479760e-01 7.940841778084e-01 7.935943685038e-01 7.936870404810e-01 7.940202097964e-01 7.939927177373e-01 7.933794147160e-01 7.925639070338e-01 7.921309747863e-01 7.922535591905e-01 7.925108400288e-01 7.923386292504e-01 7.916279982054e-01 7.908272493183e-01 7.904573482322e-01 7.905712225713e-01 7.907107727260e-01 7.904012815869e-01 7.896350148383e-01 7.888696576092e-01 7.885383312543e-01 7.886015846624e-01 7.886133490436e-01 7.881933299872e-01 7.874078424023e-01 7.866801930114e-01 7.863502011687e-01 7.863342965570e-01 7.862282976795e-01 7.857335087068e-01 7.849489724975e-01 7.842483407117e-01 7.838949401722e-01 7.837865205968e-01 7.835786144056e-01 7.830360552995e-01 7.822622039438e-01 7.815744210682e-01 7.811795793777e-01 7.809766462533e-01 7.806799646271e-01 7.801064206406e-01 7.793476252644e-01 7.786609061472e-01 7.782104111752e-01 7.779138363813e-01 7.775388542626e-01 7.769439494083e-01 7.761994854082e-01 7.755049376151e-01 7.749888064899e-01 7.745937691768e-01 7.741466166189e-01 7.735327979345e-01 7.727983230071e-01 7.720842213812e-01 7.714894896849e-01 7.709883278876e-01 7.704682604752e-01 7.698366895540e-01 7.691024668833e-01 7.683531690764e-01 7.676707284699e-01 7.670655789185e-01 7.664743439740e-01 7.658186926437e-01 7.650720240155e-01 7.642833906437e-01 7.635265017788e-01 7.628324930413e-01 7.621714459900e-01 7.614774452052e-01 7.607134257665e-01 7.598990874297e-01 7.590884280683e-01 7.583192177880e-01 7.575832683289e-01 7.568414949791e-01 7.560583654359e-01 7.552267625642e-01 7.543731208959e-01 7.535345090167e-01 7.527255533893e-01 7.519307080343e-01 7.511165195375e-01 7.502589236680e-01 7.493665955403e-01 7.484724426460e-01 7.476008844075e-01 7.467475558652e-01 7.458863705516e-01 7.449947434202e-01 7.440724178922e-01 7.431381336245e-01 7.422129504350e-01 7.412997828438e-01 7.403866798620e-01 7.394584559028e-01 7.385056760381e-01 7.375350516179e-01 7.365615773584e-01 7.355961086050e-01 7.346345295897e-01 7.336616918194e-01 7.326676450959e-01 7.316564129132e-01 7.306410334026e-01 7.296313102672e-01 7.286209460249e-01 7.275961217877e-01 7.265521763755e-01 7.254971218193e-01 7.244433061904e-01 7.233929928517e-01 7.223350426068e-01 7.212585010203e-01 7.201643437142e-01 7.190659143950e-01 7.179732287200e-01 7.168815962002e-01 7.157773198435e-01 7.146508139841e-01 7.135116624657e-01 7.123741773393e-01 7.112431021515e-01 7.101070991527e-01 7.089536373463e-01 7.077835944208e-01 7.066090536899e-01 7.054406862549e-01 7.042709424045e-01 7.030893553121e-01 7.018926320896e-01 7.006896240990e-01 6.994890442429e-01 6.982903251956e-01 6.970840626351e-01 6.958645571928e-01 6.946364260274e-01 6.934102862271e-01 6.921858602191e-01 6.909568181353e-01 6.897165880357e-01 6.884675416056e-01 6.872179760365e-01 6.859717147895e-01 6.847220948375e-01 6.834634964881e-01 6.821956485759e-01 6.809253398513e-01 6.796556232579e-01 6.783869628794e-01 6.771108251519e-01 6.758272033451e-01 6.745388703581e-01 6.732497539746e-01 6.719587513669e-01 6.706645298057e-01 6.693651564030e-01 6.680626186382e-01 6.667589325976e-01 6.654525875116e-01 6.641407893997e-01 6.628261850228e-01 6.615115548548e-01 6.601963990444e-01 6.588812233572e-01 6.575606619963e-01 6.562355255320e-01 6.549112714677e-01 6.535902675838e-01 6.522693647858e-01 6.509473385762e-01 6.496212173258e-01 6.482945495959e-01 6.469722215493e-01 6.456517544749e-01 6.443300145648e-01 6.430092574643e-01 6.416894437722e-01 6.403707216372e-01 6.390538619601e-01 6.377375707760e-01 6.364228340069e-01 6.351127419511e-01 6.338045863204e-01 6.324966114345e-01 6.311911321476e-01 6.298883270783e-01 6.285889569758e-01 6.272944510010e-01 6.260014458587e-01 6.247114950432e-01 6.234273086385e-01 6.221473621931e-01 6.208708648653e-01 6.195979506130e-01 6.183291553969e-01 6.170664775769e-01 6.158120688967e-01 6.145623266226e-01 6.133169982668e-01 6.120772826066e-01 6.108429231607e-01 6.096160694386e-01 6.083978174082e-01 6.071856883837e-01 6.059816228277e-01 6.047858798331e-01 6.035963424414e-01 6.024147240813e-01 6.012418685679e-01 6.000779363388e-01 5.989247737463e-01 5.977812138937e-01 5.966459202360e-01 5.955197315124e-01 5.944033917719e-01 5.932980273932e-01 5.922036818379e-01 5.911219168610e-01 5.900492426030e-01 5.889881897823e-01 5.879384216515e-01 5.868994966789e-01 5.858742476697e-01 5.848616296328e-01 5.838610136207e-01 5.828737101829e-01 5.818982779673e-01 5.809365240896e-01 5.799889567861e-01 5.790550894207e-01 5.781353434044e-01 5.772307897756e-01 5.763397043569e-01 5.754636926472e-01 5.746030334273e-01 5.737580875550e-01 5.729280999112e-01 5.721158345263e-01 5.713176732847e-01 5.705357724904e-01 5.697713388971e-01 5.690230407975e-01 5.682925603884e-01 5.675800542133e-01 5.668824420994e-01 5.662035179680e-01 5.655422504609e-01 5.648991857963e-01 5.642754764684e-01 5.636696403844e-01 5.630812495454e-01 5.625112888284e-01 5.619599422802e-01 5.614291170467e-01 5.609187881071e-01 5.604260432979e-01 5.599518832296e-01 5.594976309990e-01 5.590627963608e-01 5.586492289920e-01 5.582569888704e-01 5.578823623771e-01 5.575276635673e-01 5.571935334240e-01 5.568794551760e-01 5.565883067749e-01 5.563159272917e-01 5.560636373966e-01 5.558321845951e-01 5.556206804866e-01 5.554306302198e-01 5.552622899942e-01 5.551131798637e-01 5.549850236560e-01 5.548779542055e-01 5.547913975462e-01 5.547260028633e-01 5.546809447336e-01 5.546554638014e-01 5.546516808618e-01 5.546693589709e-01 5.547072827681e-01 5.547658189844e-01 5.548427483221e-01 5.549411219449e-01 5.550612703601e-01 5.552005906018e-01 5.553606914556e-01 5.555401527261e-01 5.557379725398e-01 5.559575273146e-01 5.561962060615e-01 5.564550242526e-01 5.567332320945e-01 5.570289982019e-01 5.573446412202e-01 5.576792139658e-01 5.580314629748e-01 5.584040634600e-01 5.587937202934e-01 5.592007163970e-01 5.596266719854e-01 5.600688818325e-01 5.605288594401e-01 5.610061362387e-01 5.615002815051e-01 5.620104840235e-01 5.625363735674e-01 5.630779728247e-01 5.636366310745e-01 5.642097223989e-01 5.647980823122e-01 5.654008714009e-01 5.660171709601e-01 5.666485625680e-01 5.672944105897e-01 5.679519580032e-01 5.686244045416e-01 5.693079529878e-01 5.700037948445e-01 5.707129327000e-01 5.714332103376e-01 5.721641547077e-01 5.729068589601e-01 5.736589785083e-01 5.744223560878e-01 5.751947442249e-01 5.759765257097e-01 5.767678780501e-01 5.775669387485e-01 5.783747813183e-01 5.791906372072e-01 5.800129871598e-01 5.808427044781e-01 5.816789042275e-01 5.825205050596e-01 5.833687737505e-01 5.842210173173e-01 5.850787323286e-01 5.859409978127e-01 5.868065956731e-01 5.876759733486e-01 5.885478338558e-01 5.894223271715e-01 5.902995942887e-01 5.911782897055e-01 5.920577762918e-01 5.929379324444e-01 5.938183212731e-01 5.946990381551e-01 5.955789604657e-01 5.964575524709e-01 5.973348059251e-01 5.982100682039e-01 5.990825190206e-01 5.999526605990e-01 6.008192181399e-01 6.016822766934e-01 6.025403861848e-01 6.033932425631e-01 6.042414529400e-01 6.050853333926e-01 6.059213778657e-01 6.067516822572e-01 6.075742420703e-01 6.083905446737e-01 6.091979103291e-01 6.099968997319e-01 6.107882173439e-01 6.115689382046e-01 6.123403805236e-01 6.131015952888e-01 6.138523373365e-01 6.145923687865e-01 6.153203256207e-01 6.160360125588e-01 6.167405967454e-01 6.174314641810e-01 6.181093702440e-01 6.187736605756e-01 6.194234386050e-01 6.200587413973e-01 6.206798728518e-01 6.212846780122e-01 6.218745313715e-01 6.224466515430e-01 6.230040656823e-01 6.235439636872e-01 6.240658625027e-01 6.245712049048e-01 6.250572948490e-01 6.255243184672e-01 6.259740530156e-01 6.264028065952e-01 6.268132034762e-01 6.272032189766e-01 6.275709266748e-01 6.279203717532e-01 6.282480385985e-01 6.285531532630e-01 6.288376592371e-01 6.290987412691e-01 6.293386783408e-01 6.295548121983e-01 6.297479322991e-01 6.299179046612e-01 6.300631963301e-01 6.301850672943e-01 6.302825362921e-01 6.303541489767e-01 6.304023314421e-01 6.304231822141e-01 6.304203125672e-01 6.303907662508e-01 6.303339216497e-01 6.302529253654e-01 6.301424895868e-01 6.300070219375e-01 6.298441677491e-01 6.296518233531e-01 6.294347279630e-01 6.291871998267e-01 6.289126708786e-01 6.286101455322e-01 6.282770032692e-01 6.279185040142e-01 6.275279687764e-01 6.271097332770e-01 6.266620481359e-01 6.261836726309e-01 6.256775731667e-01 6.251396570683e-01 6.245726464400e-01 6.239766839849e-01 6.233473449713e-01 6.226911721243e-01 6.220023960957e-01 6.212831424013e-01 6.205347132234e-01 6.197522304429e-01 6.189424646776e-01 6.180994117011e-01 6.172254504950e-01 6.163223634705e-01 6.153845775290e-01 6.144192649607e-01 6.134209268106e-01 6.123910841153e-01 6.113315153867e-01 6.102378135205e-01 6.091161346092e-01 6.079611277980e-01 6.067750288276e-01 6.055598875666e-01 6.043097070270e-01 6.030320411626e-01 6.017214245334e-01 6.003800550920e-01 5.990094162475e-01 5.976049916050e-01 5.961724135714e-01 5.947083641797e-01 5.932131965163e-01 5.916903213423e-01 5.901339670430e-01 5.885500538942e-01 5.869349670495e-01 5.852898332521e-01 5.836183812518e-01 5.819138735359e-01 5.801834009311e-01 5.784219499699e-01 5.766323552146e-01 5.748162709703e-01 5.729685171766e-01 5.710972406575e-01 5.691954534522e-01 5.672674127124e-01 5.653147233274e-01 5.633312842081e-01 5.613259415235e-01 5.592913967557e-01 5.572324942122e-01 5.551498845531e-01 5.530400400373e-01 5.509096444234e-01 5.487510993348e-01 5.465713943609e-01 5.443693782532e-01 5.421419811194e-01 5.398961059867e-01 5.376261894299e-01 5.353358849671e-01 5.330257963160e-01 5.306934911051e-01 5.283453842463e-01 5.259739917010e-01 5.235871589557e-01 5.211816871218e-01 5.187576450361e-01 5.163211509332e-01 5.138640006219e-01 5.113954463970e-01 5.089104552862e-01 5.064099484138e-01 5.038995047631e-01 5.013730386411e-01 4.988384657155e-01 4.962899541340e-01 4.937318011289e-01 4.911660039556e-01 4.885872665403e-01 4.860057402390e-01 4.834122459258e-01 4.808141862775e-01 4.782127801216e-01 4.756016167486e-01 4.729923351117e-01 4.703750757204e-01 4.677584185287e-01 4.651409041076e-01 4.625196485355e-01 4.599044866796e-01 4.572853655119e-01 4.546719351630e-01 4.520614390620e-01 4.494523316201e-01 4.468543621215e-01 4.442562498238e-01 4.416707684936e-01 4.390907942016e-01 4.365193542169e-01 4.339622874402e-01 4.314104784177e-01 4.288766952045e-01 4.263529606988e-01 4.238434151306e-01 4.213524558903e-01 4.188730096804e-01 4.164168140932e-01 4.139736465507e-01 4.115523394818e-01 4.091534004530e-01 4.067709063373e-01 4.044175029430e-01 4.020812093109e-01 3.997736380931e-01 3.974907818730e-01 3.952311843241e-01 3.930056464415e-01 3.908004424018e-01 3.886306771967e-01 3.864885847878e-01 3.843755004263e-01 3.823004881084e-01 3.802497536088e-01 3.782403796961e-01 3.762599203590e-01 3.743161632756e-01 3.724105897987e-01 3.705350016117e-01 3.687046212213e-01 3.669049036606e-01 3.651475400328e-01 3.634283863849e-01 3.617446981814e-01 3.601078159338e-01 3.585026461936e-01 3.569449042125e-01 3.554243089231e-01 3.539432397338e-01 3.525082246667e-01 3.511073306551e-01 3.497550256181e-01 3.484388730410e-01 3.471654348082e-01 3.459364848648e-01 3.447409725514e-01 3.435948555510e-01 3.424821883166e-01 3.414135659671e-01 3.403847631202e-01 3.393910345198e-01 3.384430007621e-01 3.375263738506e-01 3.366524745049e-01 3.358133489747e-01 3.350080750125e-01 3.342435025416e-01 3.335070241702e-01 3.328097946996e-01 3.321417944810e-01 3.315052004949e-01 3.309026973380e-01 3.303238760356e-01 3.297783509227e-01 3.292562817807e-01 3.287604664591e-01 3.282921237113e-01 3.278412609261e-01 3.274188131768e-01 3.270101789599e-01 3.266235345815e-01 3.262559381142e-01 3.258990882052e-01 3.255626935010e-01 3.252330004587e-01 3.249186148406e-01 3.246134193675e-01 3.243130372380e-01 3.240244192178e-01 3.237349296963e-01 3.234533442715e-01 3.231707736853e-01 3.228869047901e-01 3.226056527319e-01 3.223149911489e-01 3.220255654457e-01 3.217241935131e-01 3.214169923379e-01 3.211016645817e-01 3.207697786122e-01 3.204314883752e-01 3.200724178076e-01 3.197008424860e-01 3.193117006133e-01 3.189000366103e-01 3.184732107509e-01 3.180183495833e-01 3.175439367457e-01 3.170440061852e-01 3.165162633678e-01 3.159632956985e-01 3.153783181896e-01 3.147669225290e-01 3.141221015394e-01 3.134443442405e-01 3.127356299486e-01 3.119878381792e-01 3.112092420948e-01 3.103905206868e-01 3.095342693656e-01 3.086421166640e-01 3.077062234297e-01 3.067349341427e-01 3.057189621869e-01 3.046625879460e-01 3.035656559285e-01 3.024219800755e-01 3.012398186903e-01 3.000096530906e-01 2.987372512263e-01 2.974205086562e-01 2.960567627717e-01 2.946520044904e-01 2.931985488856e-01 2.917028424514e-01 2.901605310658e-01 2.885734727167e-01 2.869429013863e-01 2.852664531904e-01 2.835473509763e-01 2.817838291707e-01 2.799774133418e-01 2.781301081812e-01 2.762396987680e-01 2.743095708830e-01 2.723405172870e-01 2.703321929604e-01 2.682869979399e-01 2.662051636025e-01 2.640905334110e-01 2.619417328363e-01 2.597619377479e-01 2.575540565215e-01 2.553172990997e-01 2.530566689706e-01 2.507728901314e-01 2.484692025509e-01 2.461481419369e-01 2.438115286250e-01 2.414639516182e-01 2.391077311341e-01 2.367459718354e-01 2.343820758532e-01 2.320215580085e-01 2.296653949407e-01 2.273205712719e-01 2.249895767949e-01 2.226776561841e-01 2.203893983292e-01 2.181301474490e-01 2.159050377367e-01 2.137181063471e-01 2.115767752640e-01 2.094853398001e-01 2.074506971567e-01 2.054782212375e-01 2.035736961122e-01 2.017453768450e-01 1.999965862556e-01 1.983364970399e-01 1.967694243437e-01 1.953024333622e-01 1.939436578140e-01 1.926965393338e-01 1.915691082892e-01 1.905663844341e-01 1.896940189639e-01 1.889580668561e-01 1.883620446585e-01 1.879124130325e-01 1.876110971958e-01 1.874634409197e-01 1.874729884322e-01 1.876386303862e-01 1.879662991593e-01 1.884545389628e-01 1.891062478898e-01 1.899189323624e-01 1.908934482309e-01 1.920284066194e-01 1.933198824022e-01 1.947694759539e-01 1.963707403211e-01 1.981209634604e-01 2.000175457277e-01 2.020537832364e-01 2.042287905347e-01 2.065329739437e-01 2.089652933459e-01 2.115183983959e-01 2.141858676793e-01 2.169647913011e-01 2.198452793136e-01 2.228261840772e-01 2.258989923471e-01 2.290575261932e-01 2.322988666284e-01 2.356136129477e-01 2.390006045743e-01 2.424497270201e-01 2.459588691288e-01 2.495216083135e-01 2.531315951842e-01 2.567874764349e-01 2.604808547955e-01 2.642089782456e-01 2.679673702198e-01 2.717507490646e-01 2.755560143470e-01 2.793782965698e-01 2.832141623780e-01 2.870608223796e-01 2.909122908371e-01 2.947680407470e-01 2.986230001637e-01 3.024749821845e-01 3.063201480725e-01 3.101571106144e-01 3.139821822241e-01 3.177932094656e-01 3.215881562003e-01 3.253637979718e-01 3.291197160238e-01 3.328516545671e-01 3.365597221493e-01 3.402416752371e-01 3.438947977725e-01 3.475196308795e-01 3.511121628403e-01 3.546737938959e-01 3.582015129671e-01 3.616942184193e-01 3.651528538774e-01 3.685732096615e-01 3.719577941898e-01 3.753040747883e-01 3.786103746871e-01 3.818787575710e-01 3.851059168760e-01 3.882938538732e-01 3.914394761578e-01 3.945449623751e-01 3.976094139172e-01 4.006296123788e-01 4.036109377939e-01 4.065469053960e-01 4.094421609902e-01 4.122955276524e-01 4.151041422189e-01 4.178730683855e-01 4.205961676585e-01 4.232785851496e-01 4.259181404037e-01 4.285134791764e-01 4.310683594378e-01 4.335783567455e-01 4.360481147421e-01 4.384745938918e-01 4.408586458202e-01 4.432022830867e-01 4.455011150073e-01 4.477612018290e-01 4.499778129359e-01 4.521535830360e-01 4.542891045787e-01 4.563811186972e-01 4.584362305930e-01 4.604478340758e-01 4.624211012101e-01 4.643553023220e-01 4.662479708975e-01 4.681047217553e-01 4.699211247374e-01 4.717006272335e-01 4.734429669532e-01 4.751468387745e-01 4.768176808762e-01 4.784506698138e-01 4.800515654178e-01 4.816181745798e-01 4.831521389212e-01 4.846560720401e-01 4.861273971735e-01 4.875725757984e-01 4.889885415977e-01 4.903784786908e-01 4.917452063394e-01 4.930858883163e-01 4.944094175874e-01 4.957107434486e-01 4.969964195309e-01 4.982675723896e-01 4.995234841107e-01 5.007721258925e-01 5.020093021605e-01 5.032435017018e-01 5.044733508837e-01 5.057030511554e-01 5.069373104538e-01 5.081738204653e-01 5.094214260713e-01 5.106792385330e-01 5.119509688001e-01 5.132433547778e-01 5.145519979070e-01 5.158893874988e-01 5.172490533722e-01 5.186402760520e-01 5.200653750906e-01 5.215226598073e-01 5.230224055462e-01 5.245588477845e-01 5.261400235174e-01 5.277671610522e-01 5.294400589192e-01 5.311641709145e-01 5.329363691304e-01 5.347629823227e-01 5.366416968358e-01 5.385719113163e-01 5.405591063678e-01 5.425962281986e-01 5.446894954401e-01 5.468336156367e-01 5.490278106443e-01 5.512741134496e-01 5.535644231633e-01 5.559024685836e-01 5.582813146958e-01 5.606984248524e-01 5.631523519911e-01 5.656332780205e-01 5.681436179328e-01 5.706733715384e-01 5.732188708320e-01 5.757768060639e-01 5.783361476609e-01 5.808959551739e-01 5.834452843365e-01 5.859796420202e-01 5.884923279298e-01 5.909729162210e-01 5.934179775228e-01 5.958157909777e-01 5.981611191907e-01 6.004461109796e-01 6.026600361074e-01 6.047993065595e-01 6.068511588784e-01 6.088113275453e-01 6.106694010392e-01 6.124170416426e-01 6.140493636332e-01 6.155551019475e-01 6.169295221193e-01 6.181650459291e-01 6.192507852920e-01 6.201853225899e-01 6.209566483008e-01 6.215620202639e-01 6.219948945283e-01 6.222476299822e-01 6.223172023176e-01 6.221948754099e-01 6.218799417705e-01 6.213653133900e-01 6.206483249926e-01 6.197254441209e-01 6.185917317955e-01 6.172475964180e-01 6.156878579832e-01 6.139128329161e-01 6.119212156977e-01 6.097100727191e-01 6.072829704364e-01 6.046361364755e-01 6.017740704664e-01 5.986965026693e-01 5.954051981853e-01 5.919045133320e-01 5.881958277687e-01 5.842847270263e-01 5.801756239738e-01 5.758724335144e-01 5.713838849465e-01 5.667136475439e-01 5.618728875953e-01 5.568681619407e-01 5.517081654394e-01 5.464050708798e-01 5.409675813704e-01 5.354097515099e-01 5.297434859631e-01 5.239819005230e-01 5.181426750363e-01 5.122389233793e-01 5.062886496413e-01 5.003116385556e-01 4.943247075001e-01 4.883489314425e-01 4.824055781766e-01 4.765160934903e-01 4.707052101145e-01 4.649932090802e-01 4.594075230472e-01 4.539721439425e-01 4.487126694953e-01 4.436537150129e-01 4.388207299033e-01 4.342379878205e-01 4.299304215526e-01 4.259207821612e-01 4.222295375947e-01 4.188772351465e-01 4.158800867190e-01 4.132541912879e-01 4.110097120522e-01 4.091549928039e-01 4.076959757807e-01 4.066324360955e-01 4.059622041995e-01 4.056764692758e-01 4.057654402156e-01 4.062128312313e-01 4.070000417155e-01 4.081039706563e-01 4.094988183491e-01 4.111561082022e-01 4.130439434540e-01 4.151289736935e-01 4.173767303877e-01 4.197493352796e-01 4.222119118004e-01 4.247252344669e-01 4.272527997761e-01 4.297570769509e-01 4.322020724758e-01 4.345540434162e-01 4.367768887050e-01 4.388409904931e-01 4.407164883175e-01 4.423747138156e-01 4.437930956791e-01 4.449464100147e-01 4.458179299246e-01 4.463906848649e-01 4.466507564471e-01 4.465927573270e-01 4.462058704009e-01 4.454929384687e-01 4.444541667444e-01 4.430966231859e-01 4.414324780951e-01 4.394734980327e-01 4.372450675620e-01 4.347682369231e-01 4.320720742704e-01 4.291947127348e-01 4.261694536230e-01 4.230447587064e-01 4.198642843473e-01 4.166823902379e-01 4.135547399160e-01 4.105356036815e-01 4.076921555860e-01 4.050811031109e-01 4.027675868836e-01 4.008143228052e-01 3.992757355751e-01 3.982139693336e-01 3.976738235787e-01 3.977031534443e-01 3.983360025811e-01 3.995969150439e-01 4.015054855259e-01 4.040639472696e-01 4.072680476809e-01 4.110998037223e-01 4.155320912460e-01 4.205286807138e-01 4.260401873974e-01 4.320158542532e-01 4.383930856470e-01 4.451073077041e-01 4.520909816181e-01 4.592712812390e-01 4.665787753294e-01 4.739399304535e-01 4.812845076144e-01 4.885469187830e-01 4.956575733227e-01 5.025579156737e-01 5.091895839612e-01 5.154989624134e-01 5.214394499193e-01 5.269693467371e-01 5.320511414332e-01 5.366577238923e-01 5.407649135304e-01 5.443540553801e-01 5.474208548482e-01 5.499566102313e-01 5.519683442469e-01 5.534683709210e-01 5.544685831536e-01 5.549984305117e-01 5.550826558654e-01 5.547569139140e-01 5.540630186416e-01 5.530394392146e-01 5.517381356713e-01 5.502036053415e-01 5.484880951471e-01 5.466436044178e-01 5.447152722110e-01 5.427556784384e-01 5.408064161178e-01 5.389108628031e-01 5.371055321446e-01 5.354176398095e-01 5.338800727218e-01 5.325062389271e-01 5.313142555105e-01 5.303138229041e-01 5.295083528533e-01 5.289030390018e-01 5.284918317838e-01 5.282782415227e-01 5.282582243784e-01 5.284304457001e-01 5.288018724429e-01 5.293725755553e-01 5.301585615127e-01 5.311710122473e-01 5.324309133298e-01 5.339630724271e-01 5.357908838718e-01 5.379471708562e-01 5.404545106434e-01 5.433432333406e-01 5.466319656375e-01 5.503333259894e-01 5.544547851230e-01 5.589828204579e-01 5.639003524761e-01 5.691687057977e-01 5.747343892832e-01 5.805322977344e-01 5.864750556592e-01 5.924705083877e-01 5.984068547798e-01 6.041692357507e-01 6.096353417984e-01 6.146777598915e-01 6.191763502520e-01 6.230074799618e-01 6.260640011973e-01 6.282462446970e-01 6.294676084379e-01 6.296687931770e-01 6.288000908003e-01 6.268452923839e-01 6.238099510156e-01 6.197253855988e-01 6.146581366009e-01 6.086951884569e-01 6.019624064749e-01 5.946057729681e-01 5.867994148355e-01 5.787443046846e-01 5.706496382507e-01 5.627479448452e-01 5.552673041833e-01 5.484346891684e-01 5.424645949748e-01 5.375452467608e-01 5.338349819639e-01 5.314476516348e-01 5.304589274681e-01 5.308900023381e-01 5.327186563364e-01 5.358867388120e-01 5.402915886151e-01 5.458171538169e-01 5.523254191121e-01 5.596742336787e-01 5.677256423648e-01 5.763440545130e-01 5.854132530281e-01 5.948210048675e-01 6.044764747607e-01 6.142944625706e-01 6.241961615821e-01 6.341130225651e-01 6.439653804303e-01 6.536777122721e-01 6.631624177930e-01 6.723226866202e-01 6.810542395837e-01 6.892380747580e-01 6.967572191733e-01 7.034842622523e-01 7.093005949727e-01 7.140988172488e-01 7.177804048089e-01 7.202834783150e-01 7.215684011402e-01 7.216373950079e-01 7.205399937045e-01 7.183651536902e-01 7.152619274942e-01 7.114202239396e-01 7.070763025950e-01 7.025086106477e-01 6.980150817645e-01 6.939108680999e-01 6.904966533635e-01 6.880558922773e-01 6.868165444527e-01 6.869430953524e-01 6.885256183442e-01 6.915593894767e-01 6.959616286075e-01 7.015685075434e-01 7.081517397652e-01 7.154438449379e-01 7.231486011825e-01 7.309755301316e-01 7.386492720975e-01 7.459287868311e-01 7.526215321510e-01 7.585865615192e-01 7.637444888479e-01 7.680667943420e-01 7.715825279246e-01 7.743630136147e-01 7.765124595740e-01 7.781641860398e-01 7.794557555440e-01 7.805316464687e-01 7.815247223962e-01 7.825492968078e-01 7.837042622115e-01 7.850594068542e-01 7.866726504418e-01 7.885805800855e-01 7.908114124345e-01 7.933905965803e-01 7.963409543595e-01 7.996934270212e-01 8.034775987411e-01 8.077245647359e-01 8.124621432876e-01 8.176983636662e-01 8.234249755889e-01 8.295965245626e-01 8.361308907722e-01 8.429056912620e-01 8.497543040137e-01 8.564774199358e-01 8.628421845977e-01 8.686060844395e-01 8.735229011952e-01 8.773592101207e-01 8.799161722923e-01 8.810346011584e-01 8.806167026423e-01 8.786306278009e-01 8.751185161822e-01 8.702078014313e-01 8.640989553933e-01 8.570788473773e-01 8.495061906088e-01 8.417979712783e-01 8.344274815435e-01 8.278873636630e-01 8.226762579573e-01 8.192635477896e-01 8.180481005575e-01 8.193411614185e-01 8.233148151462e-01 8.299990244741e-01 8.392658693573e-01 8.508308611193e-01 8.592064745600e-01 8.661568221274e-01 8.745461910197e-01 8.866651430338e-01 9.024404434829e-01 9.193388547258e-01 9.339984517602e-01 9.443351576493e-01 9.507301851273e-01 9.556411349485e-01 9.618837153099e-01 9.706508756163e-01 9.806804817436e-01 9.891472585138e-01 9.936008115222e-01 9.936236174783e-01 9.911727585039e-01 9.893808451869e-01 9.905395894644e-01 9.946026822027e-01 9.992878440710e-01 1.001690767772e+00 1.000272093837e+00 9.958769806290e-01 9.911742278525e-01 9.888833051702e-01 9.899132133335e-01 9.927146226673e-01 9.943759494148e-01 9.926385529448e-01 9.874293329274e-01 9.809819201613e-01 9.764579802457e-01 9.759207591520e-01 9.790076541750e-01 9.833342527018e-01 9.862911221435e-01 9.868920903895e-01 9.864668733176e-01 9.877565640687e-01 9.929638956805e-01 1.002084376166e+00 1.012769342509e+00 1.021784081325e+00 1.026975552481e+00 1.028470448984e+00 1.028393690555e+00 1.029297159403e+00 1.032355506939e+00 1.036556973627e+00 1.039459815409e+00 1.038984811909e+00 1.034996357015e+00 1.029611688231e+00 1.026040946983e+00 1.026649614457e+00 1.031488542402e+00 1.038375701006e+00 1.044489303709e+00 1.048257201960e+00 1.050269028561e+00 1.052704186000e+00 1.057681036208e+00 1.065606380263e+00 1.074748010642e+00 1.082358689905e+00 1.086492652332e+00 1.087273967280e+00 1.086868424567e+00 1.088145794211e+00 1.092804791973e+00 1.100301670687e+00 1.108309938512e+00 1.114335877525e+00 1.117355049741e+00 1.118425701830e+00 1.119896623467e+00 1.123720655470e+00 1.130047441180e+00 1.137047204592e+00 1.142049111152e+00 1.143196037357e+00 1.140464681501e+00 1.135407191045e+00 1.129822763410e+00 1.124252710368e+00 1.117333212653e+00 1.106542876336e+00 1.089967158263e+00 1.068084267651e+00 1.045457660132e+00 9.957494053053e-01 9.482012785141e-01 8.813219693066e-01 8.446627736315e-01 8.683703761644e-01 9.318208822985e-01 9.862998538208e-01 9.964535793159e-01 9.565936014610e-01 8.900617920889e-01 8.387805783061e-01 8.374725437135e-01 8.840519202967e-01 9.451058271784e-01 9.869741303518e-01 9.932799471217e-01 9.669629729023e-01 9.271578109763e-01 9.023557770527e-01 9.154253782942e-01 9.658124337426e-01 1.028558120661e+00 1.071956408418e+00 1.075453683155e+00 1.039897533767e+00 9.907809219451e-01 9.684924204136e-01 9.979914696188e-01 1.062111113426e+00 1.117074651982e+00 1.128056327985e+00 1.089711824359e+00 1.029955183858e+00 9.958815980586e-01 1.015730795768e+00 1.068369406832e+00 1.105307634324e+00 1.092767021930e+00 1.032508576948e+00 9.622438224378e-01 9.340873785884e-01 9.679856599949e-01 1.030060426947e+00 1.070956841471e+00 1.065482523914e+00 1.022420796208e+00 9.747374121868e-01 9.551886734402e-01 9.691938987403e-01 9.946830113251e-01 1.008531067774e+00 1.005567039361e+00 9.967379170759e-01 9.940414353136e-01 9.971810122365e-01 9.952461107411e-01 9.800343647591e-01 9.560304457723e-01 9.378216499499e-01 9.371263880970e-01 9.519845066111e-01 9.705264823661e-01 9.836895791516e-01 9.915741842017e-01 9.987316104063e-01 1.005454038913e+00 1.006038801320e+00 9.968444215172e-01 9.851985789685e-01 9.878404711460e-01 1.015490787354e+00 1.058189675261e+00 1.090617335033e+00 1.091790223489e+00 1.060728887344e+00 1.019282721519e+00 9.988457221564e-01 1.014334226080e+00 1.050505445400e+00 1.079313306810e+00 1.084945832024e+00 1.072556666565e+00 1.059246864330e+00 1.056317164177e+00 1.059089366053e+00 1.055329659124e+00 1.041907034124e+00 1.031016713807e+00 1.038472923427e+00 1.064157530710e+00 1.087965518262e+00 1.087473429856e+00 1.058026910513e+00 1.019496351539e+00 1.003349757346e+00 1.023651622215e+00 1.061378002581e+00 1.084037098523e+00 1.074715167550e+00 1.043736271484e+00 1.019199336509e+00 1.020965319371e+00 1.039783220122e+00 1.047769696497e+00 1.026772012225e+00 9.855352162951e-01
 8.019681606471e-01 8.015622753865e-01 8.012435524691e-01 8.014366647405e-01 8.020421022443e-01 8.025372258065e-01 8.025101611460e-01 8.020829234498e-01 8.017848798970e-01 8.019952908507e-01 8.025563658899e-01 8.029534502379e-01 8.028574966165e-01 8.024547538050e-01 8.022425522547e-01 8.025154346320e-01 8.030599275849e-01 8.033797027297e-01 8.032181452391e-01 8.028356217143e-01 8.027332952490e-01 8.031214907964e-01 8.036955974842e-01 8.039592211499e-01 8.037361181738e-01 8.033525139880e-01 8.033085122767e-01 8.037651520099e-01 8.043653860688e-01 8.045913679121e-01 8.042983951883e-01 8.038744095632e-01 8.038466534075e-01 8.043346447720e-01 8.049240715791e-01 8.050880114980e-01 8.047243606815e-01 8.042625809446e-01 8.042302604246e-01 8.047100246663e-01 8.052493164792e-01 8.053306641866e-01 8.049030283193e-01 8.044306632450e-01 8.044112282512e-01 8.048646430033e-01 8.053246949547e-01 8.053185017986e-01 8.048478841995e-01 8.043811727195e-01 8.043718605675e-01 8.047962719674e-01 8.051817298455e-01 8.050991388169e-01 8.045966563515e-01 8.041399095062e-01 8.041383680200e-01 8.045334716897e-01 8.048593515837e-01 8.047145496047e-01 8.041705653043e-01 8.037040542504e-01 8.037136796863e-01 8.041050123764e-01 8.043887246882e-01 8.041723186717e-01 8.035687355593e-01 8.030871887793e-01 8.031228654356e-01 8.035319453496e-01 8.037695033532e-01 8.034547441498e-01 8.027764944065e-01 8.023036350368e-01 8.023927346581e-01 8.028083246875e-01 8.029625571200e-01 8.025269750634e-01 8.017859716492e-01 8.013481369984e-01 8.014954581759e-01 8.018848771945e-01 8.019137146710e-01 8.013554755151e-01 8.005928241342e-01 8.002125558883e-01 8.003912501592e-01 8.007064208897e-01 8.005916065391e-01 7.999368068157e-01 7.991894992920e-01 7.988746918099e-01 7.990448892359e-01 7.992444795038e-01 7.989930475282e-01 7.982829889533e-01 7.975728561784e-01 7.972976132099e-01 7.974200148959e-01 7.974917021579e-01 7.971315207924e-01 7.964029380672e-01 7.957321180395e-01 7.954606635149e-01 7.955048690883e-01 7.954604998039e-01 7.950254701828e-01 7.942988819053e-01 7.936572415341e-01 7.933642570524e-01 7.933180225599e-01 7.931712054092e-01 7.926893553746e-01 7.919749755917e-01 7.913479725144e-01 7.910149836176e-01 7.908745181354e-01 7.906383395630e-01 7.901260298721e-01 7.894287293471e-01 7.888041385046e-01 7.884160828931e-01 7.881812057216e-01 7.878682928305e-01 7.873342156970e-01 7.866518940711e-01 7.860206017502e-01 7.855671471273e-01 7.852339700365e-01 7.848475966740e-01 7.842963282874e-01 7.836243636339e-01 7.829738263455e-01 7.824414788672e-01 7.820020748472e-01 7.815430744046e-01 7.809739345364e-01 7.803023231769e-01 7.796152075080e-01 7.789955116091e-01 7.784522879047e-01 7.779233813992e-01 7.773292293503e-01 7.766447339590e-01 7.759181105248e-01 7.752229922201e-01 7.745920131262e-01 7.739922548368e-01 7.733599495669e-01 7.726573085226e-01 7.719041809742e-01 7.711555172185e-01 7.704476587686e-01 7.697727773819e-01 7.690920408586e-01 7.683693538230e-01 7.675977127220e-01 7.668042631195e-01 7.660267007944e-01 7.652781789121e-01 7.645434921121e-01 7.637881987770e-01 7.629887136148e-01 7.621555548111e-01 7.613206272335e-01 7.605086146556e-01 7.597140913877e-01 7.589105696395e-01 7.580762521629e-01 7.572106061540e-01 7.563341572789e-01 7.554662587194e-01 7.546105187250e-01 7.537541111708e-01 7.528810722261e-01 7.519832846139e-01 7.510676230384e-01 7.501502011672e-01 7.492401903934e-01 7.483327084681e-01 7.474126149251e-01 7.464722959518e-01 7.455132758514e-01 7.445515704069e-01 7.435949076896e-01 7.426357101965e-01 7.416615283381e-01 7.406679759456e-01 7.396637317975e-01 7.386603580326e-01 7.376593926907e-01 7.366506141485e-01 7.356211313021e-01 7.345748179087e-01 7.335243945930e-01 7.324786306572e-01 7.314337554861e-01 7.303736071947e-01 7.292920630895e-01 7.281974618467e-01 7.271044281743e-01 7.260164202798e-01 7.249230478010e-01 7.238104139650e-01 7.226812899401e-01 7.215481812226e-01 7.204194916567e-01 7.192889966390e-01 7.181456304153e-01 7.169864529323e-01 7.158203429647e-01 7.146566320127e-01 7.134931828696e-01 7.123210520834e-01 7.111348200187e-01 7.099399879612e-01 7.087459467335e-01 7.075529781911e-01 7.063536119402e-01 7.051432485452e-01 7.039223688302e-01 7.027007020641e-01 7.014808610835e-01 7.002569106901e-01 6.990225415057e-01 6.977783067705e-01 6.965297070991e-01 6.952826997320e-01 6.940337674892e-01 6.927771727911e-01 6.915107586687e-01 6.902393365004e-01 6.889663347957e-01 6.876899356954e-01 6.864096032607e-01 6.851225030119e-01 6.838312111189e-01 6.825371548506e-01 6.812393994667e-01 6.799353963196e-01 6.786269070486e-01 6.773171065654e-01 6.760062568635e-01 6.746933847118e-01 6.733743192707e-01 6.720478002826e-01 6.707224033082e-01 6.693989638004e-01 6.680739950311e-01 6.667454877601e-01 6.654125069311e-01 6.640779430938e-01 6.627457425933e-01 6.614134511450e-01 6.600789538420e-01 6.587435989590e-01 6.574081903597e-01 6.560715193006e-01 6.547357732873e-01 6.533988807564e-01 6.520620285577e-01 6.507286023877e-01 6.493950671929e-01 6.480600213460e-01 6.467258418520e-01 6.453926515219e-01 6.440618565432e-01 6.427338607966e-01 6.414056117376e-01 6.400789117634e-01 6.387558777250e-01 6.374359216413e-01 6.361174223107e-01 6.348007339322e-01 6.334869157633e-01 6.321769432401e-01 6.308732511552e-01 6.295730631066e-01 6.282752269667e-01 6.269807216026e-01 6.256904684979e-01 6.244056541715e-01 6.231275965468e-01 6.218543421955e-01 6.205867301557e-01 6.193252136013e-01 6.180687396221e-01 6.168177537863e-01 6.155739009185e-01 6.143374163703e-01 6.131091345499e-01 6.118893201651e-01 6.106755918305e-01 6.094691950306e-01 6.082707949794e-01 6.070804152171e-01 6.059008800674e-01 6.047302183365e-01 6.035687618510e-01 6.024160524278e-01 6.012729187614e-01 6.001381218652e-01 5.990159865657e-01 5.979043070877e-01 5.968026580189e-01 5.957122863039e-01 5.946332993009e-01 5.935648049981e-01 5.925087597254e-01 5.914650529838e-01 5.904337538152e-01 5.894153761157e-01 5.884095563913e-01 5.874165765641e-01 5.864374778999e-01 5.854720115337e-01 5.845204053535e-01 5.835837601466e-01 5.826608102570e-01 5.817523237398e-01 5.808593290468e-01 5.799807193561e-01 5.791196300063e-01 5.782735122371e-01 5.774420794047e-01 5.766273847981e-01 5.758285515064e-01 5.750466729861e-01 5.742834012418e-01 5.735363152999e-01 5.728049563976e-01 5.720915762378e-01 5.713957183267e-01 5.707188112912e-01 5.700607022602e-01 5.694202522083e-01 5.687966981054e-01 5.681920166202e-01 5.676061795255e-01 5.670410714696e-01 5.664955911850e-01 5.659671969160e-01 5.654582583203e-01 5.649689459629e-01 5.644993460953e-01 5.640510311416e-01 5.636226647919e-01 5.632123506228e-01 5.628232709320e-01 5.624536030250e-01 5.621052861740e-01 5.617778934501e-01 5.614693456114e-01 5.611820612705e-01 5.609155159536e-01 5.606695472243e-01 5.604452319210e-01 5.602402945452e-01 5.600562969386e-01 5.598936747802e-01 5.597525374257e-01 5.596316972250e-01 5.595318323937e-01 5.594515597242e-01 5.593929423870e-01 5.593561481603e-01 5.593398557048e-01 5.593450649986e-01 5.593695968512e-01 5.594135970748e-01 5.594806325295e-01 5.595674135674e-01 5.596749045709e-01 5.598031954832e-01 5.599501040521e-01 5.601181200571e-01 5.603063142471e-01 5.605141622283e-01 5.607422662376e-01 5.609890911950e-01 5.612556584439e-01 5.615414649901e-01 5.618456740367e-01 5.621691751227e-01 5.625123602133e-01 5.628725433843e-01 5.632515775117e-01 5.636484265310e-01 5.640627292384e-01 5.644951436358e-01 5.649449915350e-01 5.654107602948e-01 5.658940659306e-01 5.663931041409e-01 5.669088754746e-01 5.674410480081e-01 5.679881686563e-01 5.685510823211e-01 5.691284424713e-01 5.697198587887e-01 5.703275306599e-01 5.709477972307e-01 5.715825103608e-01 5.722308075386e-01 5.728903693137e-01 5.735641642279e-01 5.742501745594e-01 5.749477600846e-01 5.756577135996e-01 5.763775422263e-01 5.771087764574e-01 5.778512425318e-01 5.786025721957e-01 5.793641566797e-01 5.801350484785e-01 5.809140203601e-01 5.817025657804e-01 5.824979750491e-01 5.833014102819e-01 5.841119853643e-01 5.849298619515e-01 5.857532690369e-01 5.865830404113e-01 5.874175221317e-01 5.882579023464e-01 5.891022826178e-01 5.899505371980e-01 5.908034013125e-01 5.916581045257e-01 5.925167880539e-01 5.933774774104e-01 5.942395996773e-01 5.951040659087e-01 5.959681015954e-01 5.968328864751e-01 5.976990089291e-01 5.985638747565e-01 5.994276237699e-01 6.002896704715e-01 6.011497850704e-01 6.020089643350e-01 6.028642931032e-01 6.037164853838e-01 6.045655866249e-01 6.054097129346e-01 6.062491047598e-01 6.070844747012e-01 6.079142193867e-01 6.087370970004e-01 6.095537630435e-01 6.103636772112e-01 6.111660548408e-01 6.119601323518e-01 6.127471243805e-01 6.135242424856e-01 6.142925356667e-01 6.150512159162e-01 6.157993050300e-01 6.165372746529e-01 6.172636207672e-01 6.179788139554e-01 6.186823887356e-01 6.193728906781e-01 6.200502163107e-01 6.207151472774e-01 6.213660910629e-01 6.220029988734e-01 6.226249567034e-01 6.232319827726e-01 6.238241378658e-01 6.244000140860e-01 6.249589144175e-01 6.255026542065e-01 6.260283968816e-01 6.265367705990e-01 6.270266218922e-01 6.274985103384e-01 6.279531001665e-01 6.283865045901e-01 6.288017557524e-01 6.291971604269e-01 6.295707855665e-01 6.299263196575e-01 6.302592812253e-01 6.305705722793e-01 6.308615543225e-01 6.311284496805e-01 6.313751469897e-01 6.315978172697e-01 6.317974567704e-01 6.319747177546e-01 6.321259042276e-01 6.322559068072e-01 6.323603718436e-01 6.324383459365e-01 6.324938290335e-01 6.325219910110e-01 6.325262697654e-01 6.325037411767e-01 6.324540004469e-01 6.323799281075e-01 6.322771287401e-01 6.321485419737e-01 6.319925847317e-01 6.318077318266e-01 6.315973579669e-01 6.313569781903e-01 6.310890639781e-01 6.307936328521e-01 6.304671650040e-01 6.301148071308e-01 6.297309801154e-01 6.293187765481e-01 6.288774435476e-01 6.284048276716e-01 6.279049358032e-01 6.273724909147e-01 6.268104405730e-01 6.262200327662e-01 6.255961568411e-01 6.249445019959e-01 6.242600747717e-01 6.235449658282e-01 6.228006913760e-01 6.220224310113e-01 6.212164304621e-01 6.203765834745e-01 6.195056383521e-01 6.186050810950e-01 6.176701096884e-01 6.167069892686e-01 6.157104444232e-01 6.146818713278e-01 6.136241070299e-01 6.125305071307e-01 6.114097822117e-01 6.102548603702e-01 6.090688318134e-01 6.078524970936e-01 6.066013225257e-01 6.053229692570e-01 6.040096681289e-01 6.026664135149e-01 6.012932092574e-01 5.998857433747e-01 5.984510545352e-01 5.969820094441e-01 5.954833943848e-01 5.939550981868e-01 5.923931086612e-01 5.908045678663e-01 5.891829471345e-01 5.875319215862e-01 5.858529068325e-01 5.841405777655e-01 5.824029022710e-01 5.806316900438e-01 5.788337936416e-01 5.770080973392e-01 5.751509351468e-01 5.732690432690e-01 5.713560755100e-01 5.694167819682e-01 5.674509907503e-01 5.654552211021e-01 5.634368730601e-01 5.613879502163e-01 5.593158315009e-01 5.572176527139e-01 5.550922578120e-01 5.529459759535e-01 5.507705729105e-01 5.485743642525e-01 5.463543813325e-01 5.441088541474e-01 5.418444971479e-01 5.395535719846e-01 5.372452160223e-01 5.349134314495e-01 5.325605608444e-01 5.301908839389e-01 5.277964812526e-01 5.253879121777e-01 5.229586987800e-01 5.205116046140e-01 5.180505803020e-01 5.155681052052e-01 5.130742088048e-01 5.105618026986e-01 5.080362103383e-01 5.054984823172e-01 5.029440689585e-01 5.003819841093e-01 4.978039043901e-01 4.952171747491e-01 4.926214308092e-01 4.900121217918e-01 4.873999081422e-01 4.847746917563e-01 4.821458931026e-01 4.795107248336e-01 4.768676802986e-01 4.742249772297e-01 4.715731575184e-01 4.689229832862e-01 4.662700545450e-01 4.636143068508e-01 4.609632098414e-01 4.583075503851e-01 4.556594731433e-01 4.530108299241e-01 4.503657290221e-01 4.477293665197e-01 4.450937713962e-01 4.424707883217e-01 4.398508629119e-01 4.372420684772e-01 4.346451079677e-01 4.320541948808e-01 4.294815987425e-01 4.269167940907e-01 4.243692814145e-01 4.218365669904e-01 4.193168535660e-01 4.168206992667e-01 4.143360698447e-01 4.118762693639e-01 4.094341861781e-01 4.070123539680e-01 4.046179740723e-01 4.022399042328e-01 3.998939450261e-01 3.975676547607e-01 3.952697885964e-01 3.930025859021e-01 3.907569261392e-01 3.885480982029e-01 3.863646366439e-01 3.842142856101e-01 3.820972641947e-01 3.800086051358e-01 3.779605867991e-01 3.759408467221e-01 3.739610543758e-01 3.720157282890e-01 3.701042798601e-01 3.682368862658e-01 3.663996863326e-01 3.646081111033e-01 3.628527035635e-01 3.611358682854e-01 3.594648481587e-01 3.578260008734e-01 3.562363943534e-01 3.546820906667e-01 3.531717063510e-01 3.517054855643e-01 3.502749173395e-01 3.488946188993e-01 3.475489489390e-01 3.462497999489e-01 3.449927466433e-01 3.437730582477e-01 3.426019992189e-01 3.414645522411e-01 3.403742328110e-01 3.393217909503e-01 3.383083068856e-01 3.373394003538e-01 3.364027576675e-01 3.355111569026e-01 3.346531373080e-01 3.338324781327e-01 3.330515718486e-01 3.322993456370e-01 3.315889628521e-01 3.309062392834e-01 3.302578256539e-01 3.296431504482e-01 3.290529418269e-01 3.284982047283e-01 3.279652908122e-01 3.274626457590e-01 3.269849817936e-01 3.265262820265e-01 3.260972384351e-01 3.256821102312e-01 3.252914090954e-01 3.249169006593e-01 3.245556866177e-01 3.242157959988e-01 3.238817432065e-01 3.235655097417e-01 3.232558117775e-01 3.229544479402e-01 3.226640122015e-01 3.223710495357e-01 3.220899323372e-01 3.218040346078e-01 3.215207314537e-01 3.212371582704e-01 3.209459263352e-01 3.206565328647e-01 3.203537285929e-01 3.200469616944e-01 3.197308507547e-01 3.193991607709e-01 3.190597297860e-01 3.187006278833e-01 3.183293428709e-01 3.179382035436e-01 3.175270617341e-01 3.170989457204e-01 3.166439883603e-01 3.161692326302e-01 3.156679412240e-01 3.151395850400e-01 3.145865043864e-01 3.139995441359e-01 3.133879287453e-01 3.127413964066e-01 3.120630299044e-01 3.113530043451e-01 3.106037160543e-01 3.098244310095e-01 3.090040069048e-01 3.081474405185e-01 3.072538303391e-01 3.063176700939e-01 3.053461436894e-01 3.043287615611e-01 3.032731949225e-01 3.021751638314e-01 3.010328473939e-01 2.998511789867e-01 2.986218474125e-01 2.973522767133e-01 2.960371169942e-01 2.946777341643e-01 2.932764693222e-01 2.918274773681e-01 2.903377917918e-01 2.888028050772e-01 2.872233995869e-01 2.856022356608e-01 2.839362513036e-01 2.822296601799e-01 2.804798927081e-01 2.786891415282e-01 2.768595943334e-01 2.749887887863e-01 2.730813862934e-01 2.711357522956e-01 2.691549463758e-01 2.671404055250e-01 2.650910547764e-01 2.630121242756e-01 2.609029835752e-01 2.587663817202e-01 2.566051304206e-01 2.544199500510e-01 2.522148969180e-01 2.499909434862e-01 2.477524734686e-01 2.455013264559e-01 2.432408133443e-01 2.409739764658e-01 2.387050955895e-01 2.364363061179e-01 2.341732231700e-01 2.319182767248e-01 2.296770128866e-01 2.274531606171e-01 2.252508863856e-01 2.230771803175e-01 2.209338018265e-01 2.188288656711e-01 2.167656248715e-01 2.147499132204e-01 2.127891895616e-01 2.108869646647e-01 2.090508684790e-01 2.072860197711e-01 2.055992606369e-01 2.039967953532e-01 2.024836946367e-01 2.010673746166e-01 1.997538879500e-01 1.985485526758e-01 1.974583355926e-01 1.964873905967e-01 1.956432530310e-01 1.949290238297e-01 1.943512697047e-01 1.939139148947e-01 1.936202667072e-01 1.934765606017e-01 1.934822007517e-01 1.936430775739e-01 1.939595897398e-01 1.944324295566e-01 1.950641251614e-01 1.958531868127e-01 1.968022903920e-01 1.979062388382e-01 1.991676484252e-01 2.005825038765e-01 2.021469974543e-01 2.038613851242e-01 2.057187030338e-01 2.077177189990e-01 2.098528641858e-01 2.121192123106e-01 2.145141712374e-01 2.170294623150e-01 2.196627731306e-01 2.224075128230e-01 2.252574111978e-01 2.282094281902e-01 2.312549501472e-01 2.343913034874e-01 2.376107023557e-01 2.409086258045e-01 2.442810208127e-01 2.477191335181e-01 2.512212360954e-01 2.547792304294e-01 2.583908469635e-01 2.620490707950e-01 2.657499842836e-01 2.694896500680e-01 2.732624508979e-01 2.770651987324e-01 2.808924613866e-01 2.847412310076e-01 2.886078062152e-01 2.924867339308e-01 2.963766545834e-01 3.002723123616e-01 3.041724278048e-01 3.080722232841e-01 3.119688979192e-01 3.158613425148e-01 3.197443136780e-01 3.236177349117e-01 3.274768905891e-01 3.313207765896e-01 3.351472618083e-01 3.389538696564e-01 3.427386825653e-01 3.464996172937e-01 3.502361139767e-01 3.539453288547e-01 3.576262032098e-01 3.612783817115e-01 3.648977288840e-01 3.684866471826e-01 3.720410683479e-01 3.755609879412e-01 3.790470282914e-01 3.824946622978e-01 3.859076004898e-01 3.892805172369e-01 3.926154379876e-01 3.959123059208e-01 3.991681181832e-01 4.023859400913e-01 4.055607226687e-01 4.086963737706e-01 4.117896103269e-01 4.148401934959e-01 4.178504674563e-01 4.208163050246e-01 4.237407520843e-01 4.266223623555e-01 4.294597359610e-01 4.322559696640e-01 4.350060578354e-01 4.377154720169e-01 4.403793179224e-01 4.429994631561e-01 4.455775027583e-01 4.481082612595e-01 4.505980408458e-01 4.530416088225e-01 4.554407398721e-01 4.577981551970e-01 4.601076564164e-01 4.623766002926e-01 4.645990505755e-01 4.667779945010e-01 4.689136710885e-01 4.710028422975e-01 4.730517686887e-01 4.750529292662e-01 4.770131248586e-01 4.789299690704e-01 4.808021387508e-01 4.826350534510e-01 4.844218681548e-01 4.861699016315e-01 4.878756646083e-01 4.895401760364e-01 4.911670478960e-01 4.927517046672e-01 4.943020145045e-01 4.958123807120e-01 4.972868690659e-01 4.987280253597e-01 5.001328671338e-01 5.015087607174e-01 5.028519115882e-01 5.041662833073e-01 5.054549501813e-01 5.067153151650e-01 5.079564594294e-01 5.091730470947e-01 5.103732946010e-01 5.115559804166e-01 5.127241912715e-01 5.138828046336e-01 5.150314778961e-01 5.161769041588e-01 5.173186598108e-01 5.184607667835e-01 5.196090001185e-01 5.207613806954e-01 5.219277617033e-01 5.231051360394e-01 5.243006885422e-01 5.255179342238e-01 5.267567649867e-01 5.280260042382e-01 5.293229418646e-01 5.306557483488e-01 5.320256063401e-01 5.334324513355e-01 5.348863837518e-01 5.363815437113e-01 5.379261135943e-01 5.395210987348e-01 5.411653054304e-01 5.428662024964e-01 5.446180210023e-01 5.464282421878e-01 5.482936291943e-01 5.502141107717e-01 5.521934640005e-01 5.542254661896e-01 5.563147260551e-01 5.584563811156e-01 5.606483621427e-01 5.628918509739e-01 5.651785071919e-01 5.675113759488e-01 5.698819374653e-01 5.722882475822e-01 5.747271990840e-01 5.771893472294e-01 5.796752006813e-01 5.821743537460e-01 5.846830215656e-01 5.871955315105e-01 5.897016071708e-01 5.921995798273e-01 5.946775231332e-01 5.971297032753e-01 5.995497976261e-01 6.019262254417e-01 6.042558630676e-01 6.065250288503e-01 6.087301575889e-01 6.108615905798e-01 6.129089645487e-01 6.148683265732e-01 6.167259972773e-01 6.184774748242e-01 6.201138631681e-01 6.216253774947e-01 6.230075974920e-01 6.242488982313e-01 6.253451261041e-01 6.262879849675e-01 6.270681943076e-01 6.276828668387e-01 6.281229759160e-01 6.283832952706e-01 6.284583425862e-01 6.283405713765e-01 6.280285405271e-01 6.275137106194e-01 6.267946487300e-01 6.258658438462e-01 6.247241514174e-01 6.233685444432e-01 6.217936001671e-01 6.199997984261e-01 6.179836381421e-01 6.157457855779e-01 6.132855547286e-01 6.106006441747e-01 6.076961149895e-01 6.045694762515e-01 6.012246881239e-01 5.976631985591e-01 5.938882662101e-01 5.899058011383e-01 5.857182543861e-01 5.813317462926e-01 5.767522993263e-01 5.719859121825e-01 5.670432207397e-01 5.619290265386e-01 5.566547952031e-01 5.512326479232e-01 5.456702443493e-01 5.399844336055e-01 5.341845709010e-01 5.282878511105e-01 5.223100705233e-01 5.162648310122e-01 5.101743315436e-01 5.040560699359e-01 4.979291969643e-01 4.918166689930e-01 4.857396430719e-01 4.797227436930e-01 4.737902480083e-01 4.679669208588e-01 4.622793155234e-01 4.567542711935e-01 4.514185590254e-01 4.462991711756e-01 4.414231071131e-01 4.368171470481e-01 4.325059602283e-01 4.285135194300e-01 4.248646354833e-01 4.215764333031e-01 4.186694600263e-01 4.161577318278e-01 4.140519973056e-01 4.123619873856e-01 4.110898775154e-01 4.102363972485e-01 4.097968591507e-01 4.097607835430e-01 4.101173572094e-01 4.108459531057e-01 4.119269504183e-01 4.133351910247e-01 4.150404725573e-01 4.170129377589e-01 4.192173829054e-01 4.216186374799e-01 4.241787805500e-01 4.268590393203e-01 4.296215613379e-01 4.324249494743e-01 4.352328784545e-01 4.380046658268e-01 4.407051120047e-01 4.432979158412e-01 4.457482169332e-01 4.480269433305e-01 4.501001917825e-01 4.519441698925e-01 4.535344535356e-01 4.548478552630e-01 4.558689800889e-01 4.565792766885e-01 4.569723363489e-01 4.570372181124e-01 4.567712770575e-01 4.561773596607e-01 4.552562762586e-01 4.540230181396e-01 4.524864211351e-01 4.506655222200e-01 4.485876143995e-01 4.462751103047e-01 4.437651797247e-01 4.410923741571e-01 4.382985612161e-01 4.354330437270e-01 4.325416836749e-01 4.296834509195e-01 4.269110022730e-01 4.242870756825e-01 4.218727886725e-01 4.197262299939e-01 4.179145438786e-01 4.164927670426e-01 4.155174883445e-01 4.150426008302e-01 4.151085057029e-01 4.157579332048e-01 4.170149177207e-01 4.189023487263e-01 4.214275526545e-01 4.245864291471e-01 4.283686297821e-01 4.327476958362e-01 4.376920785393e-01 4.431569750691e-01 4.490931766741e-01 4.554441620151e-01 4.621437200291e-01 4.691280183333e-01 4.763261881668e-01 4.836675773068e-01 4.910816593447e-01 4.984973479035e-01 5.058463959460e-01 5.130634890703e-01 5.200847670655e-01 5.268524756168e-01 5.333131514795e-01 5.394183546528e-01 5.451245305018e-01 5.503956071910e-01 5.551985660999e-01 5.595128561088e-01 5.633179851439e-01 5.666039894644e-01 5.693696078799e-01 5.716124430895e-01 5.733481735006e-01 5.745869268894e-01 5.753540571737e-01 5.756790208169e-01 5.755874258621e-01 5.751236110683e-01 5.743243195761e-01 5.732335631967e-01 5.719001135696e-01 5.703643846619e-01 5.686796340582e-01 5.668855917090e-01 5.650267054550e-01 5.631457082721e-01 5.612727566677e-01 5.594470503353e-01 5.576885440342e-01 5.560229437270e-01 5.544659088167e-01 5.530264727265e-01 5.517177165016e-01 5.505383096569e-01 5.494947814322e-01 5.485858389677e-01 5.478119549854e-01 5.471806468516e-01 5.466921337158e-01 5.463595170018e-01 5.461965184887e-01 5.462225774104e-01 5.464641691486e-01 5.469496170942e-01 5.477181201015e-01 5.488033945884e-01 5.502485710768e-01 5.520917046057e-01 5.543651805344e-01 5.571034942891e-01 5.603209358961e-01 5.640288169951e-01 5.682214805521e-01 5.728738501404e-01 5.779504982037e-01 5.833899894460e-01 5.891212563948e-01 5.950493155659e-01 6.010709766496e-01 6.070683810850e-01 6.129124253534e-01 6.184750073078e-01 6.236190276786e-01 6.282163348566e-01 6.321420137795e-01 6.352782111788e-01 6.375296980846e-01 6.388064664920e-01 6.390499649941e-01 6.382196873559e-01 6.362967247806e-01 6.332994926080e-01 6.292631242774e-01 6.242643629269e-01 6.183989667383e-01 6.117970314199e-01 6.046171827458e-01 5.970344460921e-01 5.892560761549e-01 5.814933785175e-01 5.739718036788e-01 5.669191364963e-01 5.605483570948e-01 5.550644918281e-01 5.506401578145e-01 5.474173341329e-01 5.454977474458e-01 5.449386596439e-01 5.457579243708e-01 5.479236487764e-01 5.513793199694e-01 5.560305932817e-01 5.617674043589e-01 5.684701189208e-01 5.760120347909e-01 5.842731256555e-01 5.931361249356e-01 6.024978657832e-01 6.122636353440e-01 6.223428449918e-01 6.326582172271e-01 6.431247955712e-01 6.536640272046e-01 6.641842541145e-01 6.745874546731e-01 6.847666287531e-01 6.945969939822e-01 7.039510587110e-01 7.126858101433e-01 7.206598664246e-01 7.277346179891e-01 7.337724130508e-01 7.386622780317e-01 7.423093793300e-01 7.446516219168e-01 7.456694682143e-01 7.453792160307e-01 7.438559575387e-01 7.412176377011e-01 7.376410886862e-01 7.333484664950e-01 7.286036619523e-01 7.237130428639e-01 7.189905827950e-01 7.147635731490e-01 7.113406242968e-01 7.089892314419e-01 7.079302538607e-01 7.082984466302e-01 7.101583957996e-01 7.134791489864e-01 7.181457124694e-01 7.239799536343e-01 7.307368652395e-01 7.381470932292e-01 7.459221405253e-01 7.537830299602e-01 7.614766526367e-01 7.687854346267e-01 7.755439223573e-01 7.816348993544e-01 7.869975847901e-01 7.916188979509e-01 7.955286297438e-01 7.987951284872e-01 8.015039616968e-01 8.037607623945e-01 8.056712438662e-01 8.073346875015e-01 8.088438256893e-01 8.102694519332e-01 8.116747687249e-01 8.131048357799e-01 8.145967260076e-01 8.161927110634e-01 8.179277863967e-01 8.198541224286e-01 8.220307278241e-01 8.245258798054e-01 8.274181468937e-01 8.307791956313e-01 8.346750141019e-01 8.391461004466e-01 8.441998607785e-01 8.498059379392e-01 8.558789597584e-01 8.622895212353e-01 8.688573899340e-01 8.753674969706e-01 8.815749089030e-01 8.872227500120e-01 8.920619537214e-01 8.958574426935e-01 8.984155853595e-01 8.995929831630e-01 8.993032432583e-01 8.975373523385e-01 8.943545099822e-01 8.898979192298e-01 8.843918760932e-01 8.781273595030e-01 8.714737973129e-01 8.648484510810e-01 8.587081575382e-01 8.535340001309e-01 8.497860893755e-01 8.478915439786e-01 8.481932159708e-01 8.509313893528e-01 8.562101981156e-01 8.639791313682e-01 8.696302242344e-01 8.741016382468e-01 8.803983645358e-01 8.909620995804e-01 9.057834425372e-01 9.222752006167e-01 9.369472373004e-01 9.476061052198e-01 9.545893778807e-01 9.603761182154e-01 9.677982177358e-01 9.780064635867e-01 9.896177144694e-01 9.996522271744e-01 1.005542616155e+00 1.006823427312e+00 1.005474552208e+00 1.004688735972e+00 1.006806867870e+00 1.011788986111e+00 1.017326213505e+00 1.020484345090e+00 1.019715226239e+00 1.015898458625e+00 1.011766976498e+00 1.010092169875e+00 1.011783228258e+00 1.015241087044e+00 1.017457378516e+00 1.016069048791e+00 1.010928012172e+00 1.004226784215e+00 9.991219409925e-01 9.976980015601e-01 9.996182879406e-01 1.002512366907e+00 1.003785411160e+00 1.002501970107e+00 1.000106702059e+00 9.995303573555e-01 1.003194214885e+00 1.011258674601e+00 1.021434305730e+00 1.030454608035e+00 1.036108592916e+00 1.038482573013e+00 1.039680567349e+00 1.042212736826e+00 1.047136520690e+00 1.053255570915e+00 1.057918934517e+00 1.058862802565e+00 1.055835685826e+00 1.050927708166e+00 1.047398307245e+00 1.047712920360e+00 1.052049085184e+00 1.058336454413e+00 1.063833992366e+00 1.067048527130e+00 1.068663085234e+00 1.070959715817e+00 1.076131134121e+00 1.084586211165e+00 1.094494008099e+00 1.102930783011e+00 1.107759106535e+00 1.108940207856e+00 1.108541217429e+00 1.109398194663e+00 1.113234770096e+00 1.119535796702e+00 1.125991786405e+00 1.130101094598e+00 1.130836466152e+00 1.129301785796e+00 1.127972020635e+00 1.128992545262e+00 1.132711292352e+00 1.137463833957e+00 1.140712183176e+00 1.140748259541e+00 1.137779117680e+00 1.133658995126e+00 1.130490452356e+00 1.129000641654e+00 1.127842551512e+00 1.124357880319e+00 1.116284686294e+00 1.102700263315e+00 1.078791082067e+00 1.018615726351e+00 9.407416387881e-01 8.653405314779e-01 8.510528643951e-01 9.076875225241e-01 9.845203451845e-01 1.025117057964e+00 1.004478610299e+00 9.350917135000e-01 8.605253837494e-01 8.326362650100e-01 8.684096560425e-01 9.350498306047e-01 9.885931246059e-01 1.005613306116e+00 9.870776354466e-01 9.505216417470e-01 9.191523945673e-01 9.110705025278e-01 9.319860480779e-01 9.745047122432e-01 1.022451629374e+00 1.057054514823e+00 1.064204716348e+00 1.042267248168e+00 1.007496947374e+00 9.897294256506e-01 1.011391370946e+00 1.064045230720e+00 1.113397893007e+00 1.127316344143e+00 1.097912947841e+00 1.048462991277e+00 1.021625388129e+00 1.044124728390e+00 1.096958062111e+00 1.133554891311e+00 1.119749505401e+00 1.056137026035e+00 9.806149176161e-01 9.479063517287e-01 9.805562414257e-01 1.043220709915e+00 1.082772130536e+00 1.072090659166e+00 1.021925092714e+00 9.709145634828e-01 9.564733171234e-01 9.805054343528e-01 1.011434908872e+00 1.019837421938e+00 1.002367032999e+00 9.800967248950e-01 9.774393149650e-01 9.972184481044e-01 1.018394978393e+00 1.018001270564e+00 9.909549430078e-01 9.534888177513e-01 9.309704685262e-01 9.371242386353e-01 9.635930919818e-01 9.915733015693e-01 1.008594974403e+00 1.013466011450e+00 1.010737872591e+00 1.004164815162e+00 9.961198301469e-01 9.916508330633e-01 9.993988685626e-01 1.024441509723e+00 1.059896117157e+00 1.088812518488e+00 1.095983505090e+00 1.079217181176e+00 1.051880153935e+00 1.034138747149e+00 1.037036919440e+00 1.054019266528e+00 1.070022367555e+00 1.076624232012e+00 1.077300031698e+00 1.079688164814e+00 1.084058818358e+00 1.081321776704e+00 1.063605381783e+00 1.036567631039e+00 1.020014495368e+00 1.031309069862e+00 1.064871250381e+00 1.093792723024e+00 1.092880072098e+00 1.058882584013e+00 1.015212033095e+00 9.966095601689e-01 1.017442345652e+00 1.056118224345e+00 1.078160577848e+00 1.067242183514e+00 1.036367535599e+00 1.016390535562e+00 1.026828749986e+00 1.054441735636e+00 1.067325665982e+00 1.045783112397e+00 9.995286719744e-01
 8.059354302276e-01 8.055555752211e-01 8.052640468873e-01 8.054886002183e-01 8.061286516530e-01 8.066569127965e-01 8.066586946284e-01 8.062593814169e-01 8.059893823780e-01 8.062299329787e-01 8.068241492715e-01 8.072554806660e-01 8.071931647452e-01 8.068192562255e-01 8.066338616660e-01 8.069353197348e-01 8.075134446441e-01 8.078691688895e-01 8.077423277049e-01 8.073920237727e-01 8.073199256500e-01 8.077381885504e-01 8.083454441099e-01 8.086452099503e-01 8.084594804326e-01 8.081116215185e-01 8.081025484849e-01 8.085923299180e-01 8.092271416905e-01 8.094899431814e-01 8.092360827819e-01 8.088523048373e-01 8.088630969275e-01 8.093882267439e-01 8.100147891769e-01 8.102181967873e-01 8.098956862234e-01 8.094749492633e-01 8.094836843925e-01 8.100042256362e-01 8.105853676859e-01 8.107088057345e-01 8.103226895880e-01 8.098930359381e-01 8.099172326783e-01 8.104157591751e-01 8.109204431995e-01 8.109575795470e-01 8.105297446816e-01 8.101078202872e-01 8.101453820491e-01 8.106173329878e-01 8.110488780993e-01 8.110109370994e-01 8.105536846427e-01 8.101443789662e-01 8.101913166181e-01 8.106339183733e-01 8.110076283140e-01 8.109109799105e-01 8.104149912535e-01 8.099976967038e-01 8.100550586961e-01 8.104961726347e-01 8.108296761133e-01 8.106643287315e-01 8.101106968869e-01 8.096789422194e-01 8.097639306685e-01 8.102243986358e-01 8.105149936751e-01 8.102529892313e-01 8.096258244152e-01 8.092031238330e-01 8.093433648960e-01 8.098124915840e-01 8.100222970404e-01 8.096397854651e-01 8.089514257147e-01 8.085647223414e-01 8.087648506027e-01 8.092097518958e-01 8.092952556414e-01 8.087922227144e-01 8.080811877668e-01 8.077538792957e-01 8.079881192460e-01 8.083607412571e-01 8.083033045297e-01 8.077038504488e-01 8.070100994669e-01 8.067493392251e-01 8.069762552167e-01 8.072356619762e-01 8.070424188742e-01 8.063883640629e-01 8.057336059318e-01 8.055143469181e-01 8.056956873299e-01 8.058281578114e-01 8.055269876397e-01 8.048557785720e-01 8.042415657173e-01 8.040289540261e-01 8.041345267748e-01 8.041509078118e-01 8.037760377126e-01 8.031084498964e-01 8.025262177237e-01 8.022939128627e-01 8.023091486857e-01 8.022243655832e-01 8.018034342663e-01 8.011494656740e-01 8.005842803916e-01 8.003131404145e-01 8.002354094591e-01 8.000614403236e-01 7.996112639067e-01 7.989758160375e-01 7.984136471520e-01 7.980896782160e-01 7.979172536743e-01 7.976662154418e-01 7.971945322790e-01 7.965761722587e-01 7.960088244755e-01 7.956188487538e-01 7.953485381423e-01 7.950250195302e-01 7.945364650166e-01 7.939286721524e-01 7.933424732097e-01 7.928740630160e-01 7.924977585323e-01 7.921021418879e-01 7.915965066332e-01 7.909887406532e-01 7.903660002208e-01 7.898106753542e-01 7.893317400890e-01 7.888661884826e-01 7.883355456523e-01 7.877144128656e-01 7.870518126998e-01 7.864214560980e-01 7.858553792977e-01 7.853193667051e-01 7.847505086484e-01 7.841105419733e-01 7.834210275856e-01 7.827362667972e-01 7.820933580013e-01 7.814821793021e-01 7.808647749927e-01 7.802046408756e-01 7.794948441501e-01 7.787650851469e-01 7.780505011036e-01 7.773660288929e-01 7.766940620963e-01 7.760007364568e-01 7.752629638724e-01 7.744908414849e-01 7.737189907472e-01 7.729698156727e-01 7.722373577834e-01 7.714948216880e-01 7.707207810137e-01 7.699158781834e-01 7.691002084517e-01 7.682940843316e-01 7.674994665734e-01 7.667024564838e-01 7.658884486541e-01 7.650504414755e-01 7.641943833479e-01 7.633367577425e-01 7.624855481266e-01 7.616358975940e-01 7.607736995323e-01 7.598905627183e-01 7.589896505970e-01 7.580854900971e-01 7.571858683528e-01 7.562828720211e-01 7.553639551850e-01 7.544260346567e-01 7.534771792991e-01 7.525297177479e-01 7.515833957205e-01 7.506272805331e-01 7.496509834726e-01 7.486577270046e-01 7.476609199776e-01 7.466680869150e-01 7.456744134755e-01 7.446654029898e-01 7.436341057095e-01 7.425896770300e-01 7.415469497692e-01 7.405086828267e-01 7.394626975543e-01 7.383985847567e-01 7.373168679460e-01 7.362312024413e-01 7.351487736254e-01 7.340642349803e-01 7.329652358618e-01 7.318503935040e-01 7.307283477714e-01 7.296079328423e-01 7.284872046386e-01 7.273563811877e-01 7.262106474608e-01 7.250570186234e-01 7.239024405786e-01 7.227480222253e-01 7.215870302602e-01 7.204128540680e-01 7.192283845691e-01 7.180425221148e-01 7.168571265610e-01 7.156669769393e-01 7.144649374972e-01 7.132524910559e-01 7.120354494369e-01 7.108179571333e-01 7.095976442480e-01 7.083693284078e-01 7.071297425720e-01 7.058851114289e-01 7.046363252513e-01 7.033842692652e-01 7.021262133589e-01 7.008611348147e-01 6.995901530622e-01 6.983161362067e-01 6.970365507959e-01 6.957499403875e-01 6.944575560250e-01 6.931630807541e-01 6.918664927728e-01 6.905658698239e-01 6.892573354216e-01 6.879416201732e-01 6.866259935028e-01 6.853101820958e-01 6.839915712662e-01 6.826685822920e-01 6.813392250376e-01 6.800074043254e-01 6.786765165259e-01 6.773435297124e-01 6.760076860695e-01 6.746696352594e-01 6.733293601063e-01 6.719876812354e-01 6.706443454536e-01 6.692989002518e-01 6.679519759830e-01 6.666065344601e-01 6.652599867749e-01 6.639106037241e-01 6.625598667305e-01 6.612086116474e-01 6.598588403830e-01 6.585099225244e-01 6.571594635581e-01 6.558083435405e-01 6.544598354258e-01 6.531124747362e-01 6.517648831085e-01 6.504180363935e-01 6.490711089921e-01 6.477276915007e-01 6.463886701713e-01 6.450509569184e-01 6.437136538009e-01 6.423784661912e-01 6.410451861839e-01 6.397164860742e-01 6.383922316826e-01 6.370705926767e-01 6.357532234179e-01 6.344399333355e-01 6.331297737530e-01 6.318237242429e-01 6.305226779595e-01 6.292271556925e-01 6.279382909919e-01 6.266555634368e-01 6.253773004541e-01 6.241043913522e-01 6.228375663017e-01 6.215769548106e-01 6.203250948766e-01 6.190806263740e-01 6.178434698144e-01 6.166128255512e-01 6.153892142521e-01 6.141737679528e-01 6.129676158908e-01 6.117704114615e-01 6.105814501722e-01 6.094021154711e-01 6.082315810628e-01 6.070703912365e-01 6.059198145234e-01 6.047794307136e-01 6.036489184909e-01 6.025300783985e-01 6.014225993931e-01 6.003249471166e-01 5.992400997257e-01 5.981664172720e-01 5.971053012496e-01 5.960577549950e-01 5.950219405210e-01 5.939981327854e-01 5.929885162568e-01 5.919918770594e-01 5.910102443631e-01 5.900422337544e-01 5.890876435499e-01 5.881474231622e-01 5.872221378117e-01 5.863122247551e-01 5.854188219155e-01 5.845403948035e-01 5.836763935295e-01 5.828286116716e-01 5.819969663128e-01 5.811822285706e-01 5.803862941239e-01 5.796056515254e-01 5.788409524781e-01 5.780939770546e-01 5.773641186099e-01 5.766539857408e-01 5.759618889644e-01 5.752865306087e-01 5.746295797501e-01 5.739903353558e-01 5.733705273673e-01 5.727712287242e-01 5.721901938430e-01 5.716267427736e-01 5.710834098417e-01 5.705593533516e-01 5.700558980999e-01 5.695724943753e-01 5.691072567199e-01 5.686626254083e-01 5.682386699343e-01 5.678341508469e-01 5.674515764496e-01 5.670877691867e-01 5.667439114998e-01 5.664226380156e-01 5.661210625569e-01 5.658415280244e-01 5.655821208311e-01 5.653417035228e-01 5.651234828978e-01 5.649273026599e-01 5.647518427577e-01 5.645978000075e-01 5.644633093109e-01 5.643494445154e-01 5.642582820162e-01 5.641881514324e-01 5.641384859348e-01 5.641110454411e-01 5.641021140237e-01 5.641154724238e-01 5.641497484988e-01 5.642042194048e-01 5.642801807028e-01 5.643758564331e-01 5.644921922470e-01 5.646293077573e-01 5.647851597818e-01 5.649624314288e-01 5.651601515880e-01 5.653759926847e-01 5.656129489281e-01 5.658684930750e-01 5.661426759410e-01 5.664371092468e-01 5.667501231660e-01 5.670817234051e-01 5.674320028357e-01 5.677995351556e-01 5.681859669867e-01 5.685898353043e-01 5.690121309101e-01 5.694512417946e-01 5.699069439128e-01 5.703789724123e-01 5.708689209156e-01 5.713742357521e-01 5.718960727701e-01 5.724326147782e-01 5.729840966468e-01 5.735518712267e-01 5.741342297332e-01 5.747301531834e-01 5.753407735023e-01 5.759642747622e-01 5.766013785806e-01 5.772526777886e-01 5.779147421922e-01 5.785902616373e-01 5.792771951930e-01 5.799754694159e-01 5.806852298619e-01 5.814052902911e-01 5.821353992735e-01 5.828766688712e-01 5.836261240397e-01 5.843855849993e-01 5.851534326250e-01 5.859289129829e-01 5.867135568640e-01 5.875043983609e-01 5.883024656242e-01 5.891080572266e-01 5.899181226355e-01 5.907349333741e-01 5.915573317429e-01 5.923834088130e-01 5.932151939692e-01 5.940493232210e-01 5.948875430351e-01 5.957297679930e-01 5.965729678508e-01 5.974191879112e-01 5.982661320215e-01 5.991139577535e-01 5.999644491934e-01 6.008133283454e-01 6.016632677571e-01 6.025112933297e-01 6.033580774631e-01 6.042040980304e-01 6.050476263693e-01 6.058882131491e-01 6.067262783246e-01 6.075603279119e-01 6.083901331783e-01 6.092161154729e-01 6.100363472336e-01 6.108521214003e-01 6.116608777599e-01 6.124632396173e-01 6.132595973638e-01 6.140478916834e-01 6.148283823017e-01 6.156014442659e-01 6.163642462893e-01 6.171193467080e-01 6.178634087867e-01 6.185982525902e-01 6.193225490181e-01 6.200347772578e-01 6.207361540297e-01 6.214257182475e-01 6.221023056366e-01 6.227672320869e-01 6.234170522663e-01 6.240543899522e-01 6.246773707642e-01 6.252845810306e-01 6.258787159282e-01 6.264555668839e-01 6.270167778496e-01 6.275629069389e-01 6.280899965877e-01 6.286017848296e-01 6.290954199322e-01 6.295701653366e-01 6.300286318185e-01 6.304660655474e-01 6.308852123808e-01 6.312855040031e-01 6.316632139649e-01 6.320238146913e-01 6.323616792020e-01 6.326779675156e-01 6.329738049615e-01 6.332471286554e-01 6.334995239588e-01 6.337272738265e-01 6.339330303363e-01 6.341163271724e-01 6.342740132039e-01 6.344095987597e-01 6.345196243678e-01 6.346045791524e-01 6.346665913532e-01 6.347011574220e-01 6.347112921169e-01 6.346951952654e-01 6.346519998835e-01 6.345844309237e-01 6.344885025434e-01 6.343662695496e-01 6.342167478966e-01 6.340377810138e-01 6.338344183838e-01 6.335996374952e-01 6.333383441091e-01 6.330489706196e-01 6.327290298334e-01 6.323822606438e-01 6.320033314531e-01 6.315972526119e-01 6.311618434412e-01 6.306943855066e-01 6.301999706118e-01 6.296720770643e-01 6.291153289769e-01 6.285292979939e-01 6.279099646025e-01 6.272627703295e-01 6.265821240825e-01 6.258714284110e-01 6.251309420321e-01 6.243555894077e-01 6.235524151816e-01 6.227154931706e-01 6.218475149362e-01 6.209490430124e-01 6.200159876863e-01 6.190547429061e-01 6.180590350278e-01 6.170319888582e-01 6.159744325748e-01 6.148820789107e-01 6.137613577364e-01 6.126056723940e-01 6.114190501139e-01 6.102020012219e-01 6.089494508661e-01 6.076690130649e-01 6.063538531559e-01 6.050081405486e-01 6.036315198476e-01 6.022210347320e-01 6.007824828823e-01 5.993090487642e-01 5.978058439843e-01 5.962725527987e-01 5.947052939301e-01 5.931103184692e-01 5.914816928659e-01 5.898249000798e-01 5.881373064284e-01 5.864178438270e-01 5.846714897018e-01 5.828913350426e-01 5.810846690250e-01 5.792482014075e-01 5.773807676370e-01 5.754882568854e-01 5.735632270267e-01 5.716127584547e-01 5.696335311215e-01 5.676246660861e-01 5.655930918457e-01 5.635291320780e-01 5.614432443731e-01 5.593291812777e-01 5.571884774504e-01 5.550255292301e-01 5.528329845114e-01 5.506200321906e-01 5.483808799360e-01 5.461179266142e-01 5.438340593720e-01 5.415231837334e-01 5.391953591725e-01 5.368421466360e-01 5.344685035079e-01 5.320762231835e-01 5.296593280921e-01 5.272288548420e-01 5.247752747388e-01 5.223046015475e-01 5.198183151038e-01 5.173110308243e-01 5.147913315168e-01 5.122522318063e-01 5.097009216874e-01 5.071348942527e-01 5.045528248750e-01 5.019624281830e-01 4.993546510615e-01 4.967394847469e-01 4.941123394384e-01 4.914737783824e-01 4.888297473979e-01 4.861724321278e-01 4.835131283655e-01 4.808442107146e-01 4.781686222730e-01 4.754919018372e-01 4.728067556279e-01 4.701225097373e-01 4.674336999667e-01 4.647437059907e-01 4.620564259575e-01 4.593648210046e-01 4.566802915146e-01 4.539938228229e-01 4.513133409778e-01 4.486386698367e-01 4.459653605236e-01 4.433045672819e-01 4.406456360689e-01 4.379995603993e-01 4.353624587646e-01 4.327326935682e-01 4.301214495466e-01 4.275159339361e-01 4.249294912611e-01 4.223558327958e-01 4.197970180689e-01 4.172605723454e-01 4.147352151078e-01 4.122355838772e-01 4.097524170516e-01 4.072918522291e-01 4.048559034263e-01 4.024381844973e-01 4.000520823740e-01 3.976852518852e-01 3.953483711043e-01 3.930405514987e-01 3.907560503842e-01 3.885085742203e-01 3.862837911351e-01 3.840962798265e-01 3.819398888585e-01 3.798140049736e-01 3.777281834094e-01 3.756700903904e-01 3.736547977799e-01 3.716715121267e-01 3.697257104358e-01 3.678222658243e-01 3.659501191150e-01 3.641255951113e-01 3.623345541477e-01 3.605872740730e-01 3.588816702153e-01 3.572123690177e-01 3.555923370504e-01 3.540067631949e-01 3.524688219811e-01 3.509723763833e-01 3.495155086136e-01 3.481081312267e-01 3.467356377764e-01 3.454128963781e-01 3.441303635403e-01 3.428888326009e-01 3.416947050933e-01 3.405356081748e-01 3.394256627589e-01 3.383530670995e-01 3.373217361785e-01 3.363345544995e-01 3.353811623408e-01 3.344745784538e-01 3.336009713637e-01 3.327672753042e-01 3.319720991750e-01 3.312088646448e-01 3.304872854499e-01 3.297936195821e-01 3.291372145223e-01 3.285123350670e-01 3.279151012206e-01 3.273543494921e-01 3.268139105671e-01 3.263068995336e-01 3.258230163834e-01 3.253616453596e-01 3.249294718491e-01 3.245102241524e-01 3.241193325001e-01 3.237411752251e-01 3.233810147993e-01 3.230398133075e-01 3.227052732994e-01 3.223908996778e-01 3.220800709831e-01 3.217815495519e-01 3.214907568432e-01 3.212010754923e-01 3.209216214739e-01 3.206373896574e-01 3.203590242788e-01 3.200760258431e-01 3.197894934378e-01 3.195027663125e-01 3.192027096228e-01 3.189003154045e-01 3.185858571929e-01 3.182590228113e-01 3.179228726290e-01 3.175664255601e-01 3.171994862760e-01 3.168115754193e-01 3.164047566807e-01 3.159795532755e-01 3.155280566767e-01 3.150577067634e-01 3.145583558112e-01 3.140342774183e-01 3.134838234184e-01 3.129007645361e-01 3.122927007046e-01 3.116483327285e-01 3.109743924429e-01 3.102669767517e-01 3.095219209743e-01 3.087465906271e-01 3.079284878642e-01 3.070776848526e-01 3.061863441331e-01 3.052552548294e-01 3.042872712541e-01 3.032749345401e-01 3.022254918354e-01 3.011320632728e-01 2.999968839131e-01 2.988212979966e-01 2.975997061601e-01 2.963387550434e-01 2.950320506016e-01 2.936828958326e-01 2.922914922010e-01 2.908552137406e-01 2.893782274203e-01 2.878569857679e-01 2.862936700991e-01 2.846900844770e-01 2.830434503250e-01 2.813571778888e-01 2.796300341902e-01 2.778652098418e-01 2.760622783991e-01 2.742207818810e-01 2.723461365512e-01 2.704347798475e-01 2.684924836654e-01 2.665180829154e-01 2.645139993669e-01 2.624830559517e-01 2.604260200528e-01 2.583460365331e-01 2.562452234345e-01 2.541247489381e-01 2.519897024451e-01 2.498409667058e-01 2.476820646788e-01 2.455169012210e-01 2.433473869324e-01 2.411787031438e-01 2.390139826446e-01 2.368561564703e-01 2.347107024087e-01 2.325807357402e-01 2.304720368248e-01 2.283878159353e-01 2.263344760380e-01 2.243164252528e-01 2.223372955833e-01 2.204049325816e-01 2.185234908844e-01 2.166978207413e-01 2.149357096017e-01 2.132414696489e-01 2.116227473841e-01 2.100833840881e-01 2.086299109620e-01 2.072696535255e-01 2.060065296175e-01 2.048484739135e-01 2.037994341916e-01 2.028662200987e-01 2.020543367731e-01 2.013668482114e-01 2.008120637325e-01 2.003906052430e-01 2.001091028651e-01 1.999706668596e-01 1.999781428932e-01 2.001352926979e-01 2.004413429349e-01 2.009020549845e-01 2.015149114942e-01 2.022830773930e-01 2.032052328980e-01 2.042803455886e-01 2.055091732692e-01 2.068881430553e-01 2.084163222407e-01 2.100905213295e-01 2.119072205203e-01 2.138642638811e-01 2.159560529956e-01 2.181810009047e-01 2.205323960976e-01 2.230065972335e-01 2.256003128528e-01 2.283041790670e-01 2.311173806124e-01 2.340332531639e-01 2.370460845669e-01 2.401513395928e-01 2.433415869664e-01 2.466152407394e-01 2.499631538503e-01 2.533830714132e-01 2.568692296489e-01 2.604146554808e-01 2.640180980152e-01 2.676707816300e-01 2.713708044910e-01 2.751120742363e-01 2.788912272312e-01 2.827037114741e-01 2.865439658200e-01 2.904105085093e-01 2.942977074379e-01 2.982015492675e-01 3.021207695184e-01 3.060483284162e-01 3.099851964075e-01 3.139245208332e-01 3.178651764386e-01 3.218038392991e-01 3.257375762236e-01 3.296641954690e-01 3.335805745179e-01 3.374853983168e-01 3.413749458266e-01 3.452480030014e-01 3.491031632705e-01 3.529372407833e-01 3.567497191021e-01 3.605371056520e-01 3.643002907635e-01 3.680354380481e-01 3.717419054616e-01 3.754200139612e-01 3.790653035384e-01 3.826800409762e-01 3.862605976556e-01 3.898069119004e-01 3.933185541152e-01 3.967934909930e-01 4.002331787459e-01 4.036332092294e-01 4.069960937048e-01 4.103202270512e-01 4.136038246451e-01 4.168491717004e-01 4.200515856139e-01 4.232144172461e-01 4.263351354412e-01 4.294122212880e-01 4.324500254618e-01 4.354418685068e-01 4.383926096541e-01 4.412985149735e-01 4.441598899620e-01 4.469793039464e-01 4.497509480495e-01 4.524802412882e-01 4.551620824655e-01 4.577997693696e-01 4.603918050394e-01 4.629357308572e-01 4.654358926635e-01 4.678866363312e-01 4.702924907466e-01 4.726518205040e-01 4.749612964786e-01 4.772269121663e-01 4.794416935961e-01 4.816109290534e-01 4.837316869198e-01 4.858038424742e-01 4.878305065440e-01 4.898066588097e-01 4.917376078092e-01 4.936207896793e-01 4.954552130920e-01 4.972462656470e-01 4.989873667939e-01 5.006847600075e-01 5.023356774736e-01 5.039422381392e-01 5.055054589979e-01 5.070237078078e-01 5.085021531500e-01 5.099380553038e-01 5.113345288819e-01 5.126937534359e-01 5.140142654534e-01 5.153018466485e-01 5.165535071535e-01 5.177756741271e-01 5.189675317282e-01 5.201313337161e-01 5.212727635508e-01 5.223888887784e-01 5.234879432045e-01 5.245687894604e-01 5.256356566847e-01 5.266928357358e-01 5.277413197036e-01 5.287874501670e-01 5.298312558699e-01 5.308777240750e-01 5.319320239604e-01 5.329932678294e-01 5.340718038192e-01 5.351647971523e-01 5.362799100430e-01 5.374207362744e-01 5.385874307864e-01 5.397890834170e-01 5.410235893714e-01 5.422984834142e-01 5.436155291018e-01 5.449749965960e-01 5.463856271378e-01 5.478428196064e-01 5.493550755354e-01 5.509211825599e-01 5.525421892421e-01 5.542237576564e-01 5.559602433770e-01 5.577587018367e-01 5.596152030095e-01 5.615296792685e-01 5.635052275740e-01 5.655344471725e-01 5.676222065126e-01 5.697612360188e-01 5.719509383250e-01 5.741909470718e-01 5.764720902757e-01 5.787968907896e-01 5.811553959250e-01 5.835456210728e-01 5.859632846106e-01 5.883984026646e-01 5.908502828771e-01 5.933086211880e-01 5.957671666065e-01 5.982213023360e-01 6.006593147243e-01 6.030789148869e-01 6.054679495335e-01 6.078203270636e-01 6.101284623365e-01 6.123803239948e-01 6.145728917590e-01 6.166919655583e-01 6.187337950436e-01 6.206876531943e-01 6.225433416039e-01 6.242971726084e-01 6.259346901952e-01 6.274521734607e-01 6.288392843931e-01 6.300880954723e-01 6.311934985841e-01 6.321441879422e-01 6.329345669901e-01 6.335582194750e-01 6.340057085640e-01 6.342752982002e-01 6.343560274129e-01 6.342443341468e-01 6.339349914842e-01 6.334227845504e-01 6.327035561830e-01 6.317711890176e-01 6.306241298273e-01 6.292588852757e-01 6.276710173671e-01 6.258601530655e-01 6.238227186463e-01 6.215595827985e-01 6.190684402194e-01 6.163489375875e-01 6.134031469475e-01 6.102305221845e-01 6.068347259247e-01 6.032156195397e-01 5.993779906074e-01 5.953260137513e-01 5.910626308685e-01 5.865945507978e-01 5.819274783609e-01 5.770687202737e-01 5.720258650926e-01 5.668068425314e-01 5.614233918193e-01 5.558843629304e-01 5.502029967394e-01 5.443929623416e-01 5.384652234612e-01 5.324397009145e-01 5.263290298331e-01 5.201519440714e-01 5.139290709091e-01 5.076779927512e-01 5.014227327823e-01 4.951845960415e-01 4.889876622842e-01 4.828587010873e-01 4.768215522889e-01 4.709045196181e-01 4.651358590780e-01 4.595434235794e-01 4.541568265167e-01 4.490033467246e-01 4.441127737768e-01 4.395134337654e-01 4.352316734904e-01 4.312931596117e-01 4.277214810355e-01 4.245369605285e-01 4.217602131644e-01 4.194040722166e-01 4.174799912846e-01 4.159961071973e-01 4.149539117522e-01 4.143536177780e-01 4.141860443300e-01 4.144414685319e-01 4.151041752372e-01 4.161532576846e-01 4.175656701184e-01 4.193105992469e-01 4.213590690272e-01 4.236758696650e-01 4.262242724671e-01 4.289665009242e-01 4.318609061814e-01 4.348691733334e-01 4.379479592965e-01 4.410579529106e-01 4.441587281164e-01 4.472101236167e-01 4.501762319393e-01 4.530184134396e-01 4.557051841690e-01 4.582026021819e-01 4.604813191121e-01 4.625174989301e-01 4.642839773277e-01 4.657640317283e-01 4.669392974562e-01 4.677954760555e-01 4.683267931623e-01 4.685232230709e-01 4.683887462564e-01 4.679224116620e-01 4.671337986386e-01 4.660368036541e-01 4.646429361461e-01 4.629796265378e-01 4.610689984342e-01 4.589431323944e-01 4.566405169525e-01 4.541966645054e-01 4.516614729241e-01 4.490796377940e-01 4.465067270091e-01 4.439993307141e-01 4.416108132896e-01 4.394083758241e-01 4.374477501907e-01 4.357917658344e-01 4.345010013220e-01 4.336268541230e-01 4.332280870091e-01 4.333451382664e-01 4.340205744818e-01 4.352845868933e-01 4.371574738388e-01 4.396552040524e-01 4.427724787238e-01 4.465057405750e-01 4.508315985923e-01 4.557197843072e-01 4.611335891276e-01 4.670220364450e-01 4.733343871373e-01 4.800074118135e-01 4.869780616350e-01 4.941776605473e-01 5.015359360649e-01 5.089848350500e-01 5.164510237473e-01 5.238679737668e-01 5.311686175321e-01 5.382911619123e-01 5.451749335592e-01 5.517660868134e-01 5.580154018003e-01 5.638782564469e-01 5.693191912310e-01 5.743026963655e-01 5.788070220859e-01 5.828138814395e-01 5.863067588371e-01 5.892883205274e-01 5.917547009837e-01 5.937155455901e-01 5.951889063808e-01 5.961887914298e-01 5.967494362636e-01 5.968941172697e-01 5.966608916940e-01 5.960906662932e-01 5.952167595531e-01 5.940889944000e-01 5.927443016933e-01 5.912268299846e-01 5.895780871293e-01 5.878327424918e-01 5.860304845873e-01 5.841971217542e-01 5.823620452372e-01 5.805475107283e-01 5.787668065647e-01 5.770391424213e-01 5.753659955535e-01 5.737580276493e-01 5.722169966631e-01 5.707438147760e-01 5.693434571930e-01 5.680164872748e-01 5.667742310390e-01 5.656261912797e-01 5.645877112497e-01 5.636850784587e-01 5.629448793601e-01 5.624058248950e-01 5.621069769579e-01 5.620977071774e-01 5.624278627834e-01 5.631459700999e-01 5.643073271650e-01 5.659517523155e-01 5.681206321440e-01 5.708399138330e-01 5.741197914027e-01 5.779611900112e-01 5.823365774662e-01 5.872080133955e-01 5.925104276977e-01 5.981621046667e-01 6.040658130805e-01 6.101024370735e-01 6.161500824007e-01 6.220678290165e-01 6.277176343063e-01 6.329578588876e-01 6.376496346069e-01 6.416673231742e-01 6.448876889235e-01 6.472139114148e-01 6.485606994986e-01 6.488663208316e-01 6.480986649442e-01 6.462437877146e-01 6.433245225942e-01 6.393888264737e-01 6.345147331129e-01 6.288122898827e-01 6.224134741575e-01 6.154850845370e-01 6.082081567206e-01 6.007831225925e-01 5.934288728840e-01 5.863587901227e-01 5.797927818496e-01 5.739345610281e-01 5.689719733688e-01 5.650626347335e-01 5.623313292201e-01 5.608687287814e-01 5.607163503944e-01 5.618870530713e-01 5.643500028607e-01 5.680459764941e-01 5.728977884547e-01 5.788041027480e-01 5.856642308155e-01 5.933707356512e-01 6.018211740185e-01 6.109192885616e-01 6.205716967525e-01 6.306981395199e-01 6.412111711474e-01 6.520303695713e-01 6.630686094707e-01 6.742273111431e-01 6.854033929558e-01 6.964723792183e-01 7.073035485006e-01 7.177492767258e-01 7.276528211782e-01 7.368544591140e-01 7.451882392965e-01 7.525039677553e-01 7.586582654883e-01 7.635357791565e-01 7.670479112040e-01 7.691430423266e-01 7.698206749710e-01 7.691188639134e-01 7.671385674556e-01 7.640328096843e-01 7.600009441870e-01 7.553022978121e-01 7.502252707974e-01 7.450945098770e-01 7.402450042082e-01 7.360037332466e-01 7.326795068894e-01 7.305243544277e-01 7.297363736766e-01 7.304297070663e-01 7.326309806362e-01 7.362883256210e-01 7.412604708520e-01 7.473513814240e-01 7.543143245642e-01 7.618762375264e-01 7.697646729662e-01 7.777150128177e-01 7.854989109344e-01 7.929217033209e-01 7.998406672618e-01 8.061588772383e-01 8.118245076429e-01 8.168327494437e-01 8.212037924365e-01 8.249901622818e-01 8.282541792547e-01 8.310627427204e-01 8.334859233400e-01 8.355788714782e-01 8.373934042037e-01 8.389692465695e-01 8.403384442127e-01 8.415378542894e-01 8.426017611821e-01 8.435828252175e-01 8.445472855620e-01 8.455785768220e-01 8.467835023778e-01 8.482756375425e-01 8.501804107091e-01 8.526142992630e-01 8.556750344957e-01 8.594306118099e-01 8.639024877745e-01 8.690614551963e-01 8.748182522336e-01 8.810285432138e-01 8.874990151164e-01 8.939913541609e-01 9.002508309355e-01 9.060070302831e-01 9.110017754004e-01 9.150050354703e-01 9.178216880894e-01 9.193208575431e-01 9.194255965403e-01 9.181346876492e-01 9.155276779916e-01 9.117514932248e-01 9.070388067548e-01 9.016886149433e-01 8.960601424436e-01 8.905711747830e-01 8.856616066671e-01 8.817841723861e-01 8.793687760981e-01 8.787896074913e-01 8.803409227604e-01 8.841890329009e-01 8.867606452637e-01 8.881830267046e-01 8.916304588144e-01 8.997394671104e-01 9.126403851384e-01 9.277498698412e-01 9.414910096029e-01 9.515745126861e-01 9.583022804383e-01 9.641881083267e-01 9.721110857707e-01 9.832096009667e-01 9.959928356878e-01 1.007325062063e+00 1.014496756442e+00 1.016967629178e+00 1.016716485634e+00 1.016979324191e+00 1.020128837966e+00 1.026122511043e+00 1.032611219042e+00 1.036622202433e+00 1.036601377186e+00 1.033468814801e+00 1.030030997366e+00 1.029121809923e+00 1.031666930242e+00 1.036021816244e+00 1.039089678026e+00 1.038419301548e+00 1.033792271082e+00 1.027359421682e+00 1.022252801088e+00 1.020536213368e+00 1.021844967418e+00 1.023773433152e+00 1.023697828614e+00 1.020696438417e+00 1.016298491185e+00 1.013606423336e+00 1.015264684758e+00 1.021632111043e+00 1.030529387607e+00 1.038716868582e+00 1.043974850905e+00 1.046401924747e+00 1.048137761922e+00 1.051709328842e+00 1.058110640976e+00 1.065984285579e+00 1.072460993803e+00 1.075073783962e+00 1.073421239009e+00 1.069525120272e+00 1.066641315846e+00 1.067275030069e+00 1.071662572053e+00 1.077796496710e+00 1.082992759810e+00 1.085833921067e+00 1.087114645342e+00 1.089252057882e+00 1.094554040853e+00 1.103478220009e+00 1.114136528700e+00 1.123461558935e+00 1.129144868458e+00 1.130999815299e+00 1.130986989014e+00 1.131888162447e+00 1.135411419466e+00 1.141033843795e+00 1.146410609200e+00 1.148995132799e+00 1.147718762143e+00 1.143690462511e+00 1.139468983678e+00 1.137351175854e+00 1.137859731177e+00 1.139480034462e+00 1.139802383520e+00 1.137277594547e+00 1.132376042440e+00 1.127360325328e+00 1.124811706431e+00 1.125908255944e+00 1.129645818619e+00 1.133695240001e+00 1.136498662862e+00 1.139110836133e+00 1.092061112569e+00 1.033110208128e+00 9.305952138682e-01 8.542218461782e-01 8.655359830141e-01 9.490001506505e-01 1.031128491639e+00 1.054215833754e+00 1.004076076094e+00 9.105689418394e-01 8.371985842109e-01 8.404942870174e-01 9.111259206984e-01 9.898265072995e-01 1.029658431290e+00 1.019000632425e+00 9.761109515388e-01 9.335629247830e-01 9.166450291207e-01 9.282009717535e-01 9.549776693823e-01 9.847950049419e-01 1.012817797298e+00 1.035900583465e+00 1.047724598506e+00 1.042663495788e+00 1.024854630324e+00 1.011713721582e+00 1.022973747204e+00 1.060373363861e+00 1.101659291832e+00 1.118772268486e+00 1.100645370897e+00 1.064070088450e+00 1.045323727583e+00 1.069044169156e+00 1.119783942002e+00 1.154951510005e+00 1.141266999439e+00 1.078337385946e+00 1.003034922829e+00 9.697815876499e-01 1.001240909088e+00 1.061537275449e+00 1.096256978757e+00 1.077982738594e+00 1.020058357082e+00 9.667835866543e-01 9.593511520094e-01 9.945700075710e-01 1.030838718536e+00 1.032807506962e+00 9.988330412691e-01 9.601187027524e-01 9.550600977708e-01 9.906811492782e-01 1.035072685965e+00 1.050697624651e+00 1.023810809686e+00 9.713051011960e-01 9.294699865178e-01 9.267835428335e-01 9.592415984031e-01 9.989810665991e-01 1.022289168649e+00 1.023637143681e+00 1.012057373079e+00 1.000163695031e+00 9.954069042113e-01 9.991593285461e-01 1.011057267771e+00 1.030822864674e+00 1.055620949844e+00 1.078291984091e+00 1.090707645662e+00 1.089720766115e+00 1.079735439767e+00 1.069180586183e+00 1.063670350397e+00 1.062745370298e+00 1.063786918205e+00 1.067679004562e+00 1.078331812819e+00 1.095361926847e+00 1.108910300574e+00 1.104881427492e+00 1.077393233475e+00 1.038376832294e+00 1.014353698174e+00 1.025545004099e+00 1.063373563861e+00 1.095957734522e+00 1.095552596717e+00 1.059220506707e+00 1.012234370560e+00 9.912324943317e-01 1.010890136837e+00 1.048280958544e+00 1.067939660026e+00 1.054197649849e+00 1.022302635063e+00 1.005590895438e+00 1.023562145888e+00 1.059725233458e+00 1.078753122602e+00 1.059360963750e+00 1.011373731937e+00
 8.094482570351e-01 8.090936512805e-01 8.088287748425e-01 8.090829569252e-01 8.097553641817e-01 8.103150357835e-01 8.103453452049e-01 8.099726542543e-01 8.097290025701e-01 8.099989305833e-01 8.106245374729e-01 8.110891836333e-01 8.110586514592e-01 8.107123729261e-01 8.105525091666e-01 8.108813476127e-01 8.114912005305e-01 8.118812651106e-01 8.117884923073e-01 8.114695179723e-01 8.114260263739e-01 8.118730031389e-01 8.125115902497e-01 8.128457447463e-01 8.126958794902e-01 8.123833949700e-01 8.124066493453e-01 8.129287117866e-01 8.135968494568e-01 8.138955832132e-01 8.136794724617e-01 8.133346650907e-01 8.133822798145e-01 8.139416931216e-01 8.146047155974e-01 8.148466607239e-01 8.145636161736e-01 8.141830476442e-01 8.142315056584e-01 8.147913828536e-01 8.154132314322e-01 8.155770887071e-01 8.152319173334e-01 8.148429951847e-01 8.149094236167e-01 8.154515623885e-01 8.159997115710e-01 8.160793729322e-01 8.156932194257e-01 8.153143477955e-01 8.153980940624e-01 8.159156538562e-01 8.163918873982e-01 8.163982001918e-01 8.159856041218e-01 8.156224710006e-01 8.157158546989e-01 8.162054780538e-01 8.166259142135e-01 8.165758652583e-01 8.161272196256e-01 8.157578824434e-01 8.158628597961e-01 8.163518386336e-01 8.167339252341e-01 8.166194093171e-01 8.161148159095e-01 8.157317108666e-01 8.158650381424e-01 8.163758304497e-01 8.167180249639e-01 8.165083223042e-01 8.159319021605e-01 8.155588744310e-01 8.157488173188e-01 8.162703848102e-01 8.165341818767e-01 8.162052443039e-01 8.155686743542e-01 8.152322940445e-01 8.154842060016e-01 8.159842416551e-01 8.161258388297e-01 8.156768240967e-01 8.150176607098e-01 8.147423102363e-01 8.150308553494e-01 8.154601346817e-01 8.154600375327e-01 8.149155053487e-01 8.142752395277e-01 8.140679369899e-01 8.143523447851e-01 8.146691259277e-01 8.145340335695e-01 8.139361963029e-01 8.133363359907e-01 8.131737648609e-01 8.134131907070e-01 8.136056039853e-01 8.133635233538e-01 8.127498138264e-01 8.121925916681e-01 8.120387055402e-01 8.122048769473e-01 8.122824124241e-01 8.119675716119e-01 8.113591814901e-01 8.108358867176e-01 8.106645483070e-01 8.107423247991e-01 8.107200839784e-01 8.103596186357e-01 8.097665120278e-01 8.092627609931e-01 8.090549055610e-01 8.090398347208e-01 8.089284451492e-01 8.085399021816e-01 8.079668350910e-01 8.074685096840e-01 8.072085712208e-01 8.070999715577e-01 8.069109532234e-01 8.065026424356e-01 8.059484289201e-01 8.054452939780e-01 8.051205741009e-01 8.049138410543e-01 8.046534542539e-01 8.042285297064e-01 8.036862494787e-01 8.031655868704e-01 8.027619325423e-01 8.024501949447e-01 8.021188332706e-01 8.016774775131e-01 8.011343395419e-01 8.005782184173e-01 8.000881704531e-01 7.996744602431e-01 7.992738387772e-01 7.988080206229e-01 7.982518317998e-01 7.976551462003e-01 7.970920028187e-01 7.965907240972e-01 7.961204625045e-01 7.956164569454e-01 7.950415367576e-01 7.944181991913e-01 7.937998315522e-01 7.932228020039e-01 7.926773203564e-01 7.921243386125e-01 7.915291544151e-01 7.908846355228e-01 7.902204864222e-01 7.895718563066e-01 7.889531226035e-01 7.883463526728e-01 7.877173019299e-01 7.870436214617e-01 7.863361678098e-01 7.856293159576e-01 7.849455842660e-01 7.842776104882e-01 7.835994209746e-01 7.828885280822e-01 7.821474441243e-01 7.813959645216e-01 7.806547814652e-01 7.799234802105e-01 7.791900912551e-01 7.784389998769e-01 7.776628832112e-01 7.768697165300e-01 7.760753937611e-01 7.752871458986e-01 7.744992871894e-01 7.736994860484e-01 7.728767115904e-01 7.720373956626e-01 7.711952322682e-01 7.703569136831e-01 7.695138879166e-01 7.686545833662e-01 7.677764136704e-01 7.668877544818e-01 7.659994403584e-01 7.651128341258e-01 7.642147238898e-01 7.632961629569e-01 7.623610763253e-01 7.614218006144e-01 7.604866849793e-01 7.595497836805e-01 7.585965588391e-01 7.576206633153e-01 7.566324830232e-01 7.556449810651e-01 7.546617740599e-01 7.536696746470e-01 7.526586889997e-01 7.516301003719e-01 7.505971689434e-01 7.495678266932e-01 7.485348852886e-01 7.474864974707e-01 7.464220362500e-01 7.453509187852e-01 7.442801772410e-01 7.432075091026e-01 7.421247997691e-01 7.410269416926e-01 7.399199586893e-01 7.388121998042e-01 7.377037373344e-01 7.365873598828e-01 7.354565597930e-01 7.343158435840e-01 7.331729667055e-01 7.320298897551e-01 7.308809300493e-01 7.297190446562e-01 7.285454580089e-01 7.273680801633e-01 7.261881479657e-01 7.250053028702e-01 7.238122366595e-01 7.226079856069e-01 7.213976120402e-01 7.201821428847e-01 7.189624725042e-01 7.177358434925e-01 7.165012999020e-01 7.152604326304e-01 7.140147843251e-01 7.127625291768e-01 7.115016383954e-01 7.102354799367e-01 7.089657389386e-01 7.076920924686e-01 7.064139337647e-01 7.051262640749e-01 7.038309188900e-01 7.025343449525e-01 7.012361327208e-01 6.999340464829e-01 6.986268673112e-01 6.973114997224e-01 6.959926704865e-01 6.946736954033e-01 6.933518834077e-01 6.920251569362e-01 6.906948900396e-01 6.893610903358e-01 6.880247771501e-01 6.866851136307e-01 6.853419888517e-01 6.839968117129e-01 6.826513855953e-01 6.813027700358e-01 6.799498908388e-01 6.785953073832e-01 6.772386668450e-01 6.758813805749e-01 6.745230950566e-01 6.731623829532e-01 6.717995032155e-01 6.704379152294e-01 6.690756052993e-01 6.677118232659e-01 6.663468665997e-01 6.649804502349e-01 6.636156937629e-01 6.622540191750e-01 6.608916806734e-01 6.595280340530e-01 6.581652937858e-01 6.568029521614e-01 6.554429611095e-01 6.540858382430e-01 6.527293116408e-01 6.513755829612e-01 6.500244439209e-01 6.486740326020e-01 6.473265064785e-01 6.459822060080e-01 6.446407792550e-01 6.433049232236e-01 6.419729484612e-01 6.406442384412e-01 6.393188390413e-01 6.379972368125e-01 6.366809622434e-01 6.353701847701e-01 6.340663807256e-01 6.327661274000e-01 6.314721472927e-01 6.301830244982e-01 6.289001267876e-01 6.276244347577e-01 6.263555714106e-01 6.250928850389e-01 6.238386555419e-01 6.225906987253e-01 6.213505772317e-01 6.201190830926e-01 6.188953829865e-01 6.176800494260e-01 6.164750884773e-01 6.152783239280e-01 6.140905785501e-01 6.129128727578e-01 6.117451403693e-01 6.105877251617e-01 6.094423301856e-01 6.083053948831e-01 6.071799821067e-01 6.060663698193e-01 6.049642663509e-01 6.038751389363e-01 6.027984891441e-01 6.017325170388e-01 6.006795733141e-01 5.996393064766e-01 5.986133012313e-01 5.976016493085e-01 5.966031678316e-01 5.956180701299e-01 5.946466516774e-01 5.936897641649e-01 5.927489150626e-01 5.918250887626e-01 5.909141231391e-01 5.900180458962e-01 5.891383826760e-01 5.882739099212e-01 5.874281494630e-01 5.865993922982e-01 5.857854049880e-01 5.849879438533e-01 5.842075028036e-01 5.834451834713e-01 5.827026294644e-01 5.819755075694e-01 5.812661770052e-01 5.805756814990e-01 5.799026113833e-01 5.792497712089e-01 5.786156128201e-01 5.779989603785e-01 5.774019528654e-01 5.768243934747e-01 5.762662920605e-01 5.757284084588e-01 5.752091436604e-01 5.747087122186e-01 5.742301476251e-01 5.737717611210e-01 5.733339937446e-01 5.729158048492e-01 5.725171293116e-01 5.721394626975e-01 5.717838799297e-01 5.714486660287e-01 5.711348422151e-01 5.708404697440e-01 5.705667200754e-01 5.703154913859e-01 5.700848691922e-01 5.698761663605e-01 5.696888036074e-01 5.695205365724e-01 5.693749807927e-01 5.692507017144e-01 5.691467669225e-01 5.690655245544e-01 5.690042473840e-01 5.689634871564e-01 5.689447172879e-01 5.689459537184e-01 5.689695374228e-01 5.690127528374e-01 5.690770102945e-01 5.691628286254e-01 5.692672222771e-01 5.693923588412e-01 5.695394039655e-01 5.697053611766e-01 5.698919186667e-01 5.700980150292e-01 5.703224047918e-01 5.705674040743e-01 5.708326430319e-01 5.711157945623e-01 5.714188960115e-01 5.717392788710e-01 5.720788318415e-01 5.724369744584e-01 5.728130523411e-01 5.732072513035e-01 5.736188506954e-01 5.740468229736e-01 5.744931003141e-01 5.749553297560e-01 5.754347259324e-01 5.759304479688e-01 5.764408908368e-01 5.769678535859e-01 5.775103793540e-01 5.780665336775e-01 5.786388678545e-01 5.792246237725e-01 5.798243136340e-01 5.804383953784e-01 5.810648108259e-01 5.817037872853e-01 5.823566627913e-01 5.830199346136e-01 5.836968878636e-01 5.843842363201e-01 5.850824349161e-01 5.857918323663e-01 5.865104381905e-01 5.872400013723e-01 5.879781867414e-01 5.887248186043e-01 5.894809832353e-01 5.902447159746e-01 5.910165466245e-01 5.917956347239e-01 5.925801463267e-01 5.933720690110e-01 5.941707401462e-01 5.949737080984e-01 5.957826590219e-01 5.965951039031e-01 5.974120193544e-01 5.982328241193e-01 5.990565837334e-01 5.998835208044e-01 6.007124992978e-01 6.015420509229e-01 6.023750613867e-01 6.032081528335e-01 6.040408549498e-01 6.048745974646e-01 6.057065776609e-01 6.065381370566e-01 6.073679476786e-01 6.081958508947e-01 6.090213740275e-01 6.098436619198e-01 6.106623341670e-01 6.114778646259e-01 6.122884093631e-01 6.130937791989e-01 6.138944143524e-01 6.146883769084e-01 6.154764365649e-01 6.162577043505e-01 6.170316715036e-01 6.177981319090e-01 6.185549628953e-01 6.193045152822e-01 6.200446240382e-01 6.207739418298e-01 6.214950015053e-01 6.222036762382e-01 6.229019533628e-01 6.235893863776e-01 6.242633728974e-01 6.249262043340e-01 6.255757739858e-01 6.262111045924e-01 6.268337223925e-01 6.274415280773e-01 6.280350234170e-01 6.286126460505e-01 6.291746204749e-01 6.297219757916e-01 6.302512722399e-01 6.307649122262e-01 6.312602698969e-01 6.317374160433e-01 6.321984896652e-01 6.326391943867e-01 6.330612221349e-01 6.334647227008e-01 6.338464625579e-01 6.342106440047e-01 6.345524404825e-01 6.348736007683e-01 6.351742898997e-01 6.354511647582e-01 6.357080289626e-01 6.359412341148e-01 6.361512853028e-01 6.363402207003e-01 6.365027249924e-01 6.366436142100e-01 6.367595001055e-01 6.368493567455e-01 6.369176390552e-01 6.369574234467e-01 6.369736760575e-01 6.369634189917e-01 6.369262049817e-01 6.368643244990e-01 6.367731970261e-01 6.366570417741e-01 6.365138509058e-01 6.363407389940e-01 6.361427304170e-01 6.359134971470e-01 6.356576602524e-01 6.353737076309e-01 6.350586757193e-01 6.347178764504e-01 6.343443678857e-01 6.339431683998e-01 6.335124070733e-01 6.330494275854e-01 6.325597720905e-01 6.320368261873e-01 6.314848749412e-01 6.309020327666e-01 6.302862022152e-01 6.296436205801e-01 6.289663859881e-01 6.282593921367e-01 6.275206961563e-01 6.267491187613e-01 6.259484751786e-01 6.251138019236e-01 6.242479214415e-01 6.233510353472e-01 6.224198675287e-01 6.214594613276e-01 6.204646515535e-01 6.194384569084e-01 6.183807801305e-01 6.172885457635e-01 6.161673640659e-01 6.150107668052e-01 6.138231398265e-01 6.126044848819e-01 6.113508623352e-01 6.100679813404e-01 6.087494669846e-01 6.074015750476e-01 6.060215018842e-01 6.046071545687e-01 6.031642479835e-01 6.016858948418e-01 6.001783609446e-01 5.986387334642e-01 5.970657263286e-01 5.954649452776e-01 5.938288950358e-01 5.921647802975e-01 5.904689709249e-01 5.887412712915e-01 5.869860735076e-01 5.851964067760e-01 5.833798800000e-01 5.815324290685e-01 5.796550013614e-01 5.777506999860e-01 5.758132516223e-01 5.738509093145e-01 5.718579212869e-01 5.698370365214e-01 5.677901720124e-01 5.657124169568e-01 5.636113616260e-01 5.614807650569e-01 5.593250957681e-01 5.571445305590e-01 5.549348424708e-01 5.527045527712e-01 5.504461709721e-01 5.481649520595e-01 5.458611122292e-01 5.435310209395e-01 5.411825954980e-01 5.388075504996e-01 5.364131023287e-01 5.339977326852e-01 5.315585483692e-01 5.291050667439e-01 5.266265743972e-01 5.241328482885e-01 5.216204432034e-01 5.190880889717e-01 5.165429056211e-01 5.139761811500e-01 5.113984551659e-01 5.088043107316e-01 5.061939441703e-01 5.035748987819e-01 5.009378595944e-01 4.982934521181e-01 4.956345438803e-01 4.929656492325e-01 4.902906766252e-01 4.876011531204e-01 4.849098078536e-01 4.822074221932e-01 4.794995384780e-01 4.767892016919e-01 4.740693481575e-01 4.713514768813e-01 4.686267019184e-01 4.659028925029e-01 4.631786151113e-01 4.604512989085e-01 4.577307266579e-01 4.550071351213e-01 4.522900443012e-01 4.495769217016e-01 4.468667216201e-01 4.441676337806e-01 4.414694579661e-01 4.387857839853e-01 4.361088045619e-01 4.334413858422e-01 4.307899318872e-01 4.281449109536e-01 4.255201644232e-01 4.229061549734e-01 4.203082204865e-01 4.177313679838e-01 4.151663268746e-01 4.126278687144e-01 4.101035540700e-01 4.076044089925e-01 4.051281470837e-01 4.026708376810e-01 4.002452964476e-01 3.978385369486e-01 3.954642789071e-01 3.931153934656e-01 3.907936655614e-01 3.885073648276e-01 3.862437125152e-01 3.840205933511e-01 3.818243077605e-01 3.796636773683e-01 3.775402686773e-01 3.754458499395e-01 3.733963967406e-01 3.713762618443e-01 3.693978814802e-01 3.674590049656e-01 3.655547728833e-01 3.636979210083e-01 3.618736312460e-01 3.600971072038e-01 3.583596117649e-01 3.566620727047e-01 3.550128399574e-01 3.533989089088e-01 3.518353694975e-01 3.503114972818e-01 3.488304103223e-01 3.473975969583e-01 3.460023623978e-01 3.446579383038e-01 3.433521980512e-01 3.420917091389e-01 3.408770768295e-01 3.397002789241e-01 3.385729972847e-01 3.374826043305e-01 3.364375281274e-01 3.354345733115e-01 3.344689564878e-01 3.335496976948e-01 3.326636766312e-01 3.318212644893e-01 3.310155717037e-01 3.302444793154e-01 3.295152323235e-01 3.288139226718e-01 3.281533796804e-01 3.275221421216e-01 3.269221709019e-01 3.263574205310e-01 3.258144044751e-01 3.253071189672e-01 3.248208365578e-01 3.243618810436e-01 3.239277318360e-01 3.235111234981e-01 3.231226489921e-01 3.227455236920e-01 3.223906507169e-01 3.220505285326e-01 3.217215750773e-01 3.214118504727e-01 3.211047932228e-01 3.208132398462e-01 3.205266784092e-01 3.202445509211e-01 3.199711217827e-01 3.196931268913e-01 3.194214437213e-01 3.191456056553e-01 3.188667926435e-01 3.185862359242e-01 3.182945026614e-01 3.180007653222e-01 3.176924699175e-01 3.173748957833e-01 3.170458837732e-01 3.166974487595e-01 3.163390094130e-01 3.159582118749e-01 3.155604451462e-01 3.151425980653e-01 3.146990795808e-01 3.142373550205e-01 3.137447975745e-01 3.132302216852e-01 3.126870679036e-01 3.121125771974e-01 3.115128941119e-01 3.108763692016e-01 3.102122832058e-01 3.095119834323e-01 3.087767037912e-01 3.080086543989e-01 3.072002062192e-01 3.063590005500e-01 3.054763581015e-01 3.045569437126e-01 3.035983869748e-01 3.025974482927e-01 3.015601903174e-01 3.004778393969e-01 2.993559455554e-01 2.981929190846e-01 2.969858372590e-01 2.957396247771e-01 2.944485533498e-01 2.931173889788e-01 2.917442712971e-01 2.903273396329e-01 2.888720015755e-01 2.873728963894e-01 2.858349768146e-01 2.842570585980e-01 2.826378166415e-01 2.809830810126e-01 2.792877730677e-01 2.775578008966e-01 2.757921766740e-01 2.739915924174e-01 2.721599065862e-01 2.702956872310e-01 2.684032230820e-01 2.664819667394e-01 2.645358370940e-01 2.625659870177e-01 2.605743444427e-01 2.585647468697e-01 2.565377978623e-01 2.544977498514e-01 2.524472692778e-01 2.503887813299e-01 2.483262799660e-01 2.462633561828e-01 2.442022977422e-01 2.421491886093e-01 2.401049243595e-01 2.380758368248e-01 2.360655854486e-01 2.340786909524e-01 2.321210022459e-01 2.301953170504e-01 2.283075761002e-01 2.264639273793e-01 2.246680829079e-01 2.229261955105e-01 2.212440787391e-01 2.196262310169e-01 2.180799092670e-01 2.166095645400e-01 2.152221690756e-01 2.139222664888e-01 2.127161891507e-01 2.116098920779e-01 2.106083017595e-01 2.097175709343e-01 2.089411729701e-01 2.082875474065e-01 2.077579841985e-01 2.073578979880e-01 2.070922311376e-01 2.069628277910e-01 2.069748194568e-01 2.071299949763e-01 2.074309848455e-01 2.078799135819e-01 2.084766651339e-01 2.092246700230e-01 2.101213367866e-01 2.111680118217e-01 2.123645751034e-01 2.137071457984e-01 2.151976037136e-01 2.168298456024e-01 2.186038740083e-01 2.205166943592e-01 2.225632277812e-01 2.247422665445e-01 2.270461960344e-01 2.294754938083e-01 2.320215927345e-01 2.346816857661e-01 2.374517548971e-01 2.403240949064e-01 2.432973453925e-01 2.463633954086e-01 2.495185812126e-01 2.527587711185e-01 2.560759707834e-01 2.594696130951e-01 2.629297938454e-01 2.664552171557e-01 2.700406554175e-01 2.736793303600e-01 2.773693505284e-01 2.811037217423e-01 2.848795117245e-01 2.886922599168e-01 2.925374563478e-01 2.964120497711e-01 3.003104487432e-01 3.042310969578e-01 3.081692148100e-01 3.121218583416e-01 3.160847696006e-01 3.200546710149e-01 3.240307091784e-01 3.280067762194e-01 3.319830314297e-01 3.359545847524e-01 3.399200105725e-01 3.438770774952e-01 3.478224992654e-01 3.517551413506e-01 3.556722209782e-01 3.595725286616e-01 3.634532792391e-01 3.673127064132e-01 3.711494953388e-01 3.749619394427e-01 3.787497534022e-01 3.825088068520e-01 3.862405020779e-01 3.899428913806e-01 3.936127155627e-01 3.972527306201e-01 4.008578726678e-01 4.044301571266e-01 4.079675757438e-01 4.114671932111e-01 4.149328968066e-01 4.183585301679e-01 4.217473216467e-01 4.250970651128e-01 4.284061077420e-01 4.316766468165e-01 4.349047593719e-01 4.380921883380e-01 4.412367942519e-01 4.443388368961e-01 4.473985815102e-01 4.504120484454e-01 4.533840396752e-01 4.563080922109e-01 4.591888396627e-01 4.620229037074e-01 4.648089797246e-01 4.675508583142e-01 4.702431494969e-01 4.728886256694e-01 4.754862884795e-01 4.780328713641e-01 4.805325350718e-01 4.829802235246e-01 4.853789840019e-01 4.877272962215e-01 4.900236708351e-01 4.922706926678e-01 4.944643246681e-01 4.966081907089e-01 4.986992682669e-01 5.007380887782e-01 5.027260344764e-01 5.046593666545e-01 5.065434981963e-01 5.083741408071e-01 5.101532301355e-01 5.118826597739e-01 5.135578214701e-01 5.151860326328e-01 5.167615317142e-01 5.182900591251e-01 5.197706137621e-01 5.212022497417e-01 5.225899611927e-01 5.239316284443e-01 5.252309520973e-01 5.264889301073e-01 5.277053980490e-01 5.288861308855e-01 5.300289590735e-01 5.311402861510e-01 5.322197102849e-01 5.332703749814e-01 5.342969965876e-01 5.352985690587e-01 5.362830994871e-01 5.372492057679e-01 5.382026643005e-01 5.391483382030e-01 5.400855636635e-01 5.410236519007e-01 5.419614095602e-01 5.429057841582e-01 5.438601193187e-01 5.448278996650e-01 5.458148803408e-01 5.468207730385e-01 5.478551633065e-01 5.489186755491e-01 5.500146097239e-01 5.511505902101e-01 5.523237789548e-01 5.535443328514e-01 5.548111166015e-01 5.561280185639e-01 5.575001313219e-01 5.589246744281e-01 5.604099622347e-01 5.619527471498e-01 5.635559415663e-01 5.652236035480e-01 5.669494955588e-01 5.687402692834e-01 5.705917163151e-01 5.725037447299e-01 5.744774393740e-01 5.765056544970e-01 5.785924235796e-01 5.807298401710e-01 5.829168605158e-01 5.851506014047e-01 5.874230996376e-01 5.897350176571e-01 5.920751183687e-01 5.944419558407e-01 5.968288853801e-01 5.992269777333e-01 6.016337060650e-01 6.040367703046e-01 6.064329287358e-01 6.088127902352e-01 6.111671248777e-01 6.134911489022e-01 6.157721013665e-01 6.180043517062e-01 6.201794318598e-01 6.222852926602e-01 6.243179601081e-01 6.262632813353e-01 6.281170951250e-01 6.298686404662e-01 6.315081914807e-01 6.330307999870e-01 6.344223971692e-01 6.356793922538e-01 6.367914461117e-01 6.377512944580e-01 6.385527243219e-01 6.391849229951e-01 6.396436770901e-01 6.399218158961e-01 6.400103946883e-01 6.399067474961e-01 6.396027039155e-01 6.390949140794e-01 6.383770661510e-01 6.374444158195e-01 6.362945193352e-01 6.349214698082e-01 6.333243433289e-01 6.314987597259e-01 6.294432618295e-01 6.271577595147e-01 6.246385092588e-01 6.218883426538e-01 6.189039899271e-01 6.156891223250e-01 6.122444988579e-01 6.085719676724e-01 6.046752100438e-01 6.005561429197e-01 5.962213735558e-01 5.916756330589e-01 5.869242623795e-01 5.819759480289e-01 5.768366148816e-01 5.715181429314e-01 5.660283064733e-01 5.603791563601e-01 5.545847049307e-01 5.486549714049e-01 5.426074293429e-01 5.364591207602e-01 5.302236115226e-01 5.239235774362e-01 5.175768290820e-01 5.112060784962e-01 5.048349183689e-01 4.984852380735e-01 4.921847398343e-01 4.859598167858e-01 4.798381195331e-01 4.738491130396e-01 4.680221999306e-01 4.623879955669e-01 4.569769611708e-01 4.518196183590e-01 4.469475394020e-01 4.423886785942e-01 4.381723409419e-01 4.343262308140e-01 4.308717293136e-01 4.278337620310e-01 4.252293615855e-01 4.230725607551e-01 4.213755803518e-01 4.201417173537e-01 4.193750878939e-01 4.190700001485e-01 4.192183646490e-01 4.198070093739e-01 4.208157452620e-01 4.222229251501e-01 4.240003537703e-01 4.261170555572e-01 4.285383169094e-01 4.312273885423e-01 4.341449866711e-01 4.372497198466e-01 4.404987906424e-01 4.438509803479e-01 4.472619704133e-01 4.506915554848e-01 4.540959576624e-01 4.574371326951e-01 4.606759251389e-01 4.637752879419e-01 4.667029192482e-01 4.694246545862e-01 4.719141098451e-01 4.741448934436e-01 4.760932440477e-01 4.777435947199e-01 4.790770215245e-01 4.800862037350e-01 4.807607660444e-01 4.810985472826e-01 4.811028681275e-01 4.807751878662e-01 4.801315042340e-01 4.791809758828e-01 4.779475471989e-01 4.764559527401e-01 4.747316402882e-01 4.728141068059e-01 4.707380134689e-01 4.685487997978e-01 4.662947090134e-01 4.640230227241e-01 4.617949427712e-01 4.596596917305e-01 4.576835866440e-01 4.559245537685e-01 4.544395136630e-01 4.532931392465e-01 4.525359839417e-01 4.522245353088e-01 4.524055182871e-01 4.531173426059e-01 4.543968269932e-01 4.562651979805e-01 4.587386334607e-01 4.618202434977e-01 4.655043859564e-01 4.697763064985e-01 4.746063827224e-01 4.799622368488e-01 4.857966989258e-01 4.920594283953e-01 4.986943540834e-01 5.056356559034e-01 5.128209644555e-01 5.201787744702e-01 5.276409256359e-01 5.351382840581e-01 5.426018495932e-01 5.499646504989e-01 5.571651406076e-01 5.641425565079e-01 5.708417439466e-01 5.772146455226e-01 5.832132083553e-01 5.888017166226e-01 5.939479024648e-01 5.986235627631e-01 6.028133056802e-01 6.065009242351e-01 6.096825104552e-01 6.123611001867e-01 6.145387183594e-01 6.162363347992e-01 6.174665683417e-01 6.182563819714e-01 6.186373496159e-01 6.186356638054e-01 6.182938837755e-01 6.176433767267e-01 6.167253520064e-01 6.155798390851e-01 6.142392782782e-01 6.127450756286e-01 6.111255107860e-01 6.094114321254e-01 6.076306117564e-01 6.057998638229e-01 6.039409027199e-01 6.020607223727e-01 6.001725717837e-01 5.982792404711e-01 5.963821072878e-01 5.944901956874e-01 5.925966713515e-01 5.907115060269e-01 5.888400853458e-01 5.869912335362e-01 5.851861640482e-01 5.834449905975e-01 5.818025032840e-01 5.802944244752e-01 5.789695405137e-01 5.778812412695e-01 5.770867237685e-01 5.766534563579e-01 5.766368826682e-01 5.771063623693e-01 5.781138637031e-01 5.797043560585e-01 5.819152623614e-01 5.847608077394e-01 5.882416473199e-01 5.923334455359e-01 5.969911425225e-01 6.021492492684e-01 6.077157221960e-01 6.135859276171e-01 6.196330815948e-01 6.257222549882e-01 6.317085735021e-01 6.374411292417e-01 6.427748368525e-01 6.475613310122e-01 6.516731620036e-01 6.549874058009e-01 6.574001732554e-01 6.588350209022e-01 6.592294454448e-01 6.585566776136e-01 6.568115872005e-01 6.540192628310e-01 6.502406044316e-01 6.455562584380e-01 6.400852023445e-01 6.339669827702e-01 6.273669198821e-01 6.204728296201e-01 6.134793843799e-01 6.066010833460e-01 6.000446841047e-01 5.940150336858e-01 5.887049340488e-01 5.842819134203e-01 5.808920249289e-01 5.786400803955e-01 5.776048389254e-01 5.778221716901e-01 5.792937696282e-01 5.819990404573e-01 5.858812695726e-01 5.908774577698e-01 5.969056690878e-01 6.038810745968e-01 6.117212818800e-01 6.203386603937e-01 6.296579890620e-01 6.395987704466e-01 6.500838113431e-01 6.610338618756e-01 6.723576182753e-01 6.839609010435e-01 6.957280441255e-01 7.075326842035e-01 7.192293333146e-01 7.306594315912e-01 7.416527075880e-01 7.520245569561e-01 7.615990320603e-01 7.701950326946e-01 7.776479989780e-01 7.838172231573e-01 7.885840059328e-01 7.918748317681e-01 7.936530212750e-01 7.939361612215e-01 7.927943958453e-01 7.903522722259e-01 7.867973778444e-01 7.823589528552e-01 7.773215610379e-01 7.720026255718e-01 7.667374301177e-01 7.618745341821e-01 7.577381925428e-01 7.546242649233e-01 7.527711176112e-01 7.523442221449e-01 7.534359269227e-01 7.560387860694e-01 7.600735935297e-01 7.653867602289e-01 7.717645904380e-01 7.789618622419e-01 7.867132082089e-01 7.947599306526e-01 8.028595927385e-01 8.108027815904e-01 8.184207791371e-01 8.255839187433e-01 8.322111641065e-01 8.382542759605e-01 8.436978254617e-01 8.485531149130e-01 8.528404409069e-01 8.565941637541e-01 8.598402624332e-01 8.626070439213e-01 8.649150227002e-01 8.667781323342e-01 8.682153478531e-01 8.692454660551e-01 8.699019854743e-01 8.702394029354e-01 8.703329424459e-01 8.702880372463e-01 8.702356989653e-01 8.703297000674e-01 8.707375038579e-01 8.716295873354e-01 8.731637007832e-01 8.754671161196e-01 8.786267261350e-01 8.826709358252e-01 8.875647784280e-01 8.932105866333e-01 8.994421679982e-01 9.060464767100e-01 9.127679352793e-01 9.193280514948e-01 9.254488487331e-01 9.308609354693e-01 9.353288890453e-01 9.386626649044e-01 9.407246487043e-01 9.414513028338e-01 9.408418879801e-01 9.389788811495e-01 9.360167089837e-01 9.321833202280e-01 9.277819872172e-01 9.231665444367e-01 9.187393527465e-01 9.149305604295e-01 9.121620922309e-01 9.108338881481e-01 9.112706852330e-01 9.108974794541e-01 9.091708287489e-01 9.094302076071e-01 9.145323783210e-01 9.247914699690e-01 9.376979267911e-01 9.496343396299e-01 9.582415225811e-01 9.638052087467e-01 9.688927853869e-01 9.764681793473e-01 9.877036263725e-01 1.001034439277e+00 1.013173888026e+00 1.021261380535e+00 1.024660186960e+00 1.025327087893e+00 1.026522313351e+00 1.030641506700e+00 1.037623672777e+00 1.045068430065e+00 1.049949371623e+00 1.050697065353e+00 1.048273088699e+00 1.045563236393e+00 1.045475136468e+00 1.048958219153e+00 1.054337118171e+00 1.058443646727e+00 1.058746796576e+00 1.054979914381e+00 1.049261050609e+00 1.044696864779e+00 1.043303452162e+00 1.044646842699e+00 1.046237100936e+00 1.045374252182e+00 1.041107074037e+00 1.035007748879e+00 1.030309307248e+00 1.029849564238e+00 1.034187839783e+00 1.041280808038e+00 1.047954366315e+00 1.052027060282e+00 1.053654550389e+00 1.055073444355e+00 1.058898248582e+00 1.066126828131e+00 1.075288472547e+00 1.083319228288e+00 1.087544218803e+00 1.087399849739e+00 1.084812598448e+00 1.083000194438e+00 1.084456227503e+00 1.089412990371e+00 1.095866961999e+00 1.101149637331e+00 1.103895368143e+00 1.105009211284e+00 1.107052645830e+00 1.112478207015e+00 1.121823868683e+00 1.133184721000e+00 1.143391337899e+00 1.149995585326e+00 1.152684112172e+00 1.153331189041e+00 1.154664471314e+00 1.158358680644e+00 1.163848829216e+00 1.168727307141e+00 1.170366616851e+00 1.167627350573e+00 1.161585311675e+00 1.154834095609e+00 1.149766893484e+00 1.147024114019e+00 1.145183791827e+00 1.141911535356e+00 1.135762469295e+00 1.127436045316e+00 1.119616481645e+00 1.115480716777e+00 1.116860799701e+00 1.123364815412e+00 1.133180666429e+00 1.145202563951e+00 1.159950036955e+00 1.107842629451e+00 1.031476862471e+00 9.177608921741e-01 8.504152181928e-01 8.875023125670e-01 9.885526010817e-01 1.067542477570e+00 1.070581326099e+00 9.944368903733e-01 8.853558335086e-01 8.242873470946e-01 8.631436173327e-01 9.617079280750e-01 1.043424198456e+00 1.064365235644e+00 1.025046892049e+00 9.605383284408e-01 9.181617683126e-01 9.218755236118e-01 9.546677666029e-01 9.849275911246e-01 9.982284348189e-01 1.002330618325e+00 1.011618622134e+00 1.028864899064e+00 1.042869130279e+00 1.043253959108e+00 1.034333022359e+00 1.033366459857e+00 1.052790089436e+00 1.084120553463e+00 1.104544211475e+00 1.099092370587e+00 1.076408771171e+00 1.065163869819e+00 1.088019534539e+00 1.134404281520e+00 1.167256423467e+00 1.155095617948e+00 1.096573196250e+00 1.026494653385e+00 9.966330548391e-01 1.027730635669e+00 1.084018373230e+00 1.111799272368e+00 1.084655962700e+00 1.018879204889e+00 9.641509039284e-01 9.645889565150e-01 1.011082517846e+00 1.052451860091e+00 1.048101113539e+00 9.975364903799e-01 9.408742270842e-01 9.307913091394e-01 9.795983653332e-01 1.044720647686e+00 1.075234805216e+00 1.050293165944e+00 9.872426477793e-01 9.307579939732e-01 9.214591756590e-01 9.589406383696e-01 1.007164192920e+00 1.033281520994e+00 1.029270525628e+00 1.009160722269e+00 9.939412298883e-01 9.949252747441e-01 1.008224065562e+00 1.023806226671e+00 1.036401502020e+00 1.047682838818e+00 1.061177819718e+00 1.077029595861e+00 1.091523391757e+00 1.100029296970e+00 1.099629560849e+00 1.090114228946e+00 1.074724302090e+00 1.061133835937e+00 1.059722727694e+00 1.076582089281e+00 1.105415506301e+00 1.128102777087e+00 1.125989540871e+00 1.093589089648e+00 1.046370248281e+00 1.015311098194e+00 1.023475821531e+00 1.061667212134e+00 1.095530564190e+00 1.095680166191e+00 1.058878423587e+00 1.010733216394e+00 9.881428471301e-01 1.005644304772e+00 1.040004211266e+00 1.055806631548e+00 1.038148680118e+00 1.003935413357e+00 9.885063856304e-01 1.011720724881e+00 1.054911722022e+00 1.080231738627e+00 1.065008657147e+00 1.018516518191e+00
 8.125036364464e-01 8.121735340392e-01 8.119337431386e-01 8.122164430033e-01 8.129199593114e-01 8.135093771885e-01 8.135668445120e-01 8.132187329360e-01 8.130011978987e-01 8.132991030295e-01 8.139541768148e-01 8.144508806040e-01 8.144502343872e-01 8.141309025881e-01 8.139947979095e-01 8.143494355789e-01 8.149898312938e-01 8.154136137715e-01 8.153536316504e-01 8.150635233219e-01 8.150473231119e-01 8.155211773722e-01 8.161900347642e-01 8.165577128088e-01 8.164425089786e-01 8.161636689270e-01 8.162178799453e-01 8.167704699982e-01 8.174701510643e-01 8.178027682365e-01 8.176240791430e-01 8.173166248407e-01 8.173992772198e-01 8.179927543537e-01 8.186897100891e-01 8.189684076735e-01 8.187243293038e-01 8.183825353567e-01 8.184686718336e-01 8.190667286452e-01 8.197271134364e-01 8.199301395594e-01 8.196245883724e-01 8.192755188566e-01 8.193832070860e-01 8.199672140700e-01 8.205568320250e-01 8.206775062584e-01 8.203323963606e-01 8.199957829016e-01 8.201236340186e-01 8.206858071268e-01 8.212051723719e-01 8.212541329447e-01 8.208854322333e-01 8.205668688610e-01 8.207057785631e-01 8.212410334791e-01 8.217066163371e-01 8.217017861096e-01 8.213005771632e-01 8.209776594277e-01 8.211294716294e-01 8.216644941598e-01 8.220942311909e-01 8.220281747958e-01 8.215732728138e-01 8.212374335019e-01 8.214184919704e-01 8.219778373502e-01 8.223703177226e-01 8.222118297409e-01 8.216858427893e-01 8.213611330251e-01 8.215995222263e-01 8.221726412070e-01 8.224894063992e-01 8.222136277748e-01 8.216269829079e-01 8.213404818998e-01 8.216438578063e-01 8.221970385511e-01 8.223936464371e-01 8.219978790301e-01 8.213906167397e-01 8.211666931906e-01 8.215084691538e-01 8.219937549811e-01 8.220498561280e-01 8.215598016607e-01 8.209726230415e-01 8.208184149597e-01 8.211579452773e-01 8.215323017372e-01 8.214555171196e-01 8.209135045572e-01 8.203679912074e-01 8.202608114563e-01 8.205584701433e-01 8.208103624983e-01 8.206271627467e-01 8.200706162975e-01 8.195702453811e-01 8.194747489138e-01 8.197007220442e-01 8.198397228051e-01 8.195844205825e-01 8.190346794059e-01 8.185709551123e-01 8.184608489981e-01 8.186008023140e-01 8.186396845248e-01 8.183398588149e-01 8.178080388912e-01 8.173659190095e-01 8.172215764195e-01 8.172691821894e-01 8.172201032250e-01 8.168934490181e-01 8.163834475436e-01 8.159494956848e-01 8.157536681959e-01 8.157081686497e-01 8.155819556824e-01 8.152371265318e-01 8.147472544106e-01 8.143098870072e-01 8.140501304780e-01 8.139077179219e-01 8.137107189293e-01 8.133502603731e-01 8.128737302297e-01 8.124189195999e-01 8.120815052137e-01 8.118345564451e-01 8.115677596690e-01 8.111918121548e-01 8.107154802128e-01 8.102258403990e-01 8.098023631493e-01 8.094548535221e-01 8.091202643404e-01 8.087205554470e-01 8.082307597328e-01 8.077009703957e-01 8.072050157464e-01 8.067713180511e-01 8.063682569211e-01 8.059300084742e-01 8.054221059086e-01 8.048652479478e-01 8.043147949223e-01 8.038052170469e-01 8.033270725359e-01 8.028419600581e-01 8.023132525565e-01 8.017354138416e-01 8.011378432818e-01 8.005573103077e-01 8.000061429549e-01 7.994669823369e-01 7.989041615288e-01 7.982962826766e-01 7.976558885165e-01 7.970165406499e-01 7.964009592363e-01 7.958001216717e-01 7.951879990667e-01 7.945434242073e-01 7.938675510240e-01 7.931836092201e-01 7.925093624167e-01 7.918449512837e-01 7.911774990544e-01 7.904919836601e-01 7.897806106671e-01 7.890540124377e-01 7.883258854693e-01 7.876038090874e-01 7.868814307653e-01 7.861453431191e-01 7.853873034746e-01 7.846132752992e-01 7.838364077873e-01 7.830629074720e-01 7.822831674058e-01 7.814871552213e-01 7.806724006034e-01 7.798478764096e-01 7.790241016387e-01 7.782000584905e-01 7.773640339223e-01 7.765070376036e-01 7.756343452326e-01 7.747577068970e-01 7.738843548605e-01 7.730085826777e-01 7.721159554692e-01 7.712000483990e-01 7.702721872281e-01 7.693457116744e-01 7.684218001247e-01 7.674889120186e-01 7.665356238945e-01 7.655656857933e-01 7.645913155735e-01 7.636200721651e-01 7.626433100588e-01 7.616516247182e-01 7.606436045945e-01 7.596272267602e-01 7.586124568912e-01 7.575948618185e-01 7.565661822063e-01 7.555219137024e-01 7.544673348723e-01 7.534128127863e-01 7.523565032005e-01 7.512904433740e-01 7.502108247873e-01 7.491204139793e-01 7.480264999427e-01 7.469324738923e-01 7.458309908841e-01 7.447162792836e-01 7.435897317305e-01 7.424577319149e-01 7.413233659794e-01 7.401849971238e-01 7.390349543992e-01 7.378740326675e-01 7.367047233993e-01 7.355309867504e-01 7.343515161216e-01 7.331647566556e-01 7.319683886850e-01 7.307652222706e-01 7.295559045298e-01 7.283395740672e-01 7.271142277184e-01 7.258821701602e-01 7.246454902985e-01 7.234041256989e-01 7.221568746707e-01 7.208996947031e-01 7.196333369203e-01 7.183647887840e-01 7.170942041935e-01 7.158187194286e-01 7.145356841227e-01 7.132441904086e-01 7.119490220654e-01 7.106513597803e-01 7.093498676624e-01 7.080425878747e-01 7.067299774005e-01 7.054139546643e-01 7.040928285846e-01 7.027680809912e-01 7.014385306735e-01 7.001047789711e-01 6.987699268295e-01 6.974308436149e-01 6.960863042354e-01 6.947382687312e-01 6.933868499829e-01 6.920332534456e-01 6.906779246482e-01 6.893182648713e-01 6.879558003747e-01 6.865925668883e-01 6.852273998609e-01 6.838591317421e-01 6.824877716919e-01 6.811144687539e-01 6.797409942032e-01 6.783687777816e-01 6.769941672035e-01 6.756174978732e-01 6.742393636685e-01 6.728600594022e-01 6.714814266707e-01 6.701038528984e-01 6.687265156848e-01 6.673494104062e-01 6.659731360506e-01 6.645960254838e-01 6.632204486705e-01 6.618456743980e-01 6.604723518550e-01 6.591028604864e-01 6.577360465243e-01 6.563696837285e-01 6.550055314768e-01 6.536431273157e-01 6.522842152776e-01 6.509293754087e-01 6.495792547230e-01 6.482314678129e-01 6.468873103326e-01 6.455467687199e-01 6.442097027082e-01 6.428785180015e-01 6.415521073676e-01 6.402307218037e-01 6.389149222215e-01 6.376043325641e-01 6.362992466496e-01 6.350006045173e-01 6.337081230286e-01 6.324222476350e-01 6.311445509596e-01 6.298728639605e-01 6.286089984387e-01 6.273528354012e-01 6.261043879696e-01 6.248646496614e-01 6.236345919463e-01 6.224118818127e-01 6.211987931290e-01 6.199952016895e-01 6.188005782787e-01 6.176175000659e-01 6.164450675219e-01 6.152809971940e-01 6.141287234205e-01 6.129873273386e-01 6.118571526576e-01 6.107406266694e-01 6.096357562392e-01 6.085407314204e-01 6.074588626764e-01 6.063893042993e-01 6.053343731189e-01 6.042938448547e-01 6.032650077943e-01 6.022496873452e-01 6.012481748640e-01 6.002610331014e-01 5.992901959524e-01 5.983349792183e-01 5.973926440533e-01 5.964654175561e-01 5.955542871830e-01 5.946587650029e-01 5.937818120372e-01 5.929194182415e-01 5.920724471386e-01 5.912431535024e-01 5.904300561317e-01 5.896358900058e-01 5.888593658811e-01 5.880980883889e-01 5.873559125534e-01 5.866316527114e-01 5.859262596280e-01 5.852394939338e-01 5.845702755545e-01 5.839198212188e-01 5.832891715058e-01 5.826784680362e-01 5.820865207426e-01 5.815140977631e-01 5.809601811141e-01 5.804269453996e-01 5.799145284999e-01 5.794222634222e-01 5.789504972550e-01 5.784979366839e-01 5.780652752454e-01 5.776553594833e-01 5.772653463219e-01 5.768971224044e-01 5.765490359405e-01 5.762209502255e-01 5.759151452302e-01 5.756305527086e-01 5.753667479254e-01 5.751253125545e-01 5.749033586334e-01 5.747033208575e-01 5.745250513000e-01 5.743670607510e-01 5.742311239544e-01 5.741166198445e-01 5.740232931493e-01 5.739508541365e-01 5.738989023361e-01 5.738686312115e-01 5.738599903793e-01 5.738716315901e-01 5.739041165608e-01 5.739575090655e-01 5.740310613905e-01 5.741259019459e-01 5.742415160213e-01 5.743761428782e-01 5.745327774949e-01 5.747077625796e-01 5.749025855218e-01 5.751186717358e-01 5.753532804040e-01 5.756075357310e-01 5.758812302604e-01 5.761720882845e-01 5.764838370586e-01 5.768137079688e-01 5.771618629289e-01 5.775283413495e-01 5.779110025348e-01 5.783129774286e-01 5.787318236712e-01 5.791670062808e-01 5.796206666869e-01 5.800889753784e-01 5.805737427574e-01 5.810758353735e-01 5.815912688756e-01 5.821237517843e-01 5.826703932279e-01 5.832315424882e-01 5.838073945634e-01 5.843963272124e-01 5.849988686269e-01 5.856154659592e-01 5.862438463763e-01 5.868855722867e-01 5.875388825203e-01 5.882025920505e-01 5.888795816994e-01 5.895661287040e-01 5.902639348165e-01 5.909716478590e-01 5.916878798291e-01 5.924150016411e-01 5.931499364760e-01 5.938934164238e-01 5.946455059899e-01 5.954031913805e-01 5.961690678726e-01 5.969419060474e-01 5.977211504760e-01 5.985051946604e-01 5.992946946908e-01 6.000890867584e-01 6.008877940640e-01 6.016901129242e-01 6.024968419727e-01 6.033059549824e-01 6.041162196892e-01 6.049298425864e-01 6.057449301553e-01 6.065605182578e-01 6.073771239665e-01 6.081933073552e-01 6.090092025098e-01 6.098243510105e-01 6.106371299160e-01 6.114496441709e-01 6.122589757692e-01 6.130650077059e-01 6.138683391565e-01 6.146676288094e-01 6.154616511761e-01 6.162521063443e-01 6.170366368067e-01 6.178159421393e-01 6.185881437479e-01 6.193538322426e-01 6.201126169826e-01 6.208634579520e-01 6.216057820070e-01 6.223393848307e-01 6.230638486983e-01 6.237797457217e-01 6.244833144814e-01 6.251774868705e-01 6.258613408813e-01 6.265320063017e-01 6.271918287861e-01 6.278387094333e-01 6.284721377451e-01 6.290934249103e-01 6.296996760449e-01 6.302925280007e-01 6.308694143232e-01 6.314313097186e-01 6.319792279305e-01 6.325086701864e-01 6.330224520497e-01 6.335201159120e-01 6.339982356349e-01 6.344605689782e-01 6.349037031674e-01 6.353272425138e-01 6.357332972953e-01 6.361180627076e-01 6.364849737249e-01 6.368301284681e-01 6.371533778970e-01 6.374580645371e-01 6.377387511663e-01 6.379999224851e-01 6.382370042790e-01 6.384509404546e-01 6.386443288900e-01 6.388112438196e-01 6.389567419017e-01 6.390770653960e-01 6.391724379366e-01 6.392447797013e-01 6.392893884056e-01 6.393104096545e-01 6.393053261893e-01 6.392729542345e-01 6.392167700230e-01 6.391304000734e-01 6.390189949178e-01 6.388804862645e-01 6.387132245433e-01 6.385203774631e-01 6.382956507505e-01 6.380446319492e-01 6.377651525255e-01 6.374548352566e-01 6.371187507630e-01 6.367500778250e-01 6.363529198942e-01 6.359264948241e-01 6.354679580978e-01 6.349825859381e-01 6.344631119429e-01 6.339149072949e-01 6.333361863908e-01 6.327234803709e-01 6.320835641833e-01 6.314093800442e-01 6.307050595199e-01 6.299691683277e-01 6.291995305557e-01 6.284015288559e-01 6.275680670627e-01 6.267043426534e-01 6.258082490830e-01 6.248778046944e-01 6.239188438364e-01 6.229237205100e-01 6.218984622301e-01 6.208407485486e-01 6.197476578567e-01 6.186252855539e-01 6.174672098310e-01 6.162789654840e-01 6.150574192513e-01 6.138017069167e-01 6.125168884388e-01 6.111949638158e-01 6.098434418779e-01 6.084594229937e-01 6.070408989772e-01 6.055929315632e-01 6.041094332346e-01 6.025965859016e-01 6.010504283676e-01 5.994714042471e-01 5.978629956556e-01 5.962192778162e-01 5.945484942010e-01 5.928437102730e-01 5.911075980775e-01 5.893427117545e-01 5.875432164401e-01 5.857167366044e-01 5.838578005417e-01 5.819693220053e-01 5.800532066142e-01 5.781029952626e-01 5.761281939427e-01 5.741215787566e-01 5.720871407704e-01 5.700255141341e-01 5.679322034613e-01 5.658161104781e-01 5.636691700456e-01 5.614975550430e-01 5.592994666208e-01 5.570726215173e-01 5.548238649712e-01 5.525458026368e-01 5.502465434811e-01 5.479223158499e-01 5.455720405541e-01 5.432026389952e-01 5.408054393799e-01 5.383899265789e-01 5.359511867095e-01 5.334899332451e-01 5.310119608562e-01 5.285089718988e-01 5.259914228942e-01 5.234523422350e-01 5.208945097683e-01 5.183227170135e-01 5.157288604261e-01 5.131243261043e-01 5.105008645862e-01 5.078633990571e-01 5.052146322702e-01 5.025470094965e-01 4.998737073020e-01 4.971831983905e-01 4.944843259552e-01 4.917770282118e-01 4.890559946133e-01 4.863323873743e-01 4.835962077689e-01 4.808563498050e-01 4.781107269690e-01 4.753568129826e-01 4.726049695818e-01 4.698440663953e-01 4.670864214283e-01 4.643246544148e-01 4.615621039377e-01 4.588048791436e-01 4.560435839972e-01 4.532914537447e-01 4.505387400718e-01 4.477918305507e-01 4.450542872905e-01 4.423177693296e-01 4.395972149253e-01 4.368796088482e-01 4.341750609569e-01 4.314838617862e-01 4.287994645979e-01 4.261366271551e-01 4.234816382412e-01 4.208468580397e-01 4.182282904721e-01 4.156252884921e-01 4.130477946229e-01 4.104828050451e-01 4.079461675435e-01 4.054287137626e-01 4.029347592621e-01 4.004698745339e-01 3.980241753268e-01 3.956132696302e-01 3.932244080158e-01 3.908666802891e-01 3.885419078254e-01 3.862426727031e-01 3.839825213024e-01 3.817493674752e-01 3.795548137934e-01 3.773948781304e-01 3.752670749111e-01 3.731835589446e-01 3.711290257163e-01 3.691198993702e-01 3.671474788214e-01 3.652136164344e-01 3.633255325510e-01 3.614712582831e-01 3.596665945724e-01 3.578992700576e-01 3.561762781468e-01 3.545005139814e-01 3.528609591061e-01 3.512735844328e-01 3.497248270868e-01 3.482233484788e-01 3.467679007020e-01 3.453524199617e-01 3.439892218961e-01 3.426641367629e-01 3.413873719505e-01 3.401557218330e-01 3.389641134146e-01 3.378230334764e-01 3.367192480006e-01 3.356634452797e-01 3.346486488688e-01 3.336741241180e-01 3.327459910340e-01 3.318516517153e-01 3.310043852470e-01 3.301913651748e-01 3.294173147882e-01 3.286836815975e-01 3.279802216724e-01 3.273193828020e-01 3.266857786168e-01 3.260879370161e-01 3.255227958527e-01 3.249827599568e-01 3.244789046395e-01 3.239946274649e-01 3.235415737138e-01 3.231117396798e-01 3.227016231399e-01 3.223191916197e-01 3.219487614046e-01 3.216020782572e-01 3.212696458620e-01 3.209509249256e-01 3.206489927630e-01 3.203519533069e-01 3.200713816430e-01 3.197940332249e-01 3.195237418615e-01 3.192598950941e-01 3.189942746639e-01 3.187343272111e-01 3.184694751186e-01 3.182042136316e-01 3.179352993473e-01 3.176560938860e-01 3.173750600098e-01 3.170787785040e-01 3.167746445924e-01 3.164576597992e-01 3.161223504263e-01 3.157774306606e-01 3.154085359551e-01 3.150253287737e-01 3.146191824007e-01 3.141899314333e-01 3.137413138338e-01 3.132619558298e-01 3.127618163657e-01 3.122309231238e-01 3.116709224901e-01 3.110843469088e-01 3.104612737471e-01 3.098118234670e-01 3.091249816781e-01 3.084054615082e-01 3.076517343039e-01 3.068590600453e-01 3.060332149032e-01 3.051665536110e-01 3.042636265807e-01 3.033217544494e-01 3.023384938534e-01 3.013187087643e-01 3.002552770964e-01 2.991536943123e-01 2.980113654313e-01 2.968265071547e-01 2.956031228607e-01 2.943358651799e-01 2.930304507727e-01 2.916835745626e-01 2.902961570933e-01 2.888703262955e-01 2.874024146075e-01 2.858990632295e-01 2.843559396978e-01 2.827762152149e-01 2.811612994116e-01 2.795095453385e-01 2.778266756020e-01 2.761090196466e-01 2.743614822324e-01 2.725844365121e-01 2.707795330516e-01 2.689495047582e-01 2.670952991353e-01 2.652194845856e-01 2.633250753670e-01 2.614133980963e-01 2.594883666458e-01 2.575516716017e-01 2.556068071580e-01 2.536573098079e-01 2.517051630584e-01 2.497551120076e-01 2.478106707987e-01 2.458751702356e-01 2.439533087167e-01 2.420473888159e-01 2.401650444580e-01 2.383080238011e-01 2.364814994301e-01 2.346918222863e-01 2.329420561718e-01 2.312379617189e-01 2.295857466514e-01 2.279890614089e-01 2.264537510185e-01 2.249857891238e-01 2.235908993409e-01 2.222739565966e-01 2.210407564978e-01 2.198973993099e-01 2.188479230641e-01 2.178990071870e-01 2.170548169252e-01 2.163215471655e-01 2.157035549611e-01 2.152040483641e-01 2.148299245526e-01 2.145827375251e-01 2.144676581516e-01 2.144878417710e-01 2.146451757606e-01 2.149437962915e-01 2.153830611499e-01 2.159670559924e-01 2.166960167101e-01 2.175687118055e-01 2.185885175546e-01 2.197518247877e-01 2.210599122799e-01 2.225101211394e-01 2.241008942021e-01 2.258318781327e-01 2.276966691164e-01 2.296970775911e-01 2.318253024222e-01 2.340804970049e-01 2.364589535306e-01 2.389544041626e-01 2.415650767559e-01 2.442843452240e-01 2.471098368752e-01 2.500353073165e-01 2.530567050853e-01 2.561700689825e-01 2.593682814131e-01 2.626490316538e-01 2.660059893751e-01 2.694338092357e-01 2.729304089270e-01 2.764875921535e-01 2.801048878215e-01 2.837735552876e-01 2.874928092534e-01 2.912563239271e-01 2.950596319774e-01 2.989009374506e-01 3.027733296055e-01 3.066756088878e-01 3.106024767523e-01 3.145499739477e-01 3.185168365955e-01 3.224973397408e-01 3.264897798922e-01 3.304902535552e-01 3.344958968824e-01 3.385047696899e-01 3.425129449457e-01 3.465191535816e-01 3.505194783962e-01 3.545131787471e-01 3.584959488553e-01 3.624670649479e-01 3.664252926825e-01 3.703653977052e-01 3.742897140722e-01 3.781938492267e-01 3.820760320934e-01 3.859364585949e-01 3.897715650866e-01 3.935826868958e-01 3.973649049293e-01 4.011200693887e-01 4.048453958522e-01 4.085392403869e-01 4.122027914160e-01 4.158312307159e-01 4.194278556568e-01 4.229881854211e-01 4.265123065803e-01 4.300017637345e-01 4.334512491291e-01 4.368644186494e-01 4.402367652494e-01 4.435693089256e-01 4.468622319728e-01 4.501110051004e-01 4.533196719298e-01 4.564842005045e-01 4.596046797905e-01 4.626815379532e-01 4.657110469489e-01 4.686967166183e-01 4.716336461015e-01 4.745244000585e-01 4.773665273012e-01 4.801587177397e-01 4.829039229446e-01 4.855959724954e-01 4.882390075165e-01 4.908297140873e-01 4.933664321880e-01 4.958533892791e-01 4.982834455121e-01 5.006620963273e-01 5.029849216751e-01 5.052524885096e-01 5.074666210121e-01 5.096218615879e-01 5.117231398629e-01 5.137664511122e-01 5.157528383968e-01 5.176844261696e-01 5.195555518457e-01 5.213733671375e-01 5.231319895513e-01 5.248347989639e-01 5.264828758049e-01 5.280723835426e-01 5.296104170269e-01 5.310916419839e-01 5.325204990947e-01 5.338976658002e-01 5.352223516341e-01 5.364994374841e-01 5.377261823989e-01 5.389083579004e-01 5.400465107833e-01 5.411400882503e-01 5.421967656443e-01 5.432129475988e-01 5.441976132248e-01 5.451488032443e-01 5.460715889567e-01 5.469692653131e-01 5.478429235056e-01 5.487009032330e-01 5.495410701486e-01 5.503714575182e-01 5.511959614781e-01 5.520151843729e-01 5.528390181025e-01 5.536658004141e-01 5.545038907065e-01 5.553565788293e-01 5.562263057729e-01 5.571216381554e-01 5.580415533896e-01 5.589948917540e-01 5.599833972186e-01 5.610108433774e-01 5.620842594716e-01 5.632020727358e-01 5.643723329560e-01 5.655956508140e-01 5.668746132415e-01 5.682144881993e-01 5.696127464789e-01 5.710766507764e-01 5.726024411841e-01 5.741933585927e-01 5.758508572960e-01 5.775713533635e-01 5.793592064804e-01 5.812094958679e-01 5.831219085344e-01 5.850956528720e-01 5.871242122497e-01 5.892098145418e-01 5.913440933634e-01 5.935249586722e-01 5.957491023054e-01 5.980068695005e-01 6.002987678937e-01 6.026133369878e-01 6.049470172053e-01 6.072935633495e-01 6.096425874013e-01 6.119902924149e-01 6.143256790007e-01 6.166418910013e-01 6.189314124998e-01 6.211826486916e-01 6.233920535728e-01 6.255450844138e-01 6.276363110300e-01 6.296562152455e-01 6.315930912766e-01 6.334426251779e-01 6.351907772104e-01 6.368326360626e-01 6.383576040457e-01 6.397548436349e-01 6.410201370154e-01 6.421400220547e-01 6.431104962328e-01 6.439218484337e-01 6.445651022176e-01 6.450363495282e-01 6.453240158080e-01 6.454257126412e-01 6.453312821181e-01 6.450358947211e-01 6.445353224903e-01 6.438213693631e-01 6.428916398824e-01 6.417411958873e-01 6.403641934166e-01 6.387609380249e-01 6.369249579457e-01 6.348555796675e-01 6.325500896520e-01 6.300085590593e-01 6.272295299784e-01 6.242115781224e-01 6.209586206954e-01 6.174692730452e-01 6.137463206307e-01 6.097933585104e-01 6.056124205301e-01 6.012102537122e-01 5.965900227326e-01 5.917597771793e-01 5.867259788322e-01 5.814965883786e-01 5.760823024750e-01 5.704922890555e-01 5.647394758313e-01 5.588362294841e-01 5.527958701561e-01 5.466363761595e-01 5.403718325310e-01 5.340231218823e-01 5.276097011545e-01 5.211523326674e-01 5.146753034843e-01 5.082013052357e-01 5.017573816642e-01 4.953718639815e-01 4.890710782970e-01 4.828866331522e-01 4.768494605301e-01 4.709903082084e-01 4.653430058383e-01 4.599393484109e-01 4.548113057977e-01 4.499935099182e-01 4.455129414046e-01 4.414032858378e-01 4.376894651843e-01 4.343968851345e-01 4.315497733035e-01 4.291629611284e-01 4.272518493372e-01 4.258265140471e-01 4.248900313930e-01 4.244434928716e-01 4.244784890044e-01 4.249859588170e-01 4.259477613862e-01 4.273416220345e-01 4.291434889882e-01 4.313203181247e-01 4.338388471247e-01 4.366615714063e-01 4.397476911606e-01 4.430563310641e-01 4.465422997250e-01 4.501637764324e-01 4.538743410731e-01 4.576303033865e-01 4.613886010040e-01 4.651061224067e-01 4.687436123500e-01 4.722598761928e-01 4.756217368244e-01 4.787924195564e-01 4.817426400897e-01 4.844449630092e-01 4.868723020589e-01 4.890076634121e-01 4.908296432840e-01 4.923276065652e-01 4.934921586575e-01 4.943157982439e-01 4.948024792986e-01 4.949517102104e-01 4.947736164921e-01 4.942837236654e-01 4.934950292713e-01 4.924363986300e-01 4.911296649045e-01 4.896125411975e-01 4.879206572032e-01 4.860924908611e-01 4.841802156246e-01 4.822274990062e-01 4.802919694913e-01 4.784278533041e-01 4.766917023704e-01 4.751472378106e-01 4.738493294894e-01 4.728592075353e-01 4.722334874906e-01 4.720222508786e-01 4.722778867645e-01 4.730388160958e-01 4.743418596643e-01 4.762128654387e-01 4.786690481544e-01 4.817184685060e-01 4.853564900890e-01 4.895723173475e-01 4.943426162171e-01 4.996330129420e-01 5.054063427354e-01 5.116107054632e-01 5.181934773117e-01 5.250932814547e-01 5.322456013777e-01 5.395852675769e-01 5.470409114832e-01 5.545469721115e-01 5.620336734452e-01 5.694363258799e-01 5.766907366495e-01 5.837376237731e-01 5.905217650902e-01 5.969928846006e-01 6.031057204066e-01 6.088196923983e-01 6.141066196485e-01 6.189337379351e-01 6.232858038982e-01 6.271512791199e-01 6.305185539007e-01 6.333935769485e-01 6.357787811064e-01 6.376887047962e-01 6.391431114149e-01 6.401588192728e-01 6.407699825388e-01 6.410018025401e-01 6.408875795214e-01 6.404649525965e-01 6.397614572067e-01 6.388192113881e-01 6.376656012319e-01 6.363330564578e-01 6.348498707119e-01 6.332366044580e-01 6.315181784430e-01 6.297050705979e-01 6.278117660995e-01 6.258459010461e-01 6.238088477527e-01 6.217062159140e-01 6.195338467175e-01 6.172980872323e-01 6.149964795275e-01 6.126340509901e-01 6.102248329827e-01 6.077787730551e-01 6.053217672241e-01 6.028828231059e-01 6.005032779533e-01 5.982310490512e-01 5.961222380863e-01 5.942454203714e-01 5.926672951118e-01 5.914667313394e-01 5.907182175233e-01 5.904921805172e-01 5.908607205445e-01 5.918732749480e-01 5.935745037325e-01 5.959852383142e-01 5.991042606210e-01 6.029114660301e-01 6.073549259966e-01 6.123657849449e-01 6.178450564266e-01 6.236786441798e-01 6.297344341715e-01 6.358635170797e-01 6.419161464675e-01 6.477312208147e-01 6.531580091857e-01 6.580464777903e-01 6.622585000238e-01 6.656784929295e-01 6.681981304274e-01 6.697430921694e-01 6.702599246693e-01 6.697202608892e-01 6.681321980750e-01 6.655236153732e-01 6.619632369233e-01 6.575390966427e-01 6.523729881571e-01 6.466122314269e-01 6.404182715216e-01 6.339796833059e-01 6.274891368844e-01 6.211459698872e-01 6.151529098426e-01 6.096953127153e-01 6.049523177246e-01 6.010727310430e-01 5.981855493699e-01 5.963840137323e-01 5.957301393464e-01 5.962613315797e-01 5.979741241763e-01 6.008540302454e-01 6.048600788555e-01 6.099396324853e-01 6.160359936006e-01 6.230832594145e-01 6.310213324629e-01 6.397835509759e-01 6.493079835301e-01 6.595281716027e-01 6.703685688180e-01 6.817501183618e-01 6.935726218046e-01 7.057258863252e-01 7.180770269031e-01 7.304738532534e-01 7.427490299993e-01 7.547143231654e-01 7.661763705818e-01 7.769320292065e-01 7.867815785565e-01 7.955393805312e-01 8.030320268350e-01 8.091197864709e-01 8.136932828889e-01 8.166922071125e-01 8.181019549680e-01 8.179613276524e-01 8.163748391986e-01 8.134942622022e-01 8.095352068595e-01 8.047627587954e-01 7.994792708153e-01 7.940271669401e-01 7.887497779761e-01 7.839949222628e-01 7.800853092392e-01 7.772938008817e-01 7.758405134257e-01 7.758592370629e-01 7.774088970392e-01 7.804622866077e-01 7.849104488193e-01 7.905886476137e-01 7.972785932429e-01 8.047376053718e-01 8.127139987226e-01 8.209636062968e-01 8.292673494645e-01 8.374339579733e-01 8.453134256352e-01 8.527892811990e-01 8.597794470157e-01 8.662345327941e-01 8.721220877893e-01 8.774285144510e-01 8.821435078429e-01 8.862602697400e-01 8.897714403944e-01 8.926621386535e-01 8.949258361419e-01 8.965517850031e-01 8.975442711376e-01 8.979292296110e-01 8.977507234282e-01 8.970927656807e-01 8.960697476775e-01 8.948343867027e-01 8.935723355819e-01 8.924886079501e-01 8.918062689199e-01 8.917375097955e-01 8.924749059882e-01 8.941729357483e-01 8.969263521261e-01 9.007636026136e-01 9.056375857629e-01 9.114304141859e-01 9.179550645044e-01 9.249671133888e-01 9.321917076500e-01 9.393268624754e-01 9.460764075163e-01 9.521606395448e-01 9.573310988798e-01 9.613945297823e-01 9.642093010739e-01 9.657066007047e-01 9.658899709254e-01 9.648336771889e-01 9.626981019262e-01 9.597080065390e-01 9.561624028234e-01 9.524162009161e-01 9.488605741228e-01 9.459130152250e-01 9.439721853373e-01 9.412516313280e-01 9.367677246690e-01 9.340012451696e-01 9.360122119527e-01 9.433182897494e-01 9.535230042781e-01 9.630174368762e-01 9.694069336104e-01 9.729808305607e-01 9.763865255801e-01 9.827131049682e-01 9.932192020825e-01 1.006317298042e+00 1.018598819222e+00 1.027048408783e+00 1.030922664290e+00 1.032141775367e+00 1.033982297536e+00 1.038855337487e+00 1.046671432883e+00 1.054961300683e+00 1.060629479636e+00 1.062077959209e+00 1.060297123344e+00 1.058253292524e+00 1.058934076627e+00 1.063328310037e+00 1.069736583628e+00 1.074931331439e+00 1.076324127299e+00 1.073617058302e+00 1.068919830621e+00 1.065323481508e+00 1.064790387318e+00 1.066791451987e+00 1.068711249616e+00 1.067737699483e+00 1.062846649804e+00 1.055610916629e+00 1.049337254529e+00 1.047011227735e+00 1.049355997582e+00 1.054459219287e+00 1.059225257861e+00 1.061535480066e+00 1.061640258783e+00 1.061921701252e+00 1.065148682669e+00 1.072402859539e+00 1.082168197653e+00 1.091231088655e+00 1.096726390863e+00 1.097931292294e+00 1.096672757511e+00 1.096114816965e+00 1.098702335720e+00 1.104616553191e+00 1.111798342120e+00 1.117547514010e+00 1.120511442632e+00 1.121681899957e+00 1.123764047151e+00 1.129357814415e+00 1.139102684747e+00 1.151111256165e+00 1.162143259773e+00 1.169647824487e+00 1.173220171381e+00 1.174671948574e+00 1.176693974307e+00 1.180932643376e+00 1.186770867213e+00 1.191717154336e+00 1.193047168357e+00 1.189531094241e+00 1.182192137735e+00 1.173619093301e+00 1.166250856287e+00 1.160775002016e+00 1.155786349107e+00 1.148929769295e+00 1.138759656345e+00 1.126087805334e+00 1.113929601933e+00 1.106039846423e+00 1.105011678730e+00 1.111262211017e+00 1.123621792056e+00 1.140530960228e+00 1.155163804221e+00 1.104790521837e+00 1.017476367772e+00 9.047700530337e-01 8.555882050658e-01 9.149422861244e-01 1.022695124209e+00 1.090655024165e+00 1.072464807656e+00 9.759886887437e-01 8.625767255565e-01 8.248563557961e-01 8.985153289934e-01 1.014818266956e+00 1.090679892738e+00 1.088979688743e+00 1.022119236321e+00 9.412440803545e-01 9.069185770922e-01 9.365563027114e-01 9.902205701592e-01 1.021216849028e+00 1.015471704538e+00 9.933127759937e-01 9.873842622780e-01 1.010536741990e+00 1.044502708855e+00 1.062895658221e+00 1.057440373427e+00 1.043389597155e+00 1.043480629779e+00 1.063688888210e+00 1.087284379366e+00 1.094727658004e+00 1.085334684956e+00 1.079794877851e+00 1.099403776174e+00 1.139498530688e+00 1.169526486623e+00 1.160283741385e+00 1.109254381425e+00 1.048220548242e+00 1.024689520352e+00 1.056344307168e+00 1.108118573394e+00 1.128412632120e+00 1.092627616471e+00 1.019949689608e+00 9.646668487190e-01 9.728184319977e-01 1.029425302632e+00 1.075201586693e+00 1.065382635980e+00 1.000036394279e+00 9.260850734862e-01 9.089987325486e-01 9.669368284083e-01 1.048032503880e+00 1.090165169544e+00 1.067309213589e+00 9.976124733698e-01 9.322155435301e-01 9.204180496036e-01 9.631015039350e-01 1.016821241543e+00 1.042180544971e+00 1.030712400909e+00 1.002155591712e+00 9.855132294716e-01 9.945964189712e-01 1.018701195714e+00 1.037941360928e+00 1.042584491147e+00 1.038730675504e+00 1.040632142729e+00 1.057443943396e+00 1.085379675860e+00 1.111235853683e+00 1.121973088254e+00 1.112145055896e+00 1.086981879947e+00 1.061498229399e+00 1.053925555313e+00 1.073248575629e+00 1.109706270764e+00 1.139649942570e+00 1.141178531137e+00 1.108437864305e+00 1.058022075864e+00 1.022437554798e+00 1.026263148469e+00 1.061366443793e+00 1.093698657590e+00 1.093717591758e+00 1.057765356783e+00 1.010547125540e+00 9.876110567844e-01 1.002660933254e+00 1.032930195154e+00 1.044018060780e+00 1.021873575051e+00 9.842949968565e-01 9.678454143745e-01 9.930775966273e-01 1.040560985053e+00 1.071165087530e+00 1.061232285461e+00 1.019019408325e+00
 8.150992084039e-01 8.147921955526e-01 8.145761215192e-01 8.148862797742e-01 8.156191039470e-01 8.162370825599e-01 8.163198839595e-01 8.159958228859e-01 8.158033389218e-01 8.161267534641e-01 8.168103324505e-01 8.173369421384e-01 8.173658337552e-01 8.170719336777e-01 8.169579408463e-01 8.173374370257e-01 8.180069137324e-01 8.184622474625e-01 8.184332064672e-01 8.181717395950e-01 8.181809450974e-01 8.186805242129e-01 8.193775169299e-01 8.197774653551e-01 8.196960400329e-01 8.194485403447e-01 8.195328742272e-01 8.201145011131e-01 8.208438525254e-01 8.212092616830e-01 8.210664628809e-01 8.207951156508e-01 8.209112507480e-01 8.215364790634e-01 8.222655024575e-01 8.225796553948e-01 8.223737319590e-01 8.220693919829e-01 8.221915789436e-01 8.228257584820e-01 8.235227435675e-01 8.237639317151e-01 8.234966795375e-01 8.231870501555e-01 8.233337302797e-01 8.239574221521e-01 8.245876014655e-01 8.247478747005e-01 8.244421453990e-01 8.241470461926e-01 8.243173481640e-01 8.249219558824e-01 8.254831157915e-01 8.255736744100e-01 8.252475953406e-01 8.249731597828e-01 8.251564098447e-01 8.257353480207e-01 8.262436342910e-01 8.262835913442e-01 8.259281693595e-01 8.256512671869e-01 8.258478137569e-01 8.264272961678e-01 8.269040355915e-01 8.268852217308e-01 8.264780858035e-01 8.261888450617e-01 8.264161105264e-01 8.270221728957e-01 8.274640231009e-01 8.273557686411e-01 8.268792846286e-01 8.266019775233e-01 8.268878442817e-01 8.275105959241e-01 8.278789057286e-01 8.276550584130e-01 8.271187344897e-01 8.268809107880e-01 8.272336733586e-01 8.278395050378e-01 8.280898852463e-01 8.277475146591e-01 8.271907029440e-01 8.270166648296e-01 8.274106624965e-01 8.279507047285e-01 8.280623201034e-01 8.276264165300e-01 8.270909801123e-01 8.269893835334e-01 8.273829130884e-01 8.278153120610e-01 8.277950079035e-01 8.273075732371e-01 8.268165625439e-01 8.267638951281e-01 8.271190097413e-01 8.274299450757e-01 8.273046483384e-01 8.268046098975e-01 8.263607538753e-01 8.263228235366e-01 8.266093139951e-01 8.268084130931e-01 8.266125177760e-01 8.261214425816e-01 8.257171186322e-01 8.256671473303e-01 8.258684384155e-01 8.259685629692e-01 8.257296454034e-01 8.252582534999e-01 8.248787223988e-01 8.247970533824e-01 8.249067809272e-01 8.249192591592e-01 8.246551760732e-01 8.242075798885e-01 8.238377611356e-01 8.237063441400e-01 8.237239553746e-01 8.236611625664e-01 8.233795810174e-01 8.229539115901e-01 8.225828033228e-01 8.223878340761e-01 8.223096569027e-01 8.221767659013e-01 8.218809919093e-01 8.214703497230e-01 8.210825457199e-01 8.208109907833e-01 8.206295902936e-01 8.204285753413e-01 8.201178863913e-01 8.197085424098e-01 8.192857118376e-01 8.189302331302e-01 8.186492968566e-01 8.183817822875e-01 8.180482186915e-01 8.176250806352e-01 8.171640524621e-01 8.167361221780e-01 8.163715691266e-01 8.160355801389e-01 8.156648808476e-01 8.152240435827e-01 8.147353568869e-01 8.142543020979e-01 8.138143298548e-01 8.134046498691e-01 8.129874440619e-01 8.125265056631e-01 8.120161963869e-01 8.114877196704e-01 8.109768271705e-01 8.104951412525e-01 8.100245281439e-01 8.095297583020e-01 8.089900270670e-01 8.084181654179e-01 8.078481017644e-01 8.073019942586e-01 8.067708062511e-01 8.062265579764e-01 8.056497684691e-01 8.050424032153e-01 8.044274180946e-01 8.038226847017e-01 8.032276645238e-01 8.026287076699e-01 8.020098165547e-01 8.013670250573e-01 8.007090689102e-01 8.000501997341e-01 7.993966119142e-01 7.987420019686e-01 7.980726870203e-01 7.973827746450e-01 7.966767297847e-01 7.959679385795e-01 7.952618184781e-01 7.945493744765e-01 7.938201382076e-01 7.930721980986e-01 7.923147651929e-01 7.915584597452e-01 7.908008523226e-01 7.900300983249e-01 7.892392908211e-01 7.884321661608e-01 7.876218436150e-01 7.868143626085e-01 7.860039639408e-01 7.851746878517e-01 7.843236471199e-01 7.834605502882e-01 7.825988556399e-01 7.817390111635e-01 7.808691231456e-01 7.799788916881e-01 7.790718348727e-01 7.781605496467e-01 7.772515111366e-01 7.763365995635e-01 7.754060171248e-01 7.744590340390e-01 7.735041080405e-01 7.725499156541e-01 7.715927776676e-01 7.706227364500e-01 7.696363826305e-01 7.686413482430e-01 7.676454496673e-01 7.666460392259e-01 7.656371865157e-01 7.646141578514e-01 7.635792688028e-01 7.625413759891e-01 7.615024212154e-01 7.604550715708e-01 7.593930985974e-01 7.583203527334e-01 7.572406447881e-01 7.561579785704e-01 7.550700815666e-01 7.539706849738e-01 7.528588902286e-01 7.517394799287e-01 7.506139423952e-01 7.494814702253e-01 7.483410812716e-01 7.471911170023e-01 7.460330570213e-01 7.448687463098e-01 7.436956432271e-01 7.425132589738e-01 7.413227025107e-01 7.401272335323e-01 7.389268957140e-01 7.377191374675e-01 7.364998907097e-01 7.352717156202e-01 7.340405137006e-01 7.328055155934e-01 7.315647696478e-01 7.303149989294e-01 7.290568830466e-01 7.277934386400e-01 7.265271286391e-01 7.252553219816e-01 7.239768990513e-01 7.226921474375e-01 7.214023934421e-01 7.201069878185e-01 7.188068090957e-01 7.175001300612e-01 7.161882326321e-01 7.148744045396e-01 7.135545086213e-01 7.122288425278e-01 7.108982675111e-01 7.095627881824e-01 7.082240555173e-01 7.068825036650e-01 7.055345665759e-01 7.041831204007e-01 7.028300571282e-01 7.014727201314e-01 7.001110492231e-01 6.987456084602e-01 6.973762892583e-01 6.960057083236e-01 6.946351550271e-01 6.932599035000e-01 6.918817052999e-01 6.905007658593e-01 6.891168154118e-01 6.877328709347e-01 6.863476372158e-01 6.849602516234e-01 6.835724537785e-01 6.821838115813e-01 6.807934371561e-01 6.794023330138e-01 6.780100351742e-01 6.766183379034e-01 6.752281168233e-01 6.738387838499e-01 6.724490429697e-01 6.710588276801e-01 6.696699759454e-01 6.682813431054e-01 6.668967459302e-01 6.655130514907e-01 6.641310209279e-01 6.627505606807e-01 6.613718602311e-01 6.599955495585e-01 6.586232454141e-01 6.572533071506e-01 6.558868271874e-01 6.545232373017e-01 6.531637702189e-01 6.518080863583e-01 6.504568562376e-01 6.491095632330e-01 6.477672907899e-01 6.464305360597e-01 6.450994363329e-01 6.437730471724e-01 6.424527292459e-01 6.411376778236e-01 6.398302074133e-01 6.385300291344e-01 6.372357988724e-01 6.359485705075e-01 6.346688973777e-01 6.333962872134e-01 6.321337147124e-01 6.308789659845e-01 6.296322236842e-01 6.283938944929e-01 6.271645443405e-01 6.259450672349e-01 6.247369904488e-01 6.235382276602e-01 6.223478528756e-01 6.211690630677e-01 6.200002911871e-01 6.188436778870e-01 6.177001839038e-01 6.165670233915e-01 6.154449142282e-01 6.143343039353e-01 6.132363857621e-01 6.121539152177e-01 6.110843528413e-01 6.100257123079e-01 6.089811784864e-01 6.079498216404e-01 6.069338713659e-01 6.059331485006e-01 6.049465759752e-01 6.039734818470e-01 6.030154187718e-01 6.020730089941e-01 6.011474062277e-01 6.002379933437e-01 5.993424521839e-01 5.984643007533e-01 5.976033283794e-01 5.967584651083e-01 5.959320773322e-01 5.951211009366e-01 5.943273465786e-01 5.935529721275e-01 5.927960166004e-01 5.920578411662e-01 5.913382293183e-01 5.906350588955e-01 5.899520119199e-01 5.892884755135e-01 5.886443593794e-01 5.880201525459e-01 5.874132961596e-01 5.868266144277e-01 5.862605118631e-01 5.857147391279e-01 5.851897787493e-01 5.846842440577e-01 5.841982787948e-01 5.837337049188e-01 5.832899831214e-01 5.828668603625e-01 5.824655666044e-01 5.820838843765e-01 5.817238087943e-01 5.813849715741e-01 5.810666539583e-01 5.807700965798e-01 5.804951356790e-01 5.802405864725e-01 5.800081217716e-01 5.797964440124e-01 5.796064586198e-01 5.794377202916e-01 5.792901883900e-01 5.791647160421e-01 5.790602067853e-01 5.789758097970e-01 5.789140711498e-01 5.788726532746e-01 5.788527539970e-01 5.788543269217e-01 5.788757937368e-01 5.789184137366e-01 5.789824545448e-01 5.790659593990e-01 5.791716737412e-01 5.792964563629e-01 5.794409061691e-01 5.796069674334e-01 5.797924275660e-01 5.799976317501e-01 5.802225513156e-01 5.804661362499e-01 5.807297927849e-01 5.810123092594e-01 5.813133935861e-01 5.816333678198e-01 5.819708822179e-01 5.823270672155e-01 5.827015959131e-01 5.830921992767e-01 5.835013518392e-01 5.839269034057e-01 5.843690102789e-01 5.848281698379e-01 5.853031945500e-01 5.857935231900e-01 5.863004162028e-01 5.868220101687e-01 5.873576182232e-01 5.879086773517e-01 5.884731275678e-01 5.890521759781e-01 5.896442399518e-01 5.902491772568e-01 5.908673599543e-01 5.914967809782e-01 5.921391045600e-01 5.927929508572e-01 5.934576080062e-01 5.941331441008e-01 5.948184748626e-01 5.955135856612e-01 5.962190324528e-01 5.969327111753e-01 5.976563045530e-01 5.983863308748e-01 5.991241261881e-01 5.998706136132e-01 6.006233998312e-01 6.013826193243e-01 6.021472691129e-01 6.029176385581e-01 6.036926348541e-01 6.044726798467e-01 6.052562477694e-01 6.060444105496e-01 6.068345274165e-01 6.076275423071e-01 6.084235867540e-01 6.092200050633e-01 6.100185198146e-01 6.108172554130e-01 6.116156390862e-01 6.124150466349e-01 6.132122014561e-01 6.140084650645e-01 6.148039922568e-01 6.155957983918e-01 6.163858678592e-01 6.171717699106e-01 6.179547999626e-01 6.187338842632e-01 6.195063345972e-01 6.202752245479e-01 6.210382489162e-01 6.217936827001e-01 6.225440667939e-01 6.232860484470e-01 6.240206836544e-01 6.247478375463e-01 6.254643661430e-01 6.261742249335e-01 6.268727262925e-01 6.275607927607e-01 6.282400511550e-01 6.289064076062e-01 6.295616363856e-01 6.302056540191e-01 6.308355470223e-01 6.314538714140e-01 6.320578616551e-01 6.326485391922e-01 6.332241564610e-01 6.337845330408e-01 6.343314467176e-01 6.348603179503e-01 6.353735337130e-01 6.358713441179e-01 6.363498447148e-01 6.368130883668e-01 6.372563324415e-01 6.376813396086e-01 6.380890340906e-01 6.384755966431e-01 6.388442726844e-01 6.391909083035e-01 6.395173963610e-01 6.398246765811e-01 6.401077882502e-01 6.403716800212e-01 6.406128114554e-01 6.408295815123e-01 6.410264019619e-01 6.411966703736e-01 6.413458731889e-01 6.414699812021e-01 6.415696778055e-01 6.416462745647e-01 6.416944549201e-01 6.417195660076e-01 6.417186656226e-01 6.416906442402e-01 6.416383261105e-01 6.415562472034e-01 6.414497638025e-01 6.413151684988e-01 6.411521856881e-01 6.409632118153e-01 6.407427558590e-01 6.404966671658e-01 6.402214120060e-01 6.399148472073e-01 6.395823613577e-01 6.392174991806e-01 6.388250847343e-01 6.384020970166e-01 6.379462905325e-01 6.374650618275e-01 6.369485108736e-01 6.364038256465e-01 6.358277705783e-01 6.352176316021e-01 6.345806325725e-01 6.339081315331e-01 6.332070902561e-01 6.324730593122e-01 6.317049508815e-01 6.309086229106e-01 6.300756567330e-01 6.292136863203e-01 6.283182007588e-01 6.273886221872e-01 6.264298168768e-01 6.254341913590e-01 6.244085316147e-01 6.233495725865e-01 6.222560375575e-01 6.211322778077e-01 6.199720637726e-01 6.187827991873e-01 6.175580830858e-01 6.162995606396e-01 6.150112167916e-01 6.136855073308e-01 6.123309597569e-01 6.109417940515e-01 6.095184734671e-01 6.080657419977e-01 6.065763457418e-01 6.050577936986e-01 6.035041305629e-01 6.019185700310e-01 6.003027900611e-01 5.986509413888e-01 5.969715514352e-01 5.952580559339e-01 5.935125561904e-01 5.917377285898e-01 5.899272067496e-01 5.880907105313e-01 5.862199281935e-01 5.843201326324e-01 5.823907864059e-01 5.804286108126e-01 5.784408722652e-01 5.764192955332e-01 5.743713556663e-01 5.722941909894e-01 5.701857909644e-01 5.680542195078e-01 5.658902725198e-01 5.637023979381e-01 5.614854632708e-01 5.592413251395e-01 5.569737316171e-01 5.546765461332e-01 5.523583084867e-01 5.500121846254e-01 5.476422135931e-01 5.452507443473e-01 5.428314687330e-01 5.403945924002e-01 5.379312536231e-01 5.354475816615e-01 5.329448938798e-01 5.304169235171e-01 5.278746260595e-01 5.253089189061e-01 5.227255837857e-01 5.201260493387e-01 5.175054382816e-01 5.148735329397e-01 5.122201949464e-01 5.095553325814e-01 5.068759650501e-01 5.041791444753e-01 5.014754041936e-01 4.987533475030e-01 4.960245314588e-01 4.932838632034e-01 4.905313112482e-01 4.877753517726e-01 4.850043416360e-01 4.822325769984e-01 4.794513737929e-01 4.766644058807e-01 4.738770277428e-01 4.710805573463e-01 4.682882707288e-01 4.654892198013e-01 4.626919962220e-01 4.598973692319e-01 4.570992057346e-01 4.543106051225e-01 4.515185051516e-01 4.487365056852e-01 4.459597796481e-01 4.431859449992e-01 4.404272448841e-01 4.376694279501e-01 4.349284608745e-01 4.321969352536e-01 4.294758986617e-01 4.267735451743e-01 4.240789115979e-01 4.214070170560e-01 4.187479465568e-01 4.161078942875e-01 4.134902563466e-01 4.108872923045e-01 4.083134628143e-01 4.057560763131e-01 4.032257891476e-01 4.007222752772e-01 3.982395332890e-01 3.957919760743e-01 3.933649405628e-01 3.909729051502e-01 3.886104483910e-01 3.862767847560e-01 3.839819790651e-01 3.817132994220e-01 3.794860858200e-01 3.772914234707e-01 3.751324806581e-01 3.730161561801e-01 3.709304846351e-01 3.688915037648e-01 3.668878363639e-01 3.649267088918e-01 3.630095255136e-01 3.611281797380e-01 3.592977160897e-01 3.575051304497e-01 3.557585520369e-01 3.540577234378e-01 3.523967653454e-01 3.507882607127e-01 3.492181679072e-01 3.476984101452e-01 3.462242177845e-01 3.447925295706e-01 3.434131220014e-01 3.420729975392e-01 3.407842560528e-01 3.395384025913e-01 3.383370131095e-01 3.371859562448e-01 3.360720954452e-01 3.350098101727e-01 3.339869923867e-01 3.330084716676e-01 3.320757095284e-01 3.311777422308e-01 3.303290957075e-01 3.295145842500e-01 3.287417109875e-01 3.280088922497e-01 3.273074833915e-01 3.266502635295e-01 3.260201671511e-01 3.254289053444e-01 3.248682817538e-01 3.243365980551e-01 3.238399082527e-01 3.233639496461e-01 3.229217914383e-01 3.225006059972e-01 3.221028240330e-01 3.217310932694e-01 3.213729439242e-01 3.210404625597e-01 3.207193598425e-01 3.204156152739e-01 3.201275870308e-01 3.198463172772e-01 3.195800063721e-01 3.193183732591e-01 3.190653523557e-01 3.188169834354e-01 3.185683701906e-01 3.183261237154e-01 3.180768914250e-01 3.178301855238e-01 3.175778145951e-01 3.173167935121e-01 3.170539528209e-01 3.167752274904e-01 3.164904333087e-01 3.161903739829e-01 3.158750718852e-01 3.155482928295e-01 3.151971916787e-01 3.148340919351e-01 3.144455673841e-01 3.140361811462e-01 3.136057780990e-01 3.131456595356e-01 3.126653742624e-01 3.121532071332e-01 3.116139807184e-01 3.110458008204e-01 3.104448034376e-01 3.098147816854e-01 3.091484155528e-01 3.084506108176e-01 3.077174610298e-01 3.069470203043e-01 3.061433443620e-01 3.052994316454e-01 3.044196293448e-01 3.035019019075e-01 3.025441654095e-01 3.015503595175e-01 3.005134135712e-01 2.994406415600e-01 2.983258301684e-01 2.971717407936e-01 2.959798560579e-01 2.947449435999e-01 2.934745472978e-01 2.921629565947e-01 2.908134529516e-01 2.894275736651e-01 2.880023043130e-01 2.865428029706e-01 2.850465246383e-01 2.835163697056e-01 2.819526470804e-01 2.803565799663e-01 2.787303643205e-01 2.770742471524e-01 2.753914753324e-01 2.736826538958e-01 2.719501116239e-01 2.701966052655e-01 2.684230038341e-01 2.666327751816e-01 2.648277977929e-01 2.630113763838e-01 2.611862632824e-01 2.593545539011e-01 2.575203947428e-01 2.556872960100e-01 2.538581404383e-01 2.520372795006e-01 2.502275555431e-01 2.484339538862e-01 2.466608657067e-01 2.449118203302e-01 2.431910336772e-01 2.415042205484e-01 2.398542255894e-01 2.382487859930e-01 2.366907881611e-01 2.351853689624e-01 2.337388860413e-01 2.323554069889e-01 2.310413309606e-01 2.298007101421e-01 2.286393918392e-01 2.275632623658e-01 2.265767224938e-01 2.256857021619e-01 2.248935574449e-01 2.242073958060e-01 2.236294551261e-01 2.231662378684e-01 2.228216190462e-01 2.225981291794e-01 2.225012894417e-01 2.225325985363e-01 2.226969585085e-01 2.229949603582e-01 2.234292569721e-01 2.240031060960e-01 2.247140217661e-01 2.255667783820e-01 2.265589098896e-01 2.276917198445e-01 2.289653769879e-01 2.303766984485e-01 2.319260911619e-01 2.336108060232e-01 2.354293269334e-01 2.373789841603e-01 2.394555045788e-01 2.416590015946e-01 2.439815577198e-01 2.464238049001e-01 2.489795273415e-01 2.516449126384e-01 2.544172399095e-01 2.572895118643e-01 2.602605637669e-01 2.633230003405e-01 2.664737701271e-01 2.697095619388e-01 2.730217783814e-01 2.764104079546e-01 2.798679092982e-01 2.833908349291e-01 2.869757882513e-01 2.906157266048e-01 2.943100155717e-01 2.980513837775e-01 3.018373834922e-01 3.056633400233e-01 3.095253759333e-01 3.134202939840e-01 3.173432994030e-01 3.212922681859e-01 3.252624991019e-01 3.292508315441e-01 3.332556615508e-01 3.372716933073e-01 3.412974155036e-01 3.453295439522e-01 3.493652837942e-01 3.534026694897e-01 3.574369411369e-01 3.614691268877e-01 3.654932224055e-01 3.695104449065e-01 3.735165714813e-01 3.775102266297e-01 3.814900643547e-01 3.854521246730e-01 3.893981069286e-01 3.933229525755e-01 3.972274469014e-01 4.011091117070e-01 4.049658670927e-01 4.087979051499e-01 4.126020493496e-01 4.163785781066e-01 4.201256365970e-01 4.238409175484e-01 4.275269303478e-01 4.311773541043e-01 4.347958581359e-01 4.383786088704e-01 4.419247742370e-01 4.454353218321e-01 4.489061044993e-01 4.523392348222e-01 4.557314462458e-01 4.590824977821e-01 4.623933266074e-01 4.656593253753e-01 4.688840595218e-01 4.720614347096e-01 4.751946997002e-01 4.782825666071e-01 4.813201205244e-01 4.843127129881e-01 4.872528206895e-01 4.901446447935e-01 4.929850558085e-01 4.957713674921e-01 4.985086476077e-01 5.011879703176e-01 5.038153350968e-01 5.063865670427e-01 5.089003383062e-01 5.113596942052e-01 5.137574480642e-01 5.160990971123e-01 5.183806351535e-01 5.206014918765e-01 5.227639072328e-01 5.248628931918e-01 5.269018787121e-01 5.288784522409e-01 5.307931403554e-01 5.326475449128e-01 5.344365976226e-01 5.361672002103e-01 5.378326529830e-01 5.394382620645e-01 5.409835929383e-01 5.424666876923e-01 5.438919065110e-01 5.452567945898e-01 5.465653576599e-01 5.478181808576e-01 5.490156573412e-01 5.501615524036e-01 5.512547497926e-01 5.523011846384e-01 5.532996582353e-01 5.542542106352e-01 5.551689180481e-01 5.560435257007e-01 5.568852968337e-01 5.576933911277e-01 5.584740865298e-01 5.592312324518e-01 5.599662040192e-01 5.606869147789e-01 5.613935112381e-01 5.620932513837e-01 5.627902485228e-01 5.634869458610e-01 5.641914217400e-01 5.649042710161e-01 5.656342794753e-01 5.663837209154e-01 5.671568693955e-01 5.679616063435e-01 5.687980342309e-01 5.696742781148e-01 5.705923635376e-01 5.715564917722e-01 5.725729002065e-01 5.736405124264e-01 5.747676862485e-01 5.759531776698e-01 5.772013735351e-01 5.785154823493e-01 5.798937989362e-01 5.813425357173e-01 5.828580708314e-01 5.844422891610e-01 5.860959982744e-01 5.878156318953e-01 5.896044484816e-01 5.914560331610e-01 5.933696563159e-01 5.953447088773e-01 5.973725373363e-01 5.994551110606e-01 6.015831802505e-01 6.037543434633e-01 6.059623342053e-01 6.081997459132e-01 6.104638073679e-01 6.127431345548e-01 6.150334847860e-01 6.173266963641e-01 6.196129736036e-01 6.218875108330e-01 6.241376672203e-01 6.263580018404e-01 6.285386793758e-01 6.306685653520e-01 6.327426790201e-01 6.347478994998e-01 6.366763318941e-01 6.385191795103e-01 6.402636791044e-01 6.419070535739e-01 6.434337121839e-01 6.448383785884e-01 6.461109244712e-01 6.472408499240e-01 6.482240257995e-01 6.490465389625e-01 6.497046155185e-01 6.501887327692e-01 6.504907175820e-01 6.506061724377e-01 6.505244819427e-01 6.502418253591e-01 6.497508413948e-01 6.490456150003e-01 6.481230087895e-01 6.469752090974e-01 6.456001438808e-01 6.439937331953e-01 6.421513752297e-01 6.400727936589e-01 6.377529420510e-01 6.351921452673e-01 6.323889337202e-01 6.293427951774e-01 6.260552464589e-01 6.225249053440e-01 6.187572820131e-01 6.147524974573e-01 6.105147991303e-01 6.060495556507e-01 6.013611273919e-01 5.964570150715e-01 5.913431574517e-01 5.860292408641e-01 5.805257182564e-01 5.748414759596e-01 5.689919173640e-01 5.629868686616e-01 5.568449955443e-01 5.505817957705e-01 5.442135589017e-01 5.377628166369e-01 5.312482525621e-01 5.246939723989e-01 5.181257388040e-01 5.115675084288e-01 5.050483357153e-01 4.985968330415e-01 4.922439750034e-01 4.860225109370e-01 4.799634948708e-01 4.741028862465e-01 4.684745558744e-01 4.631120164916e-01 4.580515578595e-01 4.533249311443e-01 4.489650561776e-01 4.450043012999e-01 4.414683576859e-01 4.383840314606e-01 4.357730848876e-01 4.336514130596e-01 4.320354536584e-01 4.309294284993e-01 4.303368807882e-01 4.302560985152e-01 4.306755421134e-01 4.315841727671e-01 4.329574702176e-01 4.347750336548e-01 4.370038961421e-01 4.396108628876e-01 4.425600518596e-01 4.458077426399e-01 4.493141632631e-01 4.530321231844e-01 4.569172593298e-01 4.609237769969e-01 4.650035619547e-01 4.691139050968e-01 4.732072815028e-01 4.772433938314e-01 4.811805587055e-01 4.849782992198e-01 4.886033060874e-01 4.920194977213e-01 4.951990632873e-01 4.981137189230e-01 5.007407677485e-01 5.030618045601e-01 5.050589506698e-01 5.067234612887e-01 5.080462131110e-01 5.090257841142e-01 5.096646008863e-01 5.099665640411e-01 5.099477105618e-01 5.096198898311e-01 5.090063532432e-01 5.081343048101e-01 5.070316986050e-01 5.057368862104e-01 5.042868620162e-01 5.027289225387e-01 5.011112847433e-01 4.994820955331e-01 4.979030296696e-01 4.964227556462e-01 4.951058684090e-01 4.940096137856e-01 4.931888682955e-01 4.927065178261e-01 4.926091162678e-01 4.929497302491e-01 4.937699803653e-01 4.951056327080e-01 4.969871906197e-01 4.994319854092e-01 5.024528659005e-01 5.060473348619e-01 5.102080414497e-01 5.149146253698e-01 5.201365823303e-01 5.258392688241e-01 5.319749999112e-01 5.384928674496e-01 5.453348535183e-01 5.524378781135e-01 5.597389132769e-01 5.671688469507e-01 5.746609901889e-01 5.821483113214e-01 5.895655661578e-01 5.968487261059e-01 6.039392365299e-01 6.107824779790e-01 6.173254477313e-01 6.235270320187e-01 6.293432996491e-01 6.347444310264e-01 6.397041144071e-01 6.441976149854e-01 6.482196280877e-01 6.517568303059e-01 6.548111706468e-01 6.573918889855e-01 6.595031512721e-01 6.611704802026e-01 6.624086557440e-01 6.632433771945e-01 6.637066723376e-01 6.638213940021e-01 6.636258955135e-01 6.631438492762e-01 6.624082877515e-01 6.614497306401e-01 6.602865881622e-01 6.589480577787e-01 6.574472044153e-01 6.558003570431e-01 6.540168903676e-01 6.521006035418e-01 6.500584097309e-01 6.478848594645e-01 6.455827272373e-01 6.431476118720e-01 6.405779083930e-01 6.378790143627e-01 6.350508410240e-01 6.321118089241e-01 6.290784911310e-01 6.259779093793e-01 6.228503786062e-01 6.197418317415e-01 6.167124202870e-01 6.138279274447e-01 6.111680405413e-01 6.088155091029e-01 6.068549418288e-01 6.053803287016e-01 6.044696598875e-01 6.042050852782e-01 6.046488818080e-01 6.058469465464e-01 6.078297387279e-01 6.105945354414e-01 6.141215722312e-01 6.183574231459e-01 6.232237673322e-01 6.286202205987e-01 6.344198859480e-01 6.404840089015e-01 6.466567250169e-01 6.527764729012e-01 6.586796179808e-01 6.642041630207e-01 6.692026638886e-01 6.735298126979e-01 6.770708317449e-01 6.797221310565e-01 6.814084051099e-01 6.820851602051e-01 6.817254969186e-01 6.803461972536e-01 6.779832914821e-01 6.747057774774e-01 6.706153632043e-01 6.658289323224e-01 6.604992483428e-01 6.547869435902e-01 6.488719018917e-01 6.429427811386e-01 6.371857178124e-01 6.317887652941e-01 6.269227959044e-01 6.227475688869e-01 6.193956608192e-01 6.169767266554e-01 6.155775604642e-01 6.152470484224e-01 6.160187530151e-01 6.179007144242e-01 6.208800824269e-01 6.249379169979e-01 6.300370467471e-01 6.361449742946e-01 6.432195497677e-01 6.512203485798e-01 6.601031186382e-01 6.698154059060e-01 6.803028299860e-01 6.914907602464e-01 7.032916161549e-01 7.155986136480e-01 7.282787918059e-01 7.411798573737e-01 7.541241583628e-01 7.669170366508e-01 7.793456652535e-01 7.911942302146e-01 8.022425169759e-01 8.122736639834e-01 8.210964499760e-01 8.285376011128e-01 8.344615312358e-01 8.387743723404e-01 8.414303490708e-01 8.424436570452e-01 8.418780086113e-01 8.398656377340e-01 8.365959802305e-01 8.323063772332e-01 8.272941383103e-01 8.218799420597e-01 8.164143820522e-01 8.112532745005e-01 8.067346554334e-01 8.031689926552e-01 8.008056300406e-01 7.998355980204e-01 8.003679712358e-01 8.024253563333e-01 8.059595632085e-01 8.108450246804e-01 8.169045466196e-01 8.239232721473e-01 8.316650733833e-01 8.398956798073e-01 8.483870974769e-01 8.569415292418e-01 8.653839716260e-01 8.735729268569e-01 8.813989926248e-01 8.887738502063e-01 8.956334221916e-01 9.019220315137e-01 9.075934549010e-01 9.126045620818e-01 9.169069671592e-01 9.204599288928e-01 9.232192462128e-01 9.251506117668e-01 9.262408104503e-01 9.264899396862e-01 9.259413079986e-01 9.246709399503e-01 9.227978133342e-01 9.204914786335e-01 9.179559892855e-01 9.154340788633e-01 9.131894240729e-01 9.114918787649e-01 9.105964897455e-01 9.107228909265e-01 9.120418160746e-01 9.146472720812e-01 9.185587520944e-01 9.237111288822e-01 9.299523015989e-01 9.370697945937e-01 9.447857653320e-01 9.527928756527e-01 9.607692927415e-01 9.683867264459e-01 9.753540506366e-01 9.814064288436e-01 9.863340878927e-01 9.899950723040e-01 9.923039387388e-01 9.932660036047e-01 9.929553882334e-01 9.915262212445e-01 9.892140108530e-01 9.863144048300e-01 9.831871901480e-01 9.802209404920e-01 9.760885292590e-01 9.696503569791e-01 9.644845308710e-01 9.638153496233e-01 9.683361754748e-01 9.757775161782e-01 9.825712441095e-01 9.863133390767e-01 9.873183771718e-01 9.883318049996e-01 9.926051305940e-01 1.001536524483e+00 1.013575263699e+00 1.025230855907e+00 1.033357314482e+00 1.037103888107e+00 1.038350075061e+00 1.040386948495e+00 1.045642654695e+00 1.053998172484e+00 1.062901558526e+00 1.069168804491e+00 1.071149446631e+00 1.069852153725e+00 1.068316112940e+00 1.069613680632e+00 1.074778522903e+00 1.082097586120e+00 1.088296507897e+00 1.090741850705e+00 1.089125352173e+00 1.085579160855e+00 1.083198819002e+00 1.083903573233e+00 1.087060817123e+00 1.089909777235e+00 1.089492083712e+00 1.084686221069e+00 1.077021294303e+00 1.069834025121e+00 1.066191117777e+00 1.066927636961e+00 1.070223253171e+00 1.073046008919e+00 1.073342341615e+00 1.071465538680e+00 1.069972393301e+00 1.071841188956e+00 1.078313572038e+00 1.087901211984e+00 1.097303300057e+00 1.103505381220e+00 1.105646615852e+00 1.105467165557e+00 1.106078970459e+00 1.109870328230e+00 1.116934890565e+00 1.125113436134e+00 1.131621821818e+00 1.135080407585e+00 1.136534720634e+00 1.138810066287e+00 1.144648163199e+00 1.154795652973e+00 1.167396763259e+00 1.179173104309e+00 1.187494078759e+00 1.191899460283e+00 1.194174170956e+00 1.196999472875e+00 1.202006347705e+00 1.208532659108e+00 1.214003200255e+00 1.215589552789e+00 1.211972445784e+00 1.204118822569e+00 1.194604173725e+00 1.185875032861e+00 1.178612235418e+00 1.171347057765e+00 1.161606645978e+00 1.147810010644e+00 1.130714505699e+00 1.113470888089e+00 1.100252524735e+00 1.094344264344e+00 1.097054688601e+00 1.108153404600e+00 1.126625738141e+00 1.136300651615e+00 1.080497492568e+00 9.935402364177e-01 8.944955467739e-01 8.698449136423e-01 9.448161724377e-01 1.048336625885e+00 1.098667423649e+00 1.059725776241e+00 9.507160685584e-01 8.459315692403e-01 8.398792721592e-01 9.421781817947e-01 1.064620821644e+00 1.126798412304e+00 1.100480303831e+00 1.009543483884e+00 9.201680208341e-01 9.026712776174e-01 9.612453846434e-01 1.033064021233e+00 1.061744129806e+00 1.035828398012e+00 9.871734030644e-01 9.659744561271e-01 9.953382504638e-01 1.048734250871e+00 1.083586687472e+00 1.080617621251e+00 1.053686721292e+00 1.034695534808e+00 1.043559600587e+00 1.069919223590e+00 1.089221493726e+00 1.091034866575e+00 1.088548869277e+00 1.102588907806e+00 1.135039874923e+00 1.162247631882e+00 1.157271378013e+00 1.115927715453e+00 1.066099153141e+00 1.050196540972e+00 1.082786692225e+00 1.130240926983e+00 1.143882605450e+00 1.101267819659e+00 1.023960083627e+00 9.694322273630e-01 9.843338399428e-01 1.048686271559e+00 1.097495446690e+00 1.083288914802e+00 1.006404576871e+00 9.182031453470e-01 8.936722452178e-01 9.561366633118e-01 1.046870703071e+00 1.095684731647e+00 1.073499571503e+00 9.999623417748e-01 9.313959128907e-01 9.221508273394e-01 9.710863833114e-01 1.027899853132e+00 1.049331758021e+00 1.028475413456e+00 9.915180642900e-01 9.751291039555e-01 9.941660463197e-01 1.029834003676e+00 1.052849990075e+00 1.049861621609e+00 1.030968036109e+00 1.020167827102e+00 1.035451132936e+00 1.073374372701e+00 1.113279614439e+00 1.134007792329e+00 1.126243387648e+00 1.096272604425e+00 1.063459734552e+00 1.050832331149e+00 1.069583018197e+00 1.108786389046e+00 1.142591419892e+00 1.147896384648e+00 1.118424634817e+00 1.070021534926e+00 1.033765151290e+00 1.033606332602e+00 1.063206083421e+00 1.091361197549e+00 1.090186308873e+00 1.055876209436e+00 1.011318225175e+00 9.893134625479e-01 1.002051987275e+00 1.027827062008e+00 1.034109755210e+00 1.007738592404e+00 9.664759092282e-01 9.469264740645e-01 9.704470319159e-01 1.018499217367e+00 1.052258545845e+00 1.047720967773e+00 1.011828769759e+00
 8.172325806911e-01 8.169474507559e-01 8.167542129519e-01 8.170899916249e-01 8.178506299596e-01 8.184954126616e-01 8.186021589352e-01 8.183012147881e-01 8.181322824184e-01 8.184802344462e-01 8.191907657969e-01 8.197458304866e-01 8.198029274014e-01 8.195322609422e-01 8.194397664713e-01 8.198419004231e-01 8.205393171104e-01 8.210250643950e-01 8.210256403410e-01 8.207913067054e-01 8.208247437895e-01 8.213480619294e-01 8.220718808672e-01 8.225024802651e-01 8.224531621763e-01 8.222361990158e-01 8.223487961986e-01 8.229570334758e-01 8.237146515467e-01 8.241116740743e-01 8.240033843439e-01 8.237667547925e-01 8.239151169664e-01 8.245694526993e-01 8.253293769949e-01 8.256780730722e-01 8.255083037881e-01 8.252400625299e-01 8.253968470029e-01 8.260653164804e-01 8.267969266238e-01 8.270749633565e-01 8.268451976143e-01 8.265731085545e-01 8.267569340859e-01 8.274186471996e-01 8.280876139132e-01 8.282861597334e-01 8.280187410876e-01 8.277636853020e-01 8.279753530454e-01 8.286205903535e-01 8.292216968246e-01 8.293523680475e-01 8.290675766934e-01 8.288358787448e-01 8.290615900054e-01 8.296820588602e-01 8.302326331592e-01 8.303163508092e-01 8.300047301974e-01 8.297728497094e-01 8.300126899364e-01 8.306351987727e-01 8.311557922956e-01 8.311840444125e-01 8.308235338009e-01 8.305807857130e-01 8.308521215426e-01 8.315034151518e-01 8.319927459274e-01 8.319339379109e-01 8.315058956642e-01 8.312748683111e-01 8.316063280190e-01 8.322768064101e-01 8.326964533168e-01 8.325231566507e-01 8.320362471268e-01 8.318456324890e-01 8.322463171391e-01 8.329028802239e-01 8.332060292436e-01 8.329160114018e-01 8.324088531766e-01 8.322837879069e-01 8.327289233301e-01 8.333224542019e-01 8.334885658094e-01 8.331058139708e-01 8.326216961334e-01 8.325712419461e-01 8.330181398545e-01 8.335061809758e-01 8.335417788897e-01 8.331092037051e-01 8.326710201541e-01 8.326727016583e-01 8.330842010291e-01 8.334526090028e-01 8.333848515796e-01 8.329411850974e-01 8.325528207170e-01 8.325719421854e-01 8.329178268668e-01 8.331762639179e-01 8.330386984241e-01 8.326054953203e-01 8.322600489551e-01 8.322705267510e-01 8.325324276478e-01 8.326933944712e-01 8.325147585747e-01 8.321034600909e-01 8.317854754661e-01 8.317655548720e-01 8.319376147021e-01 8.320118406413e-01 8.318091655055e-01 8.314245691611e-01 8.311185278739e-01 8.310513640548e-01 8.311313578429e-01 8.311308479773e-01 8.309123354349e-01 8.305519170869e-01 8.302458423641e-01 8.301161855386e-01 8.301022201537e-01 8.300330859547e-01 8.298022682242e-01 8.294575331488e-01 8.291366684801e-01 8.289314475236e-01 8.288153866777e-01 8.286798551934e-01 8.284350827807e-01 8.280923290391e-01 8.277382362440e-01 8.274498184267e-01 8.272366663918e-01 8.270359167771e-01 8.267696128953e-01 8.264140678510e-01 8.260213168029e-01 8.256628514889e-01 8.253669671817e-01 8.250989003197e-01 8.247966518953e-01 8.244238594980e-01 8.240047214156e-01 8.235930914784e-01 8.232229510811e-01 8.228829950230e-01 8.225343419120e-01 8.221424805029e-01 8.217013394606e-01 8.212434579324e-01 8.208026141822e-01 8.203916110128e-01 8.199910223466e-01 8.195653312518e-01 8.190949002249e-01 8.185927733039e-01 8.180943441538e-01 8.176196536320e-01 8.171582532319e-01 8.166845571087e-01 8.161766979482e-01 8.156393614447e-01 8.150957253062e-01 8.145623825040e-01 8.140380644449e-01 8.135090501167e-01 8.129601183094e-01 8.123879004587e-01 8.118000373456e-01 8.112121671074e-01 8.106298494405e-01 8.100451798083e-01 8.094461149757e-01 8.088255290804e-01 8.081893617245e-01 8.075522471464e-01 8.069166719478e-01 8.062738512119e-01 8.056137427986e-01 8.049355976601e-01 8.042480097228e-01 8.035615201857e-01 8.028735179612e-01 8.021720932518e-01 8.014497352500e-01 8.007120968365e-01 7.999709552878e-01 7.992329704653e-01 7.984906012779e-01 7.977295039573e-01 7.969465281731e-01 7.961521224979e-01 7.953582788861e-01 7.945663976296e-01 7.937631261338e-01 7.929402745945e-01 7.920997446088e-01 7.912556364152e-01 7.904134358696e-01 7.895651449409e-01 7.886998531868e-01 7.878176197775e-01 7.869292845918e-01 7.860399810757e-01 7.851466024622e-01 7.842407498091e-01 7.833185852303e-01 7.823876238000e-01 7.814545859639e-01 7.805177439587e-01 7.795712849944e-01 7.786095367069e-01 7.776358204916e-01 7.766598054035e-01 7.756807903518e-01 7.746927687220e-01 7.736902696091e-01 7.726758736091e-01 7.716548629375e-01 7.706305074800e-01 7.695993906940e-01 7.685568124274e-01 7.675001048287e-01 7.664364817778e-01 7.653651471524e-01 7.642873563038e-01 7.632002982984e-01 7.621029870147e-01 7.609971497559e-01 7.598843221785e-01 7.587619199880e-01 7.576287571446e-01 7.564882629796e-01 7.553421062828e-01 7.541890731746e-01 7.530284264737e-01 7.518547924481e-01 7.506723918747e-01 7.494860353407e-01 7.482949688974e-01 7.470970729650e-01 7.458898786986e-01 7.446728280926e-01 7.434495470921e-01 7.422227181572e-01 7.409897458558e-01 7.397486079755e-01 7.385006077592e-01 7.372457288914e-01 7.359849853194e-01 7.347186558470e-01 7.334440641605e-01 7.321641527872e-01 7.308807139616e-01 7.295903176822e-01 7.282924857492e-01 7.269891889541e-01 7.256797523960e-01 7.243660662433e-01 7.230475559565e-01 7.217223925057e-01 7.203925636217e-01 7.190595940570e-01 7.177211656423e-01 7.163769281317e-01 7.150283502116e-01 7.136740006619e-01 7.123176077664e-01 7.109589726329e-01 7.095952490224e-01 7.082265274825e-01 7.068542061629e-01 7.054775071380e-01 7.040985389267e-01 7.027179105948e-01 7.013332175389e-01 6.999466703798e-01 6.985577985848e-01 6.971660243381e-01 6.957709694456e-01 6.943745445149e-01 6.929763170688e-01 6.915784955806e-01 6.901796046557e-01 6.887783740019e-01 6.873761084676e-01 6.859722744431e-01 6.845680467396e-01 6.831651098623e-01 6.817625086475e-01 6.803596286699e-01 6.789564877709e-01 6.775536003021e-01 6.761513750600e-01 6.747507381880e-01 6.733510083915e-01 6.719526847270e-01 6.705565492281e-01 6.691620721899e-01 6.677693695044e-01 6.663795006864e-01 6.649913030293e-01 6.636067378857e-01 6.622259078331e-01 6.608485874432e-01 6.594739139071e-01 6.581038948238e-01 6.567371961740e-01 6.553759678141e-01 6.540202521965e-01 6.526681792852e-01 6.513215810064e-01 6.499802530864e-01 6.486445148048e-01 6.473167892777e-01 6.459943557576e-01 6.446782416505e-01 6.433683906702e-01 6.420656103877e-01 6.407712657395e-01 6.394858472215e-01 6.382074047188e-01 6.369369107198e-01 6.356743370609e-01 6.344205754273e-01 6.331767821417e-01 6.319445800005e-01 6.307199369726e-01 6.295041244806e-01 6.282993522207e-01 6.271046347048e-01 6.259233415053e-01 6.247527186193e-01 6.235915329709e-01 6.224424642332e-01 6.213037839516e-01 6.201792284876e-01 6.190693102278e-01 6.179700151349e-01 6.168826743550e-01 6.158091297257e-01 6.147489804946e-01 6.137042390843e-01 6.126728758593e-01 6.116552523079e-01 6.106522073449e-01 6.096643835750e-01 6.086917517152e-01 6.077354913316e-01 6.067936490323e-01 6.058672161052e-01 6.049582505299e-01 6.040654728667e-01 6.031903386898e-01 6.023312512968e-01 6.014877371087e-01 6.006629568640e-01 5.998566584658e-01 5.990684417897e-01 5.982983795223e-01 5.975448104486e-01 5.968102872784e-01 5.960952572203e-01 5.953992749316e-01 5.947231122596e-01 5.940657181603e-01 5.934263511653e-01 5.928080292188e-01 5.922093275910e-01 5.916309813336e-01 5.910731000392e-01 5.905344997363e-01 5.900162007446e-01 5.895188501074e-01 5.890418206876e-01 5.885863632789e-01 5.881514967981e-01 5.877371832814e-01 5.873447890299e-01 5.869726892603e-01 5.866211822400e-01 5.862925606740e-01 5.859840466267e-01 5.856968998894e-01 5.854318653622e-01 5.851870034817e-01 5.849649314571e-01 5.847637421144e-01 5.845840811375e-01 5.844262958178e-01 5.842884543971e-01 5.841729243519e-01 5.840793047539e-01 5.840059145685e-01 5.839551298736e-01 5.839242975470e-01 5.839141602919e-01 5.839265199131e-01 5.839584034594e-01 5.840120153142e-01 5.840868125259e-01 5.841811441240e-01 5.842961998322e-01 5.844316764360e-01 5.845867129239e-01 5.847625732993e-01 5.849576462224e-01 5.851725133616e-01 5.854067777389e-01 5.856599803679e-01 5.859323920673e-01 5.862245813410e-01 5.865334354800e-01 5.868621106832e-01 5.872076094601e-01 5.875715875213e-01 5.879534506871e-01 5.883512606376e-01 5.887675442712e-01 5.891995966767e-01 5.896479143846e-01 5.901132648904e-01 5.905933510289e-01 5.910892898645e-01 5.916006286400e-01 5.921258097119e-01 5.926659679613e-01 5.932200691029e-01 5.937880998243e-01 5.943697280486e-01 5.949627286913e-01 5.955689630802e-01 5.961887864730e-01 5.968189274645e-01 5.974610909914e-01 5.981139070098e-01 5.987767406613e-01 5.994506281404e-01 6.001338995639e-01 6.008263080462e-01 6.015281209917e-01 6.022371227982e-01 6.029548289611e-01 6.036801242257e-01 6.044121746293e-01 6.051510702391e-01 6.058960868626e-01 6.066462733089e-01 6.074017830331e-01 6.081624261375e-01 6.089267487239e-01 6.096951631157e-01 6.104663771205e-01 6.112415532363e-01 6.120176352661e-01 6.127960961862e-01 6.135760791270e-01 6.143559330256e-01 6.151371796495e-01 6.159180007997e-01 6.166974580709e-01 6.174771281622e-01 6.182536779225e-01 6.190289787424e-01 6.198012582780e-01 6.205702203079e-01 6.213360831223e-01 6.220963958669e-01 6.228530143653e-01 6.236050022894e-01 6.243501775518e-01 6.250906566058e-01 6.258225611501e-01 6.265478686276e-01 6.272668320219e-01 6.279756499610e-01 6.286776212955e-01 6.293690822809e-01 6.300503739520e-01 6.307239622606e-01 6.313837554350e-01 6.320346392574e-01 6.326736793798e-01 6.332989014524e-01 6.339141230702e-01 6.345131523628e-01 6.351009967786e-01 6.356745714429e-01 6.362316314355e-01 6.367768958652e-01 6.373036725230e-01 6.378159037462e-01 6.383125046035e-01 6.387899619913e-01 6.392528280723e-01 6.396961289005e-01 6.401215300609e-01 6.405292638973e-01 6.409164051520e-01 6.412859192843e-01 6.416343961879e-01 6.419619904027e-01 6.422715950732e-01 6.425561239392e-01 6.428218021566e-01 6.430648265933e-01 6.432848363265e-01 6.434839633068e-01 6.436568516382e-01 6.438089321629e-01 6.439363146179e-01 6.440381456600e-01 6.441182899343e-01 6.441699590609e-01 6.441989462110e-01 6.442008710078e-01 6.441759764866e-01 6.441277195345e-01 6.440491471034e-01 6.439467020296e-01 6.438153768652e-01 6.436549850837e-01 6.434702507645e-01 6.432537226441e-01 6.430114592968e-01 6.427383930284e-01 6.424358782163e-01 6.421067192886e-01 6.417450030614e-01 6.413560335722e-01 6.409353829811e-01 6.404832780856e-01 6.400039128002e-01 6.394903734177e-01 6.389483586336e-01 6.383738384311e-01 6.377676675668e-01 6.371318877035e-01 6.364607621859e-01 6.357618187966e-01 6.350287178242e-01 6.342622729130e-01 6.334667654220e-01 6.326341796587e-01 6.317732380547e-01 6.308775255726e-01 6.299480489038e-01 6.289883133035e-01 6.279920327242e-01 6.269663982030e-01 6.259051374913e-01 6.248106314201e-01 6.236853843344e-01 6.225223614042e-01 6.213305894967e-01 6.201021513313e-01 6.188408155897e-01 6.175484038688e-01 6.162187532628e-01 6.148595517000e-01 6.134641696007e-01 6.120372358501e-01 6.105781828346e-01 6.090818470364e-01 6.075573110124e-01 6.059956130630e-01 6.044035643859e-01 6.027789835026e-01 6.011189358851e-01 5.994310733971e-01 5.977067625690e-01 5.959527600415e-01 5.941665429914e-01 5.923462677178e-01 5.904982932087e-01 5.886148920682e-01 5.867036764110e-01 5.847610157403e-01 5.827856334902e-01 5.807840184418e-01 5.787478573229e-01 5.766852918675e-01 5.745921881901e-01 5.724691696451e-01 5.703207576165e-01 5.681392293188e-01 5.659340638562e-01 5.636986983190e-01 5.614363982219e-01 5.591497920690e-01 5.568324559115e-01 5.544942555338e-01 5.521270006213e-01 5.497359996140e-01 5.473225160702e-01 5.448803852890e-01 5.424208122436e-01 5.399328601464e-01 5.374265617763e-01 5.348983107734e-01 5.323458962356e-01 5.297776997979e-01 5.271846916023e-01 5.245762289071e-01 5.219482657876e-01 5.193003614792e-01 5.166401914598e-01 5.139573689460e-01 5.112645269585e-01 5.085536181816e-01 5.058280902292e-01 5.030927159635e-01 5.003393625363e-01 4.975794503793e-01 4.948055774995e-01 4.920218695355e-01 4.892316991956e-01 4.864277923000e-01 4.836224020450e-01 4.808060418328e-01 4.779858792471e-01 4.751624988780e-01 4.723309711863e-01 4.695030999570e-01 4.666676009088e-01 4.638355620673e-01 4.610022776819e-01 4.581684241583e-01 4.553429283083e-01 4.525132856956e-01 4.496943520457e-01 4.468787713203e-01 4.440684851374e-01 4.412707381077e-01 4.384755033029e-01 4.356975951171e-01 4.329259623665e-01 4.301676776748e-01 4.274261720481e-01 4.246937625627e-01 4.219846283196e-01 4.192861765143e-01 4.166101778490e-01 4.139536244329e-01 4.113133166972e-01 4.087025976864e-01 4.061070687904e-01 4.035418191588e-01 4.009996706195e-01 3.984825903282e-01 3.959985961778e-01 3.935360086657e-01 3.911105824783e-01 3.887121502709e-01 3.863461007552e-01 3.840175311529e-01 3.817163178530e-01 3.794577164584e-01 3.772307940807e-01 3.750429166509e-01 3.728953433946e-01 3.707819139051e-01 3.687155375465e-01 3.666835811445e-01 3.646971594556e-01 3.627536899434e-01 3.608495777375e-01 3.589951989284e-01 3.571790964283e-01 3.554131692868e-01 3.536910215300e-01 3.520120536835e-01 3.503858286042e-01 3.487983796481e-01 3.472642533444e-01 3.457747027123e-01 3.443314901092e-01 3.429395307578e-01 3.415879476766e-01 3.402917043915e-01 3.390365073057e-01 3.378291691951e-01 3.366718508944e-01 3.355539560161e-01 3.344901277992e-01 3.334636592450e-01 3.324863514477e-01 3.315526965153e-01 3.306577095557e-01 3.298124846229e-01 3.290003713860e-01 3.282355748864e-01 3.275063096277e-01 3.268142802165e-01 3.261654846613e-01 3.255441385735e-01 3.249651973974e-01 3.244143899704e-01 3.238964371869e-01 3.234125453616e-01 3.229515563591e-01 3.225243035006e-01 3.221178888131e-01 3.217379865919e-01 3.213825756525e-01 3.210423274889e-01 3.207290732410e-01 3.204266226039e-01 3.201433111350e-01 3.198746836009e-01 3.196144100495e-01 3.193697791921e-01 3.191288213010e-01 3.188987162281e-01 3.186710675781e-01 3.184458437481e-01 3.182265202827e-01 3.179999397227e-01 3.177772468731e-01 3.175476278906e-01 3.173116425771e-01 3.170716905117e-01 3.168166478335e-01 3.165575221822e-01 3.162802500014e-01 3.159912545225e-01 3.156874190083e-01 3.153626177205e-01 3.150237772228e-01 3.146594219244e-01 3.142769790785e-01 3.138706631924e-01 3.134369351179e-01 3.129821306185e-01 3.124957530159e-01 3.119839764697e-01 3.114415209138e-01 3.108677491905e-01 3.102652693560e-01 3.096257030778e-01 3.089565815323e-01 3.082515625166e-01 3.075112019229e-01 3.067372210112e-01 3.059232735215e-01 3.050760537850e-01 3.041900263422e-01 3.032655136565e-01 3.023052745719e-01 3.013036529990e-01 3.002671569583e-01 2.991897393238e-01 2.980754962514e-01 2.969235399759e-01 2.957320216773e-01 2.945054038472e-01 2.932400964788e-01 2.919392717281e-01 2.906028261992e-01 2.892311140519e-01 2.878268615294e-01 2.863876639759e-01 2.849186082144e-01 2.834191287685e-01 2.818901159310e-01 2.803345660045e-01 2.787524005225e-01 2.771476996630e-01 2.755215446440e-01 2.738746313500e-01 2.722115084221e-01 2.705322361630e-01 2.688420549812e-01 2.671417281850e-01 2.654354009186e-01 2.637250941214e-01 2.620143723533e-01 2.603075098840e-01 2.586068026730e-01 2.569162716343e-01 2.552399684011e-01 2.535824839100e-01 2.519463641878e-01 2.503373669063e-01 2.487592515775e-01 2.472162260306e-01 2.457138311369e-01 2.442563562242e-01 2.428492370166e-01 2.414959313330e-01 2.402034649100e-01 2.389750529233e-01 2.378161370596e-01 2.367329182196e-01 2.357290551625e-01 2.348104220450e-01 2.339815163126e-01 2.332475430523e-01 2.326125998342e-01 2.320815437312e-01 2.316590091490e-01 2.313479579855e-01 2.311533933002e-01 2.310783718806e-01 2.311259053714e-01 2.313005065072e-01 2.316014327131e-01 2.320341436485e-01 2.325986951020e-01 2.332971188568e-01 2.341313350881e-01 2.350988754852e-01 2.362041763263e-01 2.374429586366e-01 2.388166786769e-01 2.403247588453e-01 2.419636982199e-01 2.437346075622e-01 2.456324335278e-01 2.476563493987e-01 2.498038487830e-01 2.520701858835e-01 2.544558510919e-01 2.569525893486e-01 2.595604527511e-01 2.622738167382e-01 2.650882936522e-01 2.680022053336e-01 2.710084782227e-01 2.741049201698e-01 2.772869005325e-01 2.805490964542e-01 2.838893236238e-01 2.873000909753e-01 2.907805322627e-01 2.943234729214e-01 2.979273899690e-01 3.015868918203e-01 3.052966871620e-01 3.090553932185e-01 3.128563396386e-01 3.166978714046e-01 3.205756738333e-01 3.244854229228e-01 3.284249472167e-01 3.323888309946e-01 3.363761097765e-01 3.403824591418e-01 3.444042986361e-01 3.484402407782e-01 3.524860385514e-01 3.565387477843e-01 3.605963491604e-01 3.646573678643e-01 3.687164870113e-01 3.727737770865e-01 3.768272415275e-01 3.808726099350e-01 3.849103409442e-01 3.889362356602e-01 3.929499993264e-01 3.969491704672e-01 4.009306533577e-01 4.048957523051e-01 4.088402066581e-01 4.127639075821e-01 4.166653067326e-01 4.205410521004e-01 4.243931272604e-01 4.282169709081e-01 4.320137410302e-01 4.357809114124e-01 4.395171751675e-01 4.432225433353e-01 4.468926227166e-01 4.505314114999e-01 4.541315939716e-01 4.576975819380e-01 4.612259544271e-01 4.647130794769e-01 4.681630240974e-01 4.715699212415e-01 4.749362719502e-01 4.782584002155e-01 4.815353838754e-01 4.847689315984e-01 4.879531961956e-01 4.910911811159e-01 4.941798760214e-01 4.972176154033e-01 5.002057608478e-01 5.031389272777e-01 5.060204891866e-01 5.088465069603e-01 5.116164289193e-01 5.143310836699e-01 5.169851425470e-01 5.195827382010e-01 5.221179177922e-01 5.245926527208e-01 5.270064950653e-01 5.293544590982e-01 5.316416578094e-01 5.338621639566e-01 5.360182388111e-01 5.381090392359e-01 5.401312572272e-01 5.420894472352e-01 5.439771514970e-01 5.457987320651e-01 5.475540664237e-01 5.492387043087e-01 5.508594092368e-01 5.524098160514e-01 5.538961206700e-01 5.553159950733e-01 5.566700000759e-01 5.579617757656e-01 5.591890034775e-01 5.603564400640e-01 5.614643246725e-01 5.625135471159e-01 5.635090928329e-01 5.644496566359e-01 5.653406880029e-01 5.661834641439e-01 5.669811255743e-01 5.677385244216e-01 5.684567199214e-01 5.691422175788e-01 5.697954887539e-01 5.704231465776e-01 5.710296292046e-01 5.716163225105e-01 5.721929367933e-01 5.727588657518e-01 5.733226112822e-01 5.738878388899e-01 5.744584510349e-01 5.750427060425e-01 5.756416726478e-01 5.762644551183e-01 5.769133099825e-01 5.775925130608e-01 5.783108082240e-01 5.790680888255e-01 5.798725059881e-01 5.807263653898e-01 5.816332592050e-01 5.825998515248e-01 5.836248196964e-01 5.847157059364e-01 5.858719267633e-01 5.870968551791e-01 5.883937959242e-01 5.897600392571e-01 5.911997539161e-01 5.927107355429e-01 5.942944110067e-01 5.959492186993e-01 5.976713802941e-01 5.994637982387e-01 6.013184589139e-01 6.032347347921e-01 6.052102063667e-01 6.072366447391e-01 6.093137709274e-01 6.114312842705e-01 6.135867812871e-01 6.157732862035e-01 6.179808119935e-01 6.202069801542e-01 6.224397965818e-01 6.246747603642e-01 6.269011900075e-01 6.291101702256e-01 6.312958139520e-01 6.334450437071e-01 6.355510181544e-01 6.376046259156e-01 6.395934304283e-01 6.415123007612e-01 6.433464409185e-01 6.450902215267e-01 6.467331733286e-01 6.482634341706e-01 6.496757850160e-01 6.509570768657e-01 6.521000837870e-01 6.530961499069e-01 6.539345234324e-01 6.546098172599e-01 6.551099192835e-01 6.554306621970e-01 6.555617642901e-01 6.554970458889e-01 6.552311531553e-01 6.547539837684e-01 6.540628315377e-01 6.531511513891e-01 6.520119264674e-01 6.506434759594e-01 6.490388550249e-01 6.471963526803e-01 6.451120822314e-01 6.427826579784e-01 6.402086649664e-01 6.373865478108e-01 6.343172521998e-01 6.309998196105e-01 6.274358287904e-01 6.236278344819e-01 6.195767265230e-01 6.152887950182e-01 6.107655612209e-01 6.060146994365e-01 6.010426455003e-01 5.958556004254e-01 5.904641884714e-01 5.848777045414e-01 5.791082133724e-01 5.731688608387e-01 5.670732625334e-01 5.608396294905e-01 5.544823268235e-01 5.480236988642e-01 5.414831422338e-01 5.348828166990e-01 5.282490784996e-01 5.216062386347e-01 5.149835559737e-01 5.084104755178e-01 5.019173045560e-01 4.955384515523e-01 4.893079546729e-01 4.832592255516e-01 4.774302893195e-01 4.718555875004e-01 4.665730351316e-01 4.616198814012e-01 4.570270451366e-01 4.528326377060e-01 4.490660588109e-01 4.457553418915e-01 4.429273496756e-01 4.406013884753e-01 4.387965545584e-01 4.375217840296e-01 4.367832535656e-01 4.365820040140e-01 4.369105851370e-01 4.377579868613e-01 4.391058406764e-01 4.409305892028e-01 4.432040596982e-01 4.458907799407e-01 4.489572237941e-01 4.523591090203e-01 4.560541198122e-01 4.599977895219e-01 4.641404487083e-01 4.684371473478e-01 4.728381337278e-01 4.772957391765e-01 4.817646444185e-01 4.861978555373e-01 4.905549447153e-01 4.947910693538e-01 4.988716016660e-01 5.027590442900e-01 5.064203355961e-01 5.098276432013e-01 5.129539987597e-01 5.157806117016e-01 5.182861139276e-01 5.204588863669e-01 5.222911592564e-01 5.237752528374e-01 5.249136291284e-01 5.257091711130e-01 5.261725643294e-01 5.263188158438e-01 5.261645007780e-01 5.257378888977e-01 5.250643288191e-01 5.241792947754e-01 5.231221091760e-01 5.219322061198e-01 5.206623263478e-01 5.193559494246e-01 5.180715128313e-01 5.168635173247e-01 5.157867536418e-01 5.149049498974e-01 5.142687983172e-01 5.139391787595e-01 5.139690891058e-01 5.144044385751e-01 5.152944657164e-01 5.166715677729e-01 5.185711417494e-01 5.210112001634e-01 5.240057608648e-01 5.275595643890e-01 5.316633770530e-01 5.363042359661e-01 5.414529437967e-01 5.470779301903e-01 5.531352729293e-01 5.595749438586e-01 5.663440897426e-01 5.733801774900e-01 5.806223738956e-01 5.880039496633e-01 5.954589047484e-01 6.029223003739e-01 6.103276615161e-01 6.176135016943e-01 6.247206973289e-01 6.315951871389e-01 6.381841147391e-01 6.444442736019e-01 6.503381078781e-01 6.558272040455e-01 6.608929448870e-01 6.655081046505e-01 6.696629882617e-01 6.733522920973e-01 6.765694428673e-01 6.793281018335e-01 6.816319743039e-01 6.834991731258e-01 6.849515040180e-01 6.860060842694e-01 6.866945693673e-01 6.870401814151e-01 6.870693994681e-01 6.868126947937e-01 6.862896584712e-01 6.855292890498e-01 6.845459503417e-01 6.833581184390e-01 6.819796535836e-01 6.804138019192e-01 6.786685174373e-01 6.767413510912e-01 6.746322758511e-01 6.723350609254e-01 6.698420981893e-01 6.671538518121e-01 6.642634690011e-01 6.611750441417e-01 6.578953083963e-01 6.544368555033e-01 6.508274717387e-01 6.470964281438e-01 6.432911855821e-01 6.394666173991e-01 6.356932200593e-01 6.320486802683e-01 6.286197431310e-01 6.255078570099e-01 6.228054249680e-01 6.206184794355e-01 6.190423421295e-01 6.181611202600e-01 6.180524728527e-01 6.187653467256e-01 6.203345393516e-01 6.227615935526e-01 6.260202757136e-01 6.300601798601e-01 6.347937211714e-01 6.401150471938e-01 6.458894315013e-01 6.519682121252e-01 6.581900033345e-01 6.643831553739e-01 6.703814845378e-01 6.760150207950e-01 6.811343077331e-01 6.855964748730e-01 6.892802797369e-01 6.920927049767e-01 6.939578884297e-01 6.948354023050e-01 6.947094559105e-01 6.935964437425e-01 6.915431286428e-01 6.886198966404e-01 6.849323412018e-01 6.806014970564e-01 6.757722995903e-01 6.706084894072e-01 6.652755996479e-01 6.599553171563e-01 6.548192053615e-01 6.500358878909e-01 6.457624295607e-01 6.421351853136e-01 6.392757969248e-01 6.372740912830e-01 6.362088516680e-01 6.361276784288e-01 6.370593107738e-01 6.390260480562e-01 6.420254316168e-01 6.460566528288e-01 6.511105549615e-01 6.571716820057e-01 6.642286451093e-01 6.722571027127e-01 6.812341907768e-01 6.911189215449e-01 7.018583905380e-01 7.133808125425e-01 7.255861748695e-01 7.383546300056e-01 7.515308259714e-01 7.649396843733e-01 7.783770673574e-01 7.916211860424e-01 8.044387237282e-01 8.165880393727e-01 8.278357134198e-01 8.379588919180e-01 8.467593431426e-01 8.540697917878e-01 8.597631339807e-01 8.637678257023e-01 8.660555006905e-01 8.666669433722e-01 8.657004636927e-01 8.633122191198e-01 8.597249480885e-01 8.552033544302e-01 8.500607911730e-01 8.446416111487e-01 8.392956663703e-01 8.343796689599e-01 8.302198046041e-01 8.271029057111e-01 8.252590033774e-01 8.248406201183e-01 8.259319648570e-01 8.285280890846e-01 8.325578354969e-01 8.378870058248e-01 8.443325318720e-01 8.516875261601e-01 8.597254523710e-01 8.682302020630e-01 8.769940150110e-01 8.858291244830e-01 8.945781249157e-01 9.031007749868e-01 9.112822007548e-01 9.190227623496e-01 9.262321581545e-01 9.328287166858e-01 9.387277981896e-01 9.438527311007e-01 9.481215191991e-01 9.514596115642e-01 9.538072416572e-01 9.551173391590e-01 9.553779322347e-01 9.546113781507e-01 9.528834655756e-01 9.503158285277e-01 9.470761070205e-01 9.433923374298e-01 9.395285108459e-01 9.357860656543e-01 9.324846825184e-01 9.299354909984e-01 9.284309711127e-01 9.282083129019e-01 9.294424246159e-01 9.322216966024e-01 9.365365667248e-01 9.422965662136e-01 9.493120931413e-01 9.573271326727e-01 9.660324462781e-01 9.750764161839e-01 9.841080226829e-01 9.927744779171e-01 1.000751625599e+00 1.007765150051e+00 1.013582311837e+00 1.018051477217e+00 1.021085941402e+00 1.022679253168e+00 1.022918115506e+00 1.021958228463e+00 1.020047886600e+00 1.017495094905e+00 1.013053169595e+00 1.005714787783e+00 9.991164850630e-01 9.965847811235e-01 9.989401148557e-01 1.004015328749e+00 1.008287460788e+00 1.009362529405e+00 1.007591222372e+00 1.005824292978e+00 1.007492661186e+00 1.014176152841e+00 1.024419060829e+00 1.034704871748e+00 1.041785769933e+00 1.044724193094e+00 1.045367212995e+00 1.047030162555e+00 1.052170607594e+00 1.060642641227e+00 1.069811194147e+00 1.076382061087e+00 1.078633426253e+00 1.077568570631e+00 1.076292921648e+00 1.077960712206e+00 1.083655429457e+00 1.091657743275e+00 1.098651609085e+00 1.101968036293e+00 1.101306201207e+00 1.098845662420e+00 1.097721853374e+00 1.099832659738e+00 1.104450199047e+00 1.108662178401e+00 1.109353360962e+00 1.105278596327e+00 1.097907807027e+00 1.090558608200e+00 1.086330079408e+00 1.086102251210e+00 1.088091842446e+00 1.089290442613e+00 1.087681739494e+00 1.083713988579e+00 1.080117578053e+00 1.080103783283e+00 1.085127772747e+00 1.093805748602e+00 1.102813391317e+00 1.109042591000e+00 1.111531514003e+00 1.111962103130e+00 1.113417753112e+00 1.118239082034e+00 1.126423070209e+00 1.135677662050e+00 1.143095505943e+00 1.147227252408e+00 1.149132102202e+00 1.151732160257e+00 1.157888781615e+00 1.168448066758e+00 1.181592632787e+00 1.194015475093e+00 1.203032920904e+00 1.208152474536e+00 1.211163472714e+00 1.214768204745e+00 1.220609813233e+00 1.227996809533e+00 1.234275010347e+00 1.236525816580e+00 1.233352523205e+00 1.225683453518e+00 1.216085284091e+00 1.207012421634e+00 1.199106958384e+00 1.190787217756e+00 1.179382491078e+00 1.163066222417e+00 1.142368872261e+00 1.120344569921e+00 1.101304658187e+00 1.088976596317e+00 1.085419837412e+00 1.091457449498e+00 1.107477066824e+00 1.099637806799e+00 1.042728779206e+00 9.647078677481e-01 8.895652811376e-01 8.916185142421e-01 9.737773523406e-01 1.063372078688e+00 1.091305825426e+00 1.033970860169e+00 9.221339460884e-01 8.389440349869e-01 8.677425769980e-01 9.884310002520e-01 1.105618225611e+00 1.147908741173e+00 1.097064756638e+00 9.880499847089e-01 9.003395814121e-01 9.077478174242e-01 9.947072684190e-01 1.079707992191e+00 1.102902812535e+00 1.057120624762e+00 9.841168266713e-01 9.494454717643e-01 9.852645186420e-01 1.056099656846e+00 1.104617571287e+00 1.102977238618e+00 1.064378269964e+00 1.028291214793e+00 1.026810948386e+00 1.055410410321e+00 1.084409563201e+00 1.094169350870e+00 1.091603350937e+00 1.098065485208e+00 1.122247408268e+00 1.147197997819e+00 1.147721179512e+00 1.117191218444e+00 1.078870052578e+00 1.070026243550e+00 1.103007569484e+00 1.146550950231e+00 1.155352283399e+00 1.109027145842e+00 1.030591574022e+00 9.786744933427e-01 9.988794275978e-01 1.067693682434e+00 1.117428214068e+00 1.099702969906e+00 1.015259545981e+00 9.178463478493e-01 8.875391598947e-01 9.504719134616e-01 1.043957163123e+00 1.093547458717e+00 1.069392080417e+00 9.935564361238e-01 9.267575638344e-01 9.249564200606e-01 9.814524590943e-01 1.039567737998e+00 1.054649860070e+00 1.023072754642e+00 9.780307774064e-01 9.633441305356e-01 9.933643771759e-01 1.040426385169e+00 1.067057226985e+00 1.057527053393e+00 1.025473934263e+00 1.002822088109e+00 1.014903922129e+00 1.058591395779e+00 1.107496632410e+00 1.135089384341e+00 1.130146933037e+00 1.099814247941e+00 1.065177890130e+00 1.050324058810e+00 1.066667152038e+00 1.103756580351e+00 1.137067597611e+00 1.144862920791e+00 1.120975119435e+00 1.079133122423e+00 1.046401554591e+00 1.043814857944e+00 1.066759073094e+00 1.088782137684e+00 1.085424926355e+00 1.053231298123e+00 1.012602702604e+00 9.924988691162e-01 1.003136753070e+00 1.024442202440e+00 1.026520482786e+00 9.971316233978e-01 9.529599798049e-01 9.290887944430e-01 9.473079742393e-01 9.916275897519e-01 1.025464215439e+00 1.025373988911e+00 9.968990766215e-01
 8.189012154937e-01 8.186367433304e-01 8.184649260339e-01 8.188251586463e-01 8.196124440279e-01 8.202824365386e-01 8.204118749992e-01 8.201327257968e-01 8.199855701561e-01 8.203568640869e-01 8.210924437740e-01 8.216752524916e-01 8.217585599914e-01 8.215102540413e-01 8.214376737173e-01 8.218615670885e-01 8.225849992946e-01 8.230998117566e-01 8.231293120261e-01 8.229200079478e-01 8.229755772847e-01 8.235209782081e-01 8.242703967851e-01 8.247309102320e-01 8.247118437793e-01 8.245239421192e-01 8.246632271845e-01 8.252965973033e-01 8.260806322899e-01 8.265075885069e-01 8.264327329379e-01 8.262294380023e-01 8.264079578583e-01 8.270891698393e-01 8.278784271207e-01 8.282600217179e-01 8.281254853414e-01 8.278918539603e-01 8.280816706556e-01 8.287818193475e-01 8.295469680925e-01 8.298597022482e-01 8.296667343810e-01 8.294306389983e-01 8.296499895060e-01 8.303482529007e-01 8.310537508697e-01 8.312885367314e-01 8.310594215964e-01 8.308425095825e-01 8.310931066104e-01 8.317774299123e-01 8.324165760196e-01 8.325862143189e-01 8.323416666377e-01 8.321511546344e-01 8.324178276615e-01 8.330784575476e-01 8.336695789947e-01 8.337942516901e-01 8.335261148777e-01 8.333379029370e-01 8.336197486341e-01 8.342835368282e-01 8.348463215138e-01 8.349204622176e-01 8.346058020712e-01 8.344069570718e-01 8.347209335988e-01 8.354159421676e-01 8.359512194667e-01 8.359406410726e-01 8.355597917060e-01 8.353735414167e-01 8.357489119482e-01 8.364662611958e-01 8.369348344536e-01 8.368115575562e-01 8.363724235759e-01 8.362278985347e-01 8.366750757822e-01 8.373809191493e-01 8.377355900511e-01 8.374964974073e-01 8.370385513153e-01 8.369612227997e-01 8.374552553837e-01 8.381008822453e-01 8.383204767411e-01 8.379894719231e-01 8.375561284656e-01 8.375545928680e-01 8.380544047106e-01 8.385971546971e-01 8.386876774745e-01 8.383090239398e-01 8.379225707114e-01 8.379771050113e-01 8.384437901493e-01 8.388691576582e-01 8.388580291369e-01 8.384695574270e-01 8.381355861076e-01 8.382117679103e-01 8.386155594854e-01 8.389321202675e-01 8.388522880636e-01 8.384769191118e-01 8.381893559558e-01 8.382589598211e-01 8.385814270112e-01 8.388016750741e-01 8.386816119709e-01 8.383307028336e-01 8.380739198673e-01 8.381158737439e-01 8.383489930275e-01 8.384840765250e-01 8.383417123537e-01 8.380193545741e-01 8.377772823050e-01 8.377727205290e-01 8.379156797152e-01 8.379767820949e-01 8.378215374641e-01 8.375255922814e-01 8.372843832908e-01 8.372193242696e-01 8.372693897663e-01 8.372633385912e-01 8.370966439239e-01 8.368187917495e-01 8.365643617690e-01 8.364249267425e-01 8.363747723259e-01 8.363038296349e-01 8.361255593824e-01 8.358498422291e-01 8.355633838942e-01 8.353423721471e-01 8.351970888061e-01 8.350636013481e-01 8.348636524527e-01 8.345763613978e-01 8.342519984034e-01 8.339635005742e-01 8.337363507686e-01 8.335378726861e-01 8.333034719305e-01 8.329990258013e-01 8.326491537990e-01 8.323084690815e-01 8.320086893502e-01 8.317386520619e-01 8.314603602842e-01 8.311372378087e-01 8.307659188162e-01 8.303785768323e-01 8.300095897661e-01 8.296702459714e-01 8.293404259956e-01 8.289850553776e-01 8.285845518320e-01 8.281530630098e-01 8.277270961985e-01 8.273250696930e-01 8.269351318171e-01 8.265325668245e-01 8.260955039787e-01 8.256295719879e-01 8.251580578781e-01 8.246977624187e-01 8.242459641955e-01 8.237886483978e-01 8.233117422765e-01 8.228101784050e-01 8.222950567301e-01 8.217804281864e-01 8.212708500084e-01 8.207579190679e-01 8.202303769859e-01 8.196818705238e-01 8.191186152082e-01 8.185543502966e-01 8.179910077601e-01 8.174197780324e-01 8.168311180116e-01 8.162245606600e-01 8.156103627779e-01 8.149968798796e-01 8.143806927669e-01 8.137507367947e-01 8.130995364235e-01 8.124338591578e-01 8.117653321232e-01 8.110998825650e-01 8.104283040770e-01 8.097383982974e-01 8.090261083802e-01 8.083030565073e-01 8.075811676995e-01 8.068604185271e-01 8.061279484239e-01 8.053747874006e-01 8.046052741400e-01 8.038321838062e-01 8.030603954612e-01 8.022809754100e-01 8.014851019683e-01 8.006730336341e-01 7.998536056562e-01 7.990335048544e-01 7.982092421358e-01 7.973716170491e-01 7.965176891419e-01 7.956543075491e-01 7.947887644917e-01 7.939197071542e-01 7.930396151254e-01 7.921435213894e-01 7.912369250311e-01 7.903267002756e-01 7.894129390792e-01 7.884894960984e-01 7.875522056257e-01 7.866010845689e-01 7.856437406209e-01 7.846825402463e-01 7.837142541956e-01 7.827326845598e-01 7.817386816995e-01 7.807358196613e-01 7.797252409894e-01 7.787072474528e-01 7.776797416078e-01 7.766413948971e-01 7.755942195399e-01 7.745386325017e-01 7.734734418795e-01 7.723971446984e-01 7.713127744965e-01 7.702216548659e-01 7.691232254063e-01 7.680160845411e-01 7.668962331954e-01 7.657667454646e-01 7.646322330404e-01 7.634926424814e-01 7.623455067807e-01 7.611877180925e-01 7.600187981178e-01 7.588441403098e-01 7.576647857990e-01 7.564785257200e-01 7.552822016667e-01 7.540790395260e-01 7.528686571304e-01 7.516512147531e-01 7.504261780180e-01 7.491931218493e-01 7.479536984393e-01 7.467089355556e-01 7.454564255689e-01 7.441961192331e-01 7.429292580022e-01 7.416552652159e-01 7.403757142291e-01 7.390904239773e-01 7.377974384866e-01 7.364989242338e-01 7.351958638796e-01 7.338860509099e-01 7.325697630699e-01 7.312471829642e-01 7.299183214017e-01 7.285868490044e-01 7.272511365003e-01 7.259087769582e-01 7.245611141812e-01 7.232076103361e-01 7.218485807481e-01 7.204870917882e-01 7.191214892385e-01 7.177510017819e-01 7.163768767192e-01 7.149991226027e-01 7.136164799027e-01 7.122304307609e-01 7.108414168839e-01 7.094486154710e-01 7.080547606295e-01 7.066585992551e-01 7.052586816447e-01 7.038562139187e-01 7.024501887196e-01 7.010427807381e-01 6.996345540123e-01 6.982258655515e-01 6.968145507126e-01 6.954016761857e-01 6.939874098289e-01 6.925717280804e-01 6.911561288897e-01 6.897409946962e-01 6.883242568262e-01 6.869080016807e-01 6.854920565207e-01 6.840763000541e-01 6.826612227551e-01 6.812465777346e-01 6.798329378198e-01 6.784224491347e-01 6.770126012905e-01 6.756042021228e-01 6.741980392743e-01 6.727939546787e-01 6.713928075611e-01 6.699955946309e-01 6.686003615068e-01 6.672088918058e-01 6.658203963416e-01 6.644354852027e-01 6.630562265141e-01 6.616817231793e-01 6.603102413977e-01 6.589439978316e-01 6.575828408794e-01 6.562273922808e-01 6.548793195806e-01 6.535364604884e-01 6.521989698950e-01 6.508676668362e-01 6.495429705947e-01 6.482273878211e-01 6.469201164177e-01 6.456185648603e-01 6.443248452561e-01 6.430391378640e-01 6.417615151400e-01 6.404955445895e-01 6.392383225065e-01 6.379887551626e-01 6.367483534980e-01 6.355180844535e-01 6.342988231410e-01 6.330918756494e-01 6.318937759066e-01 6.307062059157e-01 6.295305749189e-01 6.283653714976e-01 6.272145602166e-01 6.260756791350e-01 6.249473115089e-01 6.238324442604e-01 6.227303597570e-01 6.216425447652e-01 6.205687244353e-01 6.195070922712e-01 6.184595970038e-01 6.174280779270e-01 6.164107461137e-01 6.154088798627e-01 6.144215570547e-01 6.134485904320e-01 6.124929030036e-01 6.115539633745e-01 6.106308923103e-01 6.097248552500e-01 6.088343023982e-01 6.079598874879e-01 6.071053047094e-01 6.062673828043e-01 6.054479434947e-01 6.046459989875e-01 6.038610083066e-01 6.030959374735e-01 6.023488748552e-01 6.016210370477e-01 6.009129522545e-01 6.002227692526e-01 5.995522078680e-01 5.989021001392e-01 5.982704573361e-01 5.976599716894e-01 5.970691408752e-01 5.964982182237e-01 5.959480475042e-01 5.954178938121e-01 5.949083689545e-01 5.944201324586e-01 5.939525248682e-01 5.935056354685e-01 5.930799731101e-01 5.926750858098e-01 5.922916989154e-01 5.919298062037e-01 5.915882439661e-01 5.912696262936e-01 5.909712603354e-01 5.906945653104e-01 5.904401048083e-01 5.902065050205e-01 5.899949533930e-01 5.898043652226e-01 5.896345546436e-01 5.894876416843e-01 5.893614138733e-01 5.892573709004e-01 5.891745986457e-01 5.891114564039e-01 5.890711181460e-01 5.890519099696e-01 5.890531442096e-01 5.890764587664e-01 5.891193009798e-01 5.891831792920e-01 5.892681303053e-01 5.893727056779e-01 5.894987151944e-01 5.896442934811e-01 5.898091755143e-01 5.899953734750e-01 5.901996112492e-01 5.904239352064e-01 5.906684122070e-01 5.909301089854e-01 5.912120672634e-01 5.915116895683e-01 5.918293799150e-01 5.921660243157e-01 5.925191142256e-01 5.928909261994e-01 5.932797685686e-01 5.936842661909e-01 5.941070805034e-01 5.945452085445e-01 5.949997079454e-01 5.954700571045e-01 5.959540116626e-01 5.964550730012e-01 5.969697292514e-01 5.974995394396e-01 5.980430847388e-01 5.985992407879e-01 5.991687844576e-01 5.997518308207e-01 6.003467796722e-01 6.009539688826e-01 6.015735055594e-01 6.022025388470e-01 6.028434545275e-01 6.034940322507e-01 6.041550562619e-01 6.048256204175e-01 6.055049135394e-01 6.061927476418e-01 6.068893085472e-01 6.075926090573e-01 6.083040671749e-01 6.090217669873e-01 6.097460154145e-01 6.104763548986e-01 6.112111805771e-01 6.119514960139e-01 6.126961887231e-01 6.134441462457e-01 6.141964324899e-01 6.149515647020e-01 6.157087200383e-01 6.164678554540e-01 6.172283481519e-01 6.179908969094e-01 6.187523673844e-01 6.195141567636e-01 6.202766458260e-01 6.210361988948e-01 6.217954556838e-01 6.225527703334e-01 6.233064574466e-01 6.240581600785e-01 6.248046038572e-01 6.255485219386e-01 6.262883174678e-01 6.270200760252e-01 6.277500470252e-01 6.284714331901e-01 6.291858341163e-01 6.298951417569e-01 6.305942648081e-01 6.312868909678e-01 6.319707517649e-01 6.326440108227e-01 6.333101449030e-01 6.339637753458e-01 6.346076357465e-01 6.352400140216e-01 6.358601420816e-01 6.364698862857e-01 6.370651703507e-01 6.376473680867e-01 6.382171066408e-01 6.387709980626e-01 6.393126727185e-01 6.398370565692e-01 6.403461765278e-01 6.408409663468e-01 6.413168366703e-01 6.417784428421e-01 6.422201112419e-01 6.426453165810e-01 6.430526178322e-01 6.434392730806e-01 6.438087628035e-01 6.441575102358e-01 6.444854806281e-01 6.447953027970e-01 6.450812715767e-01 6.453479632598e-01 6.455919370046e-01 6.458135834563e-01 6.460147550290e-01 6.461890995797e-01 6.463434428637e-01 6.464726655173e-01 6.465768040417e-01 6.466593905505e-01 6.467132911054e-01 6.467453733947e-01 6.467495887398e-01 6.467273192795e-01 6.466819524099e-01 6.466059023808e-01 6.465063505833e-01 6.463775043978e-01 6.462210047287e-01 6.460384021232e-01 6.458244235163e-01 6.455851917301e-01 6.453149745534e-01 6.450151587203e-01 6.446887859298e-01 6.443293169870e-01 6.439430232161e-01 6.435247352399e-01 6.430753643929e-01 6.425976099209e-01 6.420856914531e-01 6.415459916503e-01 6.409733374215e-01 6.403686291331e-01 6.397343611209e-01 6.390644423987e-01 6.383668807400e-01 6.376339546253e-01 6.368684059526e-01 6.360724208258e-01 6.352407581224e-01 6.343793986890e-01 6.334829016744e-01 6.325538116581e-01 6.315925046755e-01 6.305949247969e-01 6.295679620325e-01 6.285037373599e-01 6.274084747538e-01 6.262796509676e-01 6.251137332571e-01 6.239184314113e-01 6.226861880022e-01 6.214218104729e-01 6.201237750595e-01 6.187895005198e-01 6.174262849037e-01 6.160240516274e-01 6.145920333093e-01 6.131254589730e-01 6.116230169331e-01 6.100913702576e-01 6.085213282702e-01 6.069217574104e-01 6.052881316399e-01 6.036196257939e-01 6.019219100563e-01 6.001871373484e-01 5.984240668953e-01 5.966255170480e-01 5.947946250342e-01 5.929349197005e-01 5.910387788540e-01 5.891155151392e-01 5.871589890171e-01 5.851704962003e-01 5.831536848583e-01 5.811023052960e-01 5.790252688065e-01 5.769154681754e-01 5.747767515614e-01 5.726103305401e-01 5.704111960999e-01 5.681888374700e-01 5.659338154375e-01 5.636533659474e-01 5.613459711510e-01 5.590085273544e-01 5.566500181345e-01 5.542605206228e-01 5.518486366790e-01 5.494113307329e-01 5.469470560702e-01 5.444639165310e-01 5.419517722508e-01 5.394211358099e-01 5.368670046898e-01 5.342893760220e-01 5.316948810155e-01 5.290747580014e-01 5.264401861530e-01 5.237833055181e-01 5.211087080700e-01 5.184186391365e-01 5.157069555302e-01 5.129848263576e-01 5.102428403696e-01 5.074874867511e-01 5.047201132345e-01 5.019353645058e-01 4.991443724018e-01 4.963368196393e-01 4.935210199858e-01 4.906965228096e-01 4.878599089381e-01 4.850207504130e-01 4.821690559183e-01 4.793151997008e-01 4.764556237619e-01 4.735898473713e-01 4.707260322377e-01 4.678538957474e-01 4.649871132244e-01 4.621160004549e-01 4.592461481120e-01 4.563834384143e-01 4.535168986729e-01 4.506615022931e-01 4.478064967979e-01 4.449606222240e-01 4.421247453051e-01 4.392918348061e-01 4.364771069750e-01 4.336663472201e-01 4.308727351705e-01 4.280920100139e-01 4.253231648888e-01 4.225770073708e-01 4.198402806256e-01 4.171287485864e-01 4.144339645417e-01 4.117592282193e-01 4.091116424411e-01 4.064797154944e-01 4.038804014343e-01 4.013014608006e-01 3.987517010529e-01 3.962326878751e-01 3.937368393192e-01 3.912792609478e-01 3.888467836736e-01 3.864510873717e-01 3.840901253655e-01 3.817592407334e-01 3.794718555824e-01 3.772145199736e-01 3.750009117856e-01 3.728248878390e-01 3.706860512607e-01 3.685948412977e-01 3.665380160181e-01 3.645298455002e-01 3.625629665888e-01 3.606388252487e-01 3.587647063185e-01 3.569294121155e-01 3.551475374440e-01 3.534076976571e-01 3.517155269061e-01 3.500741937711e-01 3.484749599762e-01 3.469309746224e-01 3.454289501962e-01 3.439793051292e-01 3.425793229353e-01 3.412222497963e-01 3.399222635656e-01 3.386621985025e-01 3.374562910953e-01 3.362960208769e-01 3.351806843599e-01 3.341189669833e-01 3.330951209032e-01 3.321242344561e-01 3.311946341837e-01 3.303094093862e-01 3.294718190685e-01 3.286697191940e-01 3.279168403778e-01 3.271984751738e-01 3.265222232678e-01 3.258858979729e-01 3.252812062766e-01 3.247191050485e-01 3.241848383080e-01 3.236872568522e-01 3.232215128308e-01 3.227813187894e-01 3.223756774309e-01 3.219905004807e-01 3.216346299927e-01 3.213017016085e-01 3.209869892335e-01 3.206979480060e-01 3.204209215282e-01 3.201647417346e-01 3.199209941187e-01 3.196885228515e-01 3.194715782003e-01 3.192567405341e-01 3.190567696209e-01 3.188569497834e-01 3.186619058959e-01 3.184709387444e-01 3.182742635928e-01 3.180820853457e-01 3.178803843925e-01 3.176768635704e-01 3.174660985339e-01 3.172419688533e-01 3.170136345367e-01 3.167667256630e-01 3.165103330496e-01 3.162369948965e-01 3.159441721184e-01 3.156371682277e-01 3.153047381273e-01 3.149549532744e-01 3.145802895560e-01 3.141799545556e-01 3.137576031935e-01 3.133036971633e-01 3.128260726108e-01 3.123171920029e-01 3.117776694722e-01 3.112100159916e-01 3.106064651691e-01 3.099732910307e-01 3.093040981658e-01 3.086017177616e-01 3.078652514570e-01 3.070899145777e-01 3.062833307715e-01 3.054363625362e-01 3.045554124758e-01 3.036371087824e-01 3.026797829270e-01 3.016901254095e-01 3.006595559439e-01 2.995946552862e-01 2.984932556762e-01 2.973545137914e-01 2.961822860474e-01 2.949739569761e-01 2.937323477772e-01 2.924575236847e-01 2.911499154364e-01 2.898127243103e-01 2.884440190517e-01 2.870482487091e-01 2.856251760791e-01 2.841760074752e-01 2.827044869523e-01 2.812099582605e-01 2.796970847760e-01 2.781656090013e-01 2.766189126236e-01 2.750606478063e-01 2.734913573570e-01 2.719155314097e-01 2.703349944136e-01 2.687533592549e-01 2.671741901434e-01 2.655993383802e-01 2.640337904591e-01 2.624811000547e-01 2.609440723055e-01 2.594277998053e-01 2.579359642830e-01 2.564726397522e-01 2.550424222497e-01 2.536494973750e-01 2.522987650428e-01 2.509932928017e-01 2.497406236929e-01 2.485434460861e-01 2.474068202577e-01 2.463359270279e-01 2.453347985854e-01 2.444089722059e-01 2.435636601123e-01 2.428024535056e-01 2.421311200210e-01 2.415532783224e-01 2.410732066425e-01 2.406960956154e-01 2.404241823068e-01 2.402626419723e-01 2.402137704993e-01 2.402824862461e-01 2.404699851875e-01 2.407792452725e-01 2.412143454827e-01 2.417738798000e-01 2.424632662557e-01 2.432800555749e-01 2.442272262577e-01 2.453055910565e-01 2.465130597182e-01 2.478510363278e-01 2.493171941548e-01 2.509120996458e-01 2.526341275379e-01 2.544804255209e-01 2.564510618480e-01 2.585411313869e-01 2.607502258754e-01 2.630740968998e-01 2.655098576605e-01 2.680565062208e-01 2.707060927226e-01 2.734596078741e-01 2.763092567950e-01 2.792547272915e-01 2.822910755729e-01 2.854121827399e-01 2.886180556889e-01 2.919008603736e-01 2.952591762002e-01 2.986881873089e-01 3.021819035981e-01 3.057396996788e-01 3.093543016987e-01 3.130248605873e-01 3.167458070115e-01 3.205125695120e-01 3.243244369032e-01 3.281741093460e-01 3.320614639230e-01 3.359806359926e-01 3.399294138630e-01 3.439041414664e-01 3.479015717667e-01 3.519198796863e-01 3.559540451222e-01 3.600026328042e-01 3.640625018179e-01 3.681314901723e-01 3.722067801636e-01 3.762851158786e-01 3.803657162904e-01 3.844447162324e-01 3.885205802317e-01 3.925917247761e-01 3.966548355051e-01 4.007101908835e-01 4.047529580210e-01 4.087840985515e-01 4.127995004894e-01 4.167987316569e-01 4.207810717689e-01 4.247421318617e-01 4.286847808748e-01 4.326030605186e-01 4.364971424872e-01 4.403676153411e-01 4.442088708684e-01 4.480241834106e-01 4.518080288752e-01 4.555618717061e-01 4.592840604513e-01 4.629714605788e-01 4.666254832840e-01 4.702418869874e-01 4.738223039713e-01 4.773636437992e-01 4.808636656536e-01 4.843243580983e-01 4.877403097032e-01 4.911141383599e-01 4.944410612613e-01 4.977212271434e-01 5.009553068088e-01 5.041368206609e-01 5.072703210803e-01 5.103499136165e-01 5.133756299679e-01 5.163485834991e-01 5.192625358963e-01 5.221212380362e-01 5.249189846468e-01 5.276559242854e-01 5.303339035680e-01 5.329449972778e-01 5.354958522319e-01 5.379781249418e-01 5.403947436404e-01 5.427448349628e-01 5.450242819710e-01 5.472363007210e-01 5.493764418518e-01 5.514454558233e-01 5.534432058754e-01 5.553668543965e-01 5.572203446973e-01 5.589979840553e-01 5.607032089523e-01 5.623363238479e-01 5.638940252474e-01 5.653818545186e-01 5.667953035698e-01 5.681382118152e-01 5.694113062214e-01 5.706139955323e-01 5.717497359398e-01 5.728175441774e-01 5.738229646466e-01 5.747652175802e-01 5.756471482190e-01 5.764730254880e-01 5.772421815647e-01 5.779621682991e-01 5.786330142798e-01 5.792596048498e-01 5.798456380120e-01 5.803939107500e-01 5.809115122747e-01 5.813998123203e-01 5.818657240711e-01 5.823127196311e-01 5.827453793437e-01 5.831721816199e-01 5.835937372484e-01 5.840189817665e-01 5.844513835769e-01 5.848963542221e-01 5.853618846079e-01 5.858490822483e-01 5.863672997479e-01 5.869198808624e-01 5.875107526171e-01 5.881483375570e-01 5.888327692747e-01 5.895736498965e-01 5.903707385008e-01 5.912295335464e-01 5.921545509635e-01 5.931455421743e-01 5.942103511578e-01 5.953453651399e-01 5.965555981405e-01 5.978424322473e-01 5.992027386701e-01 6.006423298878e-01 6.021549355933e-01 6.037421988285e-01 6.054032793276e-01 6.071317138663e-01 6.089293422509e-01 6.107895110309e-01 6.127081997306e-01 6.146828855510e-01 6.167040598179e-01 6.187716949423e-01 6.208736545737e-01 6.230062597922e-01 6.251625963439e-01 6.273313358847e-01 6.295099616403e-01 6.316842466305e-01 6.338504798051e-01 6.359972667005e-01 6.381131923261e-01 6.401935189326e-01 6.422234561627e-01 6.441972939451e-01 6.461041039045e-01 6.479316888775e-01 6.496744767711e-01 6.513172800083e-01 6.528547231273e-01 6.542754951401e-01 6.555678344827e-01 6.567268593286e-01 6.577380717127e-01 6.585961136244e-01 6.592910357327e-01 6.598121049773e-01 6.601547711778e-01 6.603071237946e-01 6.602654617412e-01 6.600195258508e-01 6.595626209877e-01 6.588907837457e-01 6.579942367192e-01 6.568704830029e-01 6.555131226142e-01 6.539167646514e-01 6.520799177310e-01 6.499953441120e-01 6.476640412440e-01 6.450814252525e-01 6.422467492502e-01 6.391598730455e-01 6.358199971260e-01 6.322284668027e-01 6.283860110784e-01 6.242962433757e-01 6.199627420721e-01 6.153889824558e-01 6.105831025756e-01 6.055487262684e-01 6.002965572235e-01 5.948352913483e-01 5.891755297454e-01 5.833304577298e-01 5.773113523002e-01 5.711359227396e-01 5.648213768825e-01 5.583844619010e-01 5.518484772714e-01 5.452337183160e-01 5.385651283213e-01 5.318694241917e-01 5.251739387488e-01 5.185090900310e-01 5.119067048890e-01 5.054000745810e-01 4.990250219331e-01 4.928160351754e-01 4.868116127153e-01 4.810502615542e-01 4.755692985980e-01 4.704088210825e-01 4.656038569573e-01 4.611923445686e-01 4.572099607813e-01 4.536849491944e-01 4.506505744920e-01 4.481278974258e-01 4.461388108627e-01 4.446976193928e-01 4.438138558230e-01 4.434904042742e-01 4.437249628972e-01 4.445058256125e-01 4.458205885932e-01 4.476454437158e-01 4.499546297882e-01 4.527140537936e-01 4.558876194094e-01 4.594354687100e-01 4.633112968130e-01 4.674707232252e-01 4.718639737725e-01 4.764429959300e-01 4.811588266971e-01 4.859589780831e-01 4.907980750157e-01 4.956269397804e-01 5.004015256166e-01 5.050773156100e-01 5.096129873632e-01 5.139732256319e-01 5.181190155009e-01 5.220232406670e-01 5.256546380118e-01 5.289907129713e-01 5.320127205579e-01 5.347016254745e-01 5.370512668987e-01 5.390494109298e-01 5.406963319981e-01 5.419966819626e-01 5.429536555200e-01 5.435847873447e-01 5.439019870918e-01 5.439322512490e-01 5.437007474454e-01 5.432382714295e-01 5.425851588159e-01 5.417776496733e-01 5.408667116925e-01 5.398972128552e-01 5.389207091889e-01 5.379962463633e-01 5.371745663830e-01 5.365170815704e-01 5.360791337297e-01 5.359146595794e-01 5.360806150311e-01 5.366237132404e-01 5.375899942911e-01 5.390195323985e-01 5.409426235303e-01 5.433847423410e-01 5.463582722212e-01 5.498718786472e-01 5.539207426543e-01 5.584912948998e-01 5.635614691275e-01 5.690999919602e-01 5.750686693866e-01 5.814176187335e-01 5.880973081440e-01 5.950490902060e-01 6.022120398743e-01 6.095230378971e-01 6.169170666567e-01 6.243289582951e-01 6.316957583275e-01 6.389561135417e-01 6.460504067877e-01 6.529258937569e-01 6.595323122039e-01 6.658224236060e-01 6.717640153674e-01 6.773166037888e-01 6.824591978151e-01 6.871722876730e-01 6.914373479032e-01 6.952555697421e-01 6.986197874256e-01 7.015361532374e-01 7.040190350040e-01 7.060753011191e-01 7.077302382974e-01 7.089999139910e-01 7.099080825060e-01 7.104816446047e-01 7.107376689503e-01 7.107052192121e-01 7.104002753513e-01 7.098413009194e-01 7.090445036512e-01 7.080153963227e-01 7.067648766577e-01 7.052902185264e-01 7.035917405288e-01 7.016635450409e-01 6.994966716913e-01 6.970848332164e-01 6.944140756052e-01 6.914824122939e-01 6.882833354146e-01 6.848173643404e-01 6.810970968312e-01 6.771347250850e-01 6.729623480291e-01 6.686157267067e-01 6.641503515453e-01 6.596295741527e-01 6.551302382341e-01 6.507464249652e-01 6.465732687045e-01 6.427232302778e-01 6.393067353083e-01 6.364337664554e-01 6.342167000681e-01 6.327477035959e-01 6.321112507018e-01 6.323659881972e-01 6.335449507818e-01 6.356566877507e-01 6.386696816252e-01 6.425313817474e-01 6.471495510026e-01 6.524086240374e-01 6.581706506469e-01 6.642752843199e-01 6.705560288377e-01 6.768342660975e-01 6.829372677979e-01 6.886961769741e-01 6.939523365495e-01 6.985709375171e-01 7.024280220242e-01 7.054343168714e-01 7.075203781691e-01 7.086473119821e-01 7.088099030203e-01 7.080241713610e-01 7.063461676008e-01 7.038477002818e-01 7.006323698283e-01 6.968255571719e-01 6.925625683899e-01 6.880018632880e-01 6.833001304952e-01 6.786198359569e-01 6.741210196464e-01 6.699504217372e-01 6.662497516663e-01 6.631335340931e-01 6.607082757771e-01 6.590571112941e-01 6.582433423391e-01 6.583225703119e-01 6.593249737175e-01 6.612831758105e-01 6.642191905639e-01 6.681475198366e-01 6.730873532531e-01 6.790476079516e-01 6.860405391330e-01 6.940653575425e-01 7.031102474849e-01 7.131486141813e-01 7.241253550841e-01 7.359655506681e-01 7.485574850761e-01 7.617579753680e-01 7.753951554712e-01 7.892626175445e-01 8.031329502191e-01 8.167580453066e-01 8.298830674225e-01 8.422499242836e-01 8.536117910304e-01 8.637431515190e-01 8.724443561653e-01 8.795617171853e-01 8.849803751878e-01 8.886483303089e-01 8.905671020562e-01 8.907993203555e-01 8.894791321010e-01 8.867909654917e-01 8.829781754430e-01 8.783382063739e-01 8.731923043969e-01 8.678962525265e-01 8.628025743563e-01 8.582530963799e-01 8.545600434145e-01 8.519819454436e-01 8.507217416399e-01 8.509019014805e-01 8.525743155834e-01 8.557168731598e-01 8.602384090169e-01 8.660009388713e-01 8.728243134583e-01 8.805093586049e-01 8.888485284308e-01 8.976362557269e-01 9.066859907563e-01 9.158174283397e-01 9.248776895866e-01 9.337260480165e-01 9.422299336293e-01 9.502724842005e-01 9.577320680251e-01 9.644949595226e-01 9.704432465039e-01 9.754621191241e-01 9.794460906357e-01 9.822992089767e-01 9.839517527177e-01 9.843633886403e-01 9.835340099658e-01 9.815202748439e-01 9.784277605461e-01 9.744284967755e-01 9.697540039833e-01 9.646859847814e-01 9.595588103028e-01 9.547276429215e-01 9.505631266824e-01 9.474154008962e-01 9.455955987742e-01 9.453562037281e-01 9.468562081516e-01 9.501651546983e-01 9.552421866207e-01 9.619449125152e-01 9.700485890941e-01 9.792391510749e-01 9.891661276054e-01 9.994379670811e-01 1.009656446290e+00 1.019446010488e+00 1.028449292246e+00 1.036369624950e+00 1.042967316397e+00 1.048071400001e+00 1.051603746086e+00 1.053559404027e+00 1.054038557543e+00 1.053218639299e+00 1.049559480175e+00 1.042449361428e+00 1.035548088842e+00 1.032224134910e+00 1.033359022022e+00 1.036843211922e+00 1.039181422480e+00 1.037991557464e+00 1.033658615763e+00 1.029134994432e+00 1.028021977493e+00 1.032097196896e+00 1.040043736971e+00 1.048367083463e+00 1.053769314655e+00 1.055249212407e+00 1.054643545783e+00 1.055312097200e+00 1.059763221873e+00 1.067846576745e+00 1.076839981707e+00 1.083333863704e+00 1.085510640691e+00 1.084352881477e+00 1.083012517502e+00 1.084728046830e+00 1.090632821743e+00 1.099004158670e+00 1.106482195269e+00 1.110366027564e+00 1.110373357802e+00 1.108753806854e+00 1.108714043622e+00 1.112169093161e+00 1.118317002202e+00 1.124103764850e+00 1.126253344720e+00 1.123396398082e+00 1.116926676409e+00 1.110127203701e+00 1.106082719826e+00 1.105659597182e+00 1.107050557057e+00 1.107218936632e+00 1.104143757571e+00 1.098335244412e+00 1.092666940021e+00 1.090579284327e+00 1.093761485642e+00 1.100985034307e+00 1.108965952724e+00 1.114555302663e+00 1.116740171932e+00 1.117185133418e+00 1.118982310831e+00 1.124454647336e+00 1.133512650589e+00 1.143723319059e+00 1.152026344050e+00 1.156868529883e+00 1.159286821495e+00 1.162268999237e+00 1.168776623482e+00 1.179740538591e+00 1.193371723833e+00 1.206337318804e+00 1.215909255633e+00 1.221583170573e+00 1.225171918850e+00 1.229430078194e+00 1.236034027062e+00 1.244288331942e+00 1.251479886373e+00 1.254604643663e+00 1.252216877774e+00 1.245229273396e+00 1.236233558592e+00 1.227705653089e+00 1.220258536039e+00 1.212178741833e+00 1.200562477969e+00 1.183277370647e+00 1.160517074273e+00 1.135045510448e+00 1.111028649214e+00 1.092285046470e+00 1.081256908860e+00 1.079487491884e+00 1.088839797487e+00 1.053066095560e+00 1.001462585341e+00 9.369111604536e-01 8.915820692026e-01 9.182738963332e-01 9.989914255309e-01 1.067014280445e+00 1.069898994159e+00 9.984770584897e-01 8.948361282241e-01 8.438823449634e-01 9.046146739448e-01 1.031478872184e+00 1.133335804444e+00 1.151554780386e+00 1.078584237846e+00 9.600284916587e-01 8.854513955645e-01 9.229639960291e-01 1.033646953619e+00 1.125203153799e+00 1.139956749544e+00 1.076051011728e+00 9.832925371104e-01 9.390572652263e-01 9.815727100340e-01 1.066447942293e+00 1.124742560030e+00 1.123090884819e+00 1.074868191688e+00 1.025364770203e+00 1.016002504681e+00 1.046486433868e+00 1.082241170163e+00 1.095932671901e+00 1.089992113624e+00 1.087322007936e+00 1.103344629287e+00 1.127101580629e+00 1.134141277241e+00 1.114439694941e+00 1.086180493861e+00 1.082139569531e+00 1.113978932366e+00 1.153875028961e+00 1.160102085627e+00 1.113945278821e+00 1.038645074741e+00 9.915832966095e-01 1.015497693623e+00 1.085046863351e+00 1.133063026356e+00 1.112243972015e+00 1.024278225790e+00 9.238359818476e-01 8.914400026331e-01 9.522950916336e-01 1.042253393474e+00 1.086641036830e+00 1.057185859299e+00 9.794390329468e-01 9.180405005583e-01 9.274494604124e-01 9.923599478929e-01 1.050394342931e+00 1.057586740577e+00 1.014877189900e+00 9.626787977546e-01 9.510206436510e-01 9.920542504832e-01 1.049133953983e+00 1.078527566863e+00 1.063777326323e+00 1.021869420644e+00 9.904146485605e-01 9.992250270151e-01 1.044577676986e+00 1.096408027396e+00 1.126144220660e+00 1.123136145034e+00 1.095810127002e+00 1.064892401891e+00 1.051728048618e+00 1.065190816443e+00 1.096029689556e+00 1.124206949375e+00 1.132179449304e+00 1.114848639756e+00 1.082892419540e+00 1.057286563551e+00 1.054259432846e+00 1.070489347281e+00 1.085413633465e+00 1.079393515091e+00 1.049779696587e+00 1.013942242381e+00 9.962004341335e-01 1.004676600419e+00 1.021618112750e+00 1.020526401462e+00 9.901339511501e-01 9.450304843138e-01 9.169695827308e-01 9.271927921246e-01 9.635267120247e-01 9.937417520715e-01 9.961969591303e-01 9.751862969786e-01
 8.201024878407e-01 8.198579008427e-01 8.197067049685e-01 8.200904668656e-01 8.209024733798e-01 8.215955281992e-01 8.217462733488e-01 8.214878400698e-01 8.213619589899e-01 8.217554800815e-01 8.225143244268e-01 8.231229375959e-01 8.232309283271e-01 8.230043896075e-01 8.229498667278e-01 8.233941022109e-01 8.241420842386e-01 8.246843869673e-01 8.247409661482e-01 8.245556173964e-01 8.246320898100e-01 8.251980937469e-01 8.259712604085e-01 8.264597953579e-01 8.264702677724e-01 8.263100826125e-01 8.264731997369e-01 8.271305890367e-01 8.279396515338e-01 8.283952783008e-01 8.283521073709e-01 8.281807986933e-01 8.283871119044e-01 8.290945035968e-01 8.299107367429e-01 8.303234120612e-01 8.302232246532e-01 8.300229456600e-01 8.302436974811e-01 8.309735025069e-01 8.317700622094e-01 8.321165849608e-01 8.319589048544e-01 8.317572183504e-01 8.320102679555e-01 8.327423663545e-01 8.334823184124e-01 8.337533768821e-01 8.335603320725e-01 8.333804800692e-01 8.336684310198e-01 8.343896576896e-01 8.350652560308e-01 8.352721689031e-01 8.350666275722e-01 8.349157796304e-01 8.352218019314e-01 8.359206148934e-01 8.365499058984e-01 8.367144690570e-01 8.364893449113e-01 8.363429679927e-01 8.366647423666e-01 8.373673389862e-01 8.379720774623e-01 8.380895240265e-01 8.378199301819e-01 8.376635252967e-01 8.380186870694e-01 8.387547996990e-01 8.393346354180e-01 8.393710172488e-01 8.390362825162e-01 8.388937372936e-01 8.393109827304e-01 8.400727938814e-01 8.405889390091e-01 8.405146169122e-01 8.401223203814e-01 8.400222617799e-01 8.405144130016e-01 8.412670886825e-01 8.416724569877e-01 8.414835842998e-01 8.410727160980e-01 8.410413950909e-01 8.415830319931e-01 8.422791787636e-01 8.425512856218e-01 8.422714271781e-01 8.418869439732e-01 8.419343764663e-01 8.424841936219e-01 8.430804537395e-01 8.432252197058e-01 8.428984615657e-01 8.425632858133e-01 8.426697410114e-01 8.431903541467e-01 8.436711490470e-01 8.437157422589e-01 8.433811045048e-01 8.431010252581e-01 8.432327307562e-01 8.436928477884e-01 8.440664698281e-01 8.440437816349e-01 8.437249840922e-01 8.434945883238e-01 8.436226380864e-01 8.440035018745e-01 8.442824264770e-01 8.442210641793e-01 8.439295711471e-01 8.437326546287e-01 8.438351794973e-01 8.441283708370e-01 8.443229089479e-01 8.442414616695e-01 8.439809894053e-01 8.438014089677e-01 8.438592296983e-01 8.440636830774e-01 8.441861524864e-01 8.440925902943e-01 8.438603828551e-01 8.436842902127e-01 8.436830626717e-01 8.437963953070e-01 8.438529541510e-01 8.437505402540e-01 8.435382572632e-01 8.433495987196e-01 8.432759410867e-01 8.432912348267e-01 8.432851555047e-01 8.431719996840e-01 8.429632660106e-01 8.427442991955e-01 8.425914577406e-01 8.425129610472e-01 8.424465331036e-01 8.423134994598e-01 8.420935343965e-01 8.418384946553e-01 8.416191721949e-01 8.414615034352e-01 8.413316222408e-01 8.411651824647e-01 8.409298125239e-01 8.406496230916e-01 8.403794755060e-01 8.401505541849e-01 8.399509236177e-01 8.397424294085e-01 8.394883937854e-01 8.391880482695e-01 8.388718841702e-01 8.385752178521e-01 8.383079852645e-01 8.380490518760e-01 8.377644958404e-01 8.374344716275e-01 8.370754354831e-01 8.367224644948e-01 8.363929140991e-01 8.360764817284e-01 8.357453238055e-01 8.353800043706e-01 8.349861671099e-01 8.345885935718e-01 8.342017953271e-01 8.338238221514e-01 8.334391986384e-01 8.330348162733e-01 8.326060662918e-01 8.321649556659e-01 8.317245128553e-01 8.312888623967e-01 8.308495757270e-01 8.303952947144e-01 8.299200586121e-01 8.294316057774e-01 8.289412145646e-01 8.284523692724e-01 8.279548211630e-01 8.274400072632e-01 8.269077919775e-01 8.263679072374e-01 8.258289588924e-01 8.252866775805e-01 8.247302013638e-01 8.241527600178e-01 8.235613423982e-01 8.229678855400e-01 8.223765420912e-01 8.217790386253e-01 8.211621305331e-01 8.205243655840e-01 8.198753450319e-01 8.192281980800e-01 8.185809074381e-01 8.179220041524e-01 8.172418564380e-01 8.165460245904e-01 8.158464542660e-01 8.151485792990e-01 8.144423658852e-01 8.137190863409e-01 8.129803765647e-01 8.122337199707e-01 8.114862509327e-01 8.107342914702e-01 8.099682794996e-01 8.091857617707e-01 8.083947422686e-01 8.076011941625e-01 8.068030815044e-01 8.059935332853e-01 8.051679716234e-01 8.043318727669e-01 8.034915014164e-01 8.026479515453e-01 8.017936935135e-01 8.009243143727e-01 8.000425221665e-01 7.991537477632e-01 7.982604967139e-01 7.973600410876e-01 7.964449344271e-01 7.955181877548e-01 7.945810274188e-01 7.936367446715e-01 7.926839582386e-01 7.917212927922e-01 7.907474678124e-01 7.897643490828e-01 7.887727886072e-01 7.877701397252e-01 7.867563460126e-01 7.857342084345e-01 7.847038115102e-01 7.836672627873e-01 7.826201400628e-01 7.815598375547e-01 7.804892075213e-01 7.794137277793e-01 7.783320838765e-01 7.772420622409e-01 7.761402839362e-01 7.750278936629e-01 7.739088932573e-01 7.727840066930e-01 7.716508566869e-01 7.705084315897e-01 7.693573509081e-01 7.681979271792e-01 7.670305217157e-01 7.658558282939e-01 7.646722863406e-01 7.634811285422e-01 7.622836609703e-01 7.610776701760e-01 7.598633516068e-01 7.586410241120e-01 7.574109192011e-01 7.561742568809e-01 7.549309985192e-01 7.536786467631e-01 7.524202806229e-01 7.511567804758e-01 7.498849616790e-01 7.486059841247e-01 7.473192961244e-01 7.460257552968e-01 7.447279010561e-01 7.434252418264e-01 7.421142882366e-01 7.407968715559e-01 7.394726141498e-01 7.381423746127e-01 7.368085919411e-01 7.354682902282e-01 7.341221086713e-01 7.327713564582e-01 7.314157518032e-01 7.300543844751e-01 7.286882198904e-01 7.273165218261e-01 7.259407595713e-01 7.245622742759e-01 7.231801571912e-01 7.217932416908e-01 7.204017883313e-01 7.190063354651e-01 7.176068974996e-01 7.162064231575e-01 7.148028736315e-01 7.133955671154e-01 7.119853707443e-01 7.105717615652e-01 7.091557377813e-01 7.077389381649e-01 7.063192106483e-01 7.048971041745e-01 7.034742343248e-01 7.020501509850e-01 7.006245309656e-01 6.991971505253e-01 6.977693405203e-01 6.963407973341e-01 6.949131963802e-01 6.934845277266e-01 6.920562733816e-01 6.906281352650e-01 6.891998350236e-01 6.877730723671e-01 6.863483163199e-01 6.849240781700e-01 6.835010408490e-01 6.820796918061e-01 6.806604183316e-01 6.792445599631e-01 6.778313838032e-01 6.764196282843e-01 6.750111410706e-01 6.736055250082e-01 6.722037355220e-01 6.708074400118e-01 6.694146419574e-01 6.680245395423e-01 6.666401711036e-01 6.652595993663e-01 6.638857266005e-01 6.625183312733e-01 6.611546541219e-01 6.597974673435e-01 6.584449365701e-01 6.570997589264e-01 6.557640271614e-01 6.544348333595e-01 6.531113081424e-01 6.517948999683e-01 6.504857725858e-01 6.491869209914e-01 6.478975528942e-01 6.466156288267e-01 6.453420593984e-01 6.440772179664e-01 6.428226977296e-01 6.415792066514e-01 6.403461094859e-01 6.391208617843e-01 6.379082733306e-01 6.367063999041e-01 6.355158601297e-01 6.343377770923e-01 6.331701667941e-01 6.320146066843e-01 6.308730605369e-01 6.297439086262e-01 6.286283660288e-01 6.275260275759e-01 6.264353701097e-01 6.253602272402e-01 6.242996955121e-01 6.232540922509e-01 6.222235763232e-01 6.212063785592e-01 6.202044378029e-01 6.192197159535e-01 6.182503072587e-01 6.172982813630e-01 6.163620754354e-01 6.154412304576e-01 6.145380409357e-01 6.136521354826e-01 6.127835949337e-01 6.119337337413e-01 6.111003196323e-01 6.102851794725e-01 6.094887351012e-01 6.087101987360e-01 6.079514219949e-01 6.072110234408e-01 6.064894245442e-01 6.057877150844e-01 6.051045693403e-01 6.044419997383e-01 6.037992564753e-01 6.031759582130e-01 6.025731388379e-01 6.019904199767e-01 6.014272016361e-01 6.008858136704e-01 6.003653448155e-01 5.998652038476e-01 5.993862265575e-01 5.989272853305e-01 5.984904022546e-01 5.980746917328e-01 5.976797167492e-01 5.973072022739e-01 5.969550636405e-01 5.966243655285e-01 5.963159165426e-01 5.960282924139e-01 5.957630669181e-01 5.955191003319e-01 5.952958453626e-01 5.950958324280e-01 5.949162118611e-01 5.947582065367e-01 5.946224665944e-01 5.945074969536e-01 5.944140574070e-01 5.943425130378e-01 5.942907056537e-01 5.942617851418e-01 5.942530831807e-01 5.942659638808e-01 5.942995005979e-01 5.943531875248e-01 5.944281624187e-01 5.945235130942e-01 5.946388916485e-01 5.947745458769e-01 5.949300917766e-01 5.951052698521e-01 5.953009889216e-01 5.955152995786e-01 5.957489006707e-01 5.960018005541e-01 5.962720937026e-01 5.965623626363e-01 5.968706231792e-01 5.971968609002e-01 5.975408360679e-01 5.979010891680e-01 5.982800620887e-01 5.986750103764e-01 5.990863736504e-01 5.995149854780e-01 5.999585283247e-01 6.004172269081e-01 6.008920303391e-01 6.013814471474e-01 6.018861500799e-01 6.024041553247e-01 6.029355389275e-01 6.034807994086e-01 6.040393908101e-01 6.046097370480e-01 6.051935158120e-01 6.057883208902e-01 6.063941745111e-01 6.070122686434e-01 6.076396510870e-01 6.082780418588e-01 6.089253734366e-01 6.095819496462e-01 6.102487506968e-01 6.109225486712e-01 6.116043524472e-01 6.122941318004e-01 6.129895788700e-01 6.136934471727e-01 6.144012842016e-01 6.151157028322e-01 6.158364952433e-01 6.165594089057e-01 6.172874839685e-01 6.180199534557e-01 6.187542503789e-01 6.194920165597e-01 6.202309647231e-01 6.209725830261e-01 6.217146897236e-01 6.224565536371e-01 6.232003182822e-01 6.239426547845e-01 6.246839485470e-01 6.254240810482e-01 6.261615353203e-01 6.268979145086e-01 6.276296386818e-01 6.283589972013e-01 6.290843787077e-01 6.298036970565e-01 6.305199447341e-01 6.312292208727e-01 6.319321742940e-01 6.326304303944e-01 6.333191924882e-01 6.340010521314e-01 6.346755075777e-01 6.353398033371e-01 6.359966118421e-01 6.366418231186e-01 6.372778905916e-01 6.379039361926e-01 6.385166499546e-01 6.391205723671e-01 6.397091162535e-01 6.402859689616e-01 6.408514766458e-01 6.414001995503e-01 6.419373757098e-01 6.424578565365e-01 6.429637645633e-01 6.434554318768e-01 6.439282233472e-01 6.443873196556e-01 6.448267982536e-01 6.452499814021e-01 6.456562067738e-01 6.460406555550e-01 6.464096935880e-01 6.467575757888e-01 6.470856643930e-01 6.473945919995e-01 6.476802801042e-01 6.479476271765e-01 6.481915829468e-01 6.484143629420e-01 6.486155446200e-01 6.487910985461e-01 6.489469111275e-01 6.490771559244e-01 6.491832071937e-01 6.492665256514e-01 6.493221113060e-01 6.493562869739e-01 6.493624924611e-01 6.493418734964e-01 6.492980664468e-01 6.492240502343e-01 6.491271934162e-01 6.490004341718e-01 6.488454818769e-01 6.486651141262e-01 6.484525907798e-01 6.482155890586e-01 6.479479966965e-01 6.476501962345e-01 6.473253045331e-01 6.469675073264e-01 6.465832884437e-01 6.461665100454e-01 6.457190331387e-01 6.452427871926e-01 6.447322608614e-01 6.441940539691e-01 6.436217880902e-01 6.430184001801e-01 6.423849265402e-01 6.417150305772e-01 6.410179470455e-01 6.402848615055e-01 6.395201241385e-01 6.387234879776e-01 6.378909509884e-01 6.370293315211e-01 6.361310812761e-01 6.352004668403e-01 6.342374770737e-01 6.332380801249e-01 6.322086166136e-01 6.311420961858e-01 6.300433024630e-01 6.289112857155e-01 6.277425709656e-01 6.265429597944e-01 6.253062037317e-01 6.240375958848e-01 6.227342769522e-01 6.213948163066e-01 6.200251879852e-01 6.186172880308e-01 6.171785798644e-01 6.157047529922e-01 6.141952583183e-01 6.126551770827e-01 6.110772739177e-01 6.094694143712e-01 6.078258711653e-01 6.061484312852e-01 6.044405657844e-01 6.026949357441e-01 6.009210813845e-01 5.991103417664e-01 5.972681483204e-01 5.953954691764e-01 5.934868448908e-01 5.915510526451e-01 5.895789574905e-01 5.875770404792e-01 5.855444795867e-01 5.834778003029e-01 5.813854035947e-01 5.792573831526e-01 5.771026764110e-01 5.749181045638e-01 5.727014907059e-01 5.704599526171e-01 5.681850174277e-01 5.658852989843e-01 5.635569097605e-01 5.611993932812e-01 5.588195702795e-01 5.564070501341e-01 5.539739205341e-01 5.515126327909e-01 5.490259862184e-01 5.465182392376e-01 5.439809492885e-01 5.414262547931e-01 5.388456499273e-01 5.362426418692e-01 5.336210347373e-01 5.309732918700e-01 5.283122260234e-01 5.256259914338e-01 5.229232524937e-01 5.202037144660e-01 5.174623592004e-01 5.147106648422e-01 5.119366166303e-01 5.091520871257e-01 5.063527465717e-01 5.035360763756e-01 5.007132636139e-01 4.978713201811e-01 4.950244082801e-01 4.921652338258e-01 4.892956110641e-01 4.864227078270e-01 4.835352128939e-01 4.806483469740e-01 4.777517826393e-01 4.748518771813e-01 4.719519227198e-01 4.690429337364e-01 4.661413190064e-01 4.632330797552e-01 4.603291911554e-01 4.574271256109e-01 4.545248342405e-01 4.516334897582e-01 4.487404620788e-01 4.458595948943e-01 4.429843549362e-01 4.401164989562e-01 4.372640653828e-01 4.344159698281e-01 4.315869744796e-01 4.287683335465e-01 4.259642293102e-01 4.231810580440e-01 4.204091849074e-01 4.176627415107e-01 4.149308423866e-01 4.122225305571e-01 4.095394895516e-01 4.068741244322e-01 4.042413675165e-01 4.016284067407e-01 3.990472509184e-01 3.964949331942e-01 3.939684677656e-01 3.914802190831e-01 3.890175470541e-01 3.865935610874e-01 3.842030112739e-01 3.818453246119e-01 3.795310251197e-01 3.772478995201e-01 3.750099045157e-01 3.728089770652e-01 3.706491557856e-01 3.685354465259e-01 3.664580790901e-01 3.644316488604e-01 3.624451085119e-01 3.605052799785e-01 3.586151354464e-01 3.567653399275e-01 3.549708589095e-01 3.532175719116e-01 3.515171936774e-01 3.498657799240e-01 3.482591170210e-01 3.467092743418e-01 3.452018535258e-01 3.437505292042e-01 3.423471311201e-01 3.409907990884e-01 3.396907591990e-01 3.384335829430e-01 3.372326703284e-01 3.360759682565e-01 3.349693521787e-01 3.339144956371e-01 3.329008721468e-01 3.319420373315e-01 3.310235192700e-01 3.301533918942e-01 3.293298913787e-01 3.285446637000e-01 3.278094771581e-01 3.271090384942e-01 3.264541639772e-01 3.258374808498e-01 3.252567350237e-01 3.247171594015e-01 3.242071050560e-01 3.237359338818e-01 3.232953645581e-01 3.228831615548e-01 3.225055417881e-01 3.221491314554e-01 3.218238794011e-01 3.215200580466e-01 3.212373252677e-01 3.209795858977e-01 3.207341453972e-01 3.205125100126e-01 3.203003662142e-01 3.201041992803e-01 3.199207174527e-01 3.197414689763e-01 3.195764227027e-01 3.194115422004e-01 3.192535731078e-01 3.190975298586e-01 3.189381077842e-01 3.187829514270e-01 3.186185434724e-01 3.184529405593e-01 3.182780799958e-01 3.180936633965e-01 3.179026483198e-01 3.176942825606e-01 3.174762577327e-01 3.172400768838e-01 3.169874271792e-01 3.167190970370e-01 3.164263334779e-01 3.161160287356e-01 3.157802063185e-01 3.154214994557e-01 3.150395188242e-01 3.146259183129e-01 3.141912711555e-01 3.137228045043e-01 3.132267055266e-01 3.127009169207e-01 3.121405671876e-01 3.115527307451e-01 3.109275494930e-01 3.102717826043e-01 3.095811693430e-01 3.088549505870e-01 3.080966117082e-01 3.072996260472e-01 3.064701883045e-01 3.056040469300e-01 3.047026818811e-01 3.037670046369e-01 3.027943559523e-01 3.017887486108e-01 3.007479160652e-01 2.996734937615e-01 2.985668717947e-01 2.974267678479e-01 2.962566677543e-01 2.950548866828e-01 2.938238156078e-01 2.925663487824e-01 2.912797361564e-01 2.899697973282e-01 2.886356639168e-01 2.872804824856e-01 2.859057270651e-01 2.845123229380e-01 2.831045955105e-01 2.816830919395e-01 2.802514354803e-01 2.788116094893e-01 2.773666282160e-01 2.759190640376e-01 2.744732186453e-01 2.730309788594e-01 2.715957756805e-01 2.701719737389e-01 2.687620505891e-01 2.673711421633e-01 2.660024511679e-01 2.646600566766e-01 2.633475014824e-01 2.620698765282e-01 2.608306962625e-01 2.596344320775e-01 2.584861971539e-01 2.573896239568e-01 2.563502993634e-01 2.553722263703e-01 2.544597404850e-01 2.536175074664e-01 2.528504896540e-01 2.521632458743e-01 2.515590346630e-01 2.510427014044e-01 2.506191148089e-01 2.502914471848e-01 2.500643532397e-01 2.499399344169e-01 2.499226743542e-01 2.500167148260e-01 2.502225634334e-01 2.505450318392e-01 2.509844708630e-01 2.515454196505e-01 2.522274319155e-01 2.530312231866e-01 2.539610026600e-01 2.550137722461e-01 2.561930715034e-01 2.574958874134e-01 2.589235117242e-01 2.604759276861e-01 2.621493522839e-01 2.639459378456e-01 2.658612512980e-01 2.678941133259e-01 2.700445679128e-01 2.723046513985e-01 2.746783619387e-01 2.771579515629e-01 2.797422954365e-01 2.824292041040e-01 2.852122453480e-01 2.880920857197e-01 2.910608306222e-01 2.941182934419e-01 2.972590707631e-01 3.004789908278e-01 3.037766674979e-01 3.071446694078e-01 3.105827893155e-01 3.140847359734e-01 3.176476652347e-01 3.212685719238e-01 3.249422199258e-01 3.286671078493e-01 3.324370976613e-01 3.362500069325e-01 3.401045489103e-01 3.439932212801e-01 3.479160085655e-01 3.518676962211e-01 3.558462752617e-01 3.598486746520e-01 3.638713791642e-01 3.679130490596e-01 3.719690027784e-01 3.760388970161e-01 3.801176451756e-01 3.842047904910e-01 3.882974436153e-01 3.923919503910e-01 3.964883940204e-01 4.005823044944e-01 4.046736432948e-01 4.087595914642e-01 4.128369735288e-01 4.169071531520e-01 4.209642482025e-01 4.250102724324e-01 4.290410237758e-01 4.330552054027e-01 4.370530675814e-01 4.410306613008e-01 4.449868368137e-01 4.489210644148e-01 4.528310444664e-01 4.567160474400e-01 4.605731381097e-01 4.644029217519e-01 4.682023559534e-01 4.719703521723e-01 4.757062872035e-01 4.794065162333e-01 4.830727410983e-01 4.866989871507e-01 4.902886206648e-01 4.938375690020e-01 4.973429460275e-01 5.008078651698e-01 5.042252890088e-01 5.075984117627e-01 5.109218793906e-01 5.141951994375e-01 5.174194717801e-01 5.205883989991e-01 5.237043957368e-01 5.267637973618e-01 5.297645875380e-01 5.327075191852e-01 5.355870648950e-01 5.384064904292e-01 5.411599939071e-01 5.438479709632e-01 5.464705182311e-01 5.490220664401e-01 5.515065261831e-01 5.539165797911e-01 5.562548844907e-01 5.585204485009e-01 5.607098014547e-01 5.628245486044e-01 5.648609491630e-01 5.668197382918e-01 5.687024513612e-01 5.705038332640e-01 5.722291481686e-01 5.738723962229e-01 5.754385600371e-01 5.769255444283e-01 5.783322845467e-01 5.796631870073e-01 5.809156478897e-01 5.820934011977e-01 5.831964112635e-01 5.842245834657e-01 5.851835414215e-01 5.860717123609e-01 5.868940896551e-01 5.876521199020e-01 5.883479805065e-01 5.889867918797e-01 5.895692413273e-01 5.901022281687e-01 5.905862857832e-01 5.910276570012e-01 5.914310084154e-01 5.917996059569e-01 5.921395633164e-01 5.924548514589e-01 5.927518877477e-01 5.930356936152e-01 5.933109859395e-01 5.935851128168e-01 5.938611685729e-01 5.941480147765e-01 5.944491994981e-01 5.947711163181e-01 5.951208154964e-01 5.955016957536e-01 5.959216407295e-01 5.963839595123e-01 5.968947907547e-01 5.974604669950e-01 5.980816096942e-01 5.987673365203e-01 5.995179784337e-01 6.003376626074e-01 6.012318869410e-01 6.021990914851e-01 6.032456431140e-01 6.043695584208e-01 6.055740602827e-01 6.068595943951e-01 6.082226771375e-01 6.096676230791e-01 6.111886375129e-01 6.127848346135e-01 6.144562129285e-01 6.161937506041e-01 6.179984822452e-01 6.198628590114e-01 6.217836910594e-01 6.237554210389e-01 6.257685226704e-01 6.278213038301e-01 6.299017349292e-01 6.320045776968e-01 6.341215230450e-01 6.362420490522e-01 6.383614009160e-01 6.404655510884e-01 6.425486799727e-01 6.445998489956e-01 6.466072339159e-01 6.485659385065e-01 6.504591745422e-01 6.522826693247e-01 6.540235003145e-01 6.556699633908e-01 6.572161340011e-01 6.586465037659e-01 6.599554421078e-01 6.611312780910e-01 6.621627386637e-01 6.630443517981e-01 6.637621213839e-01 6.643109830234e-01 6.646800135940e-01 6.648598772445e-01 6.648462573393e-01 6.646264717800e-01 6.641974500768e-01 6.635492970336e-01 6.626756065865e-01 6.615736998133e-01 6.602334291709e-01 6.586528506050e-01 6.568272932262e-01 6.547508164383e-01 6.524232188094e-01 6.498396153709e-01 6.469996831813e-01 6.439022826170e-01 6.405464011686e-01 6.369334005545e-01 6.330646705235e-01 6.289440350677e-01 6.245722146696e-01 6.199560308016e-01 6.151015612180e-01 6.100155451023e-01 6.047074861824e-01 5.991849053774e-01 5.934618270044e-01 5.875503617983e-01 5.814650539767e-01 5.752227363644e-01 5.688402339896e-01 5.623395269911e-01 5.557423215151e-01 5.490708944450e-01 5.423536588252e-01 5.356178973680e-01 5.288934196097e-01 5.222127436026e-01 5.156090806962e-01 5.091191192170e-01 5.027794530643e-01 4.966279747887e-01 4.907056452123e-01 4.850521895744e-01 4.797067514005e-01 4.747112096740e-01 4.701026565098e-01 4.659199419515e-01 4.621974812827e-01 4.589666427618e-01 4.562580081146e-01 4.540914508466e-01 4.524886794857e-01 4.514611106492e-01 4.510146835029e-01 4.511517079787e-01 4.518633612317e-01 4.531383816996e-01 4.549566998923e-01 4.572916293784e-01 4.601142220822e-01 4.633855228504e-01 4.670681686775e-01 4.711153580161e-01 4.754804444685e-01 4.801157827565e-01 4.849687595425e-01 4.899901089862e-01 4.951270209759e-01 5.003302979252e-01 5.055502639495e-01 5.107382390155e-01 5.158499865820e-01 5.208413110552e-01 5.256722926286e-01 5.303052360155e-01 5.347065504668e-01 5.388468787049e-01 5.426979262703e-01 5.462401662104e-01 5.494522615914e-01 5.523239345305e-01 5.548454162106e-01 5.570101220439e-01 5.588223650840e-01 5.602839546900e-01 5.614083587922e-01 5.622087251912e-01 5.627058046365e-01 5.629278851757e-01 5.628998234627e-01 5.626612300916e-01 5.622498865598e-01 5.617079842665e-01 5.610872324083e-01 5.604322149429e-01 5.598012998954e-01 5.592478791930e-01 5.588262431785e-01 5.585961743148e-01 5.586093709163e-01 5.589221571774e-01 5.595825692046e-01 5.606362615416e-01 5.621245805466e-01 5.640784055103e-01 5.665264305120e-01 5.694837105387e-01 5.729586999053e-01 5.769522218971e-01 5.814505649702e-01 5.864372165398e-01 5.918815285522e-01 5.977483397587e-01 6.039939481006e-01 6.105685591138e-01 6.174176041276e-01 6.244798017114e-01 6.316968951791e-01 6.390040619879e-01 6.463384594568e-01 6.536380752391e-01 6.608423272344e-01 6.678939977286e-01 6.747389357538e-01 6.813302676630e-01 6.876217911053e-01 6.935771898088e-01 6.991657510434e-01 7.043571381999e-01 7.091392241586e-01 7.134935483310e-01 7.174146634368e-01 7.209059212560e-01 7.239633893492e-01 7.266063876961e-01 7.288410531602e-01 7.306851174547e-01 7.321623088668e-01 7.332855161292e-01 7.340810037791e-01 7.345650318459e-01 7.347563848542e-01 7.346718381469e-01 7.343191832804e-01 7.337113017753e-01 7.328485424447e-01 7.317321502733e-01 7.303569090169e-01 7.287130879075e-01 7.267925148569e-01 7.245779244155e-01 7.220601075666e-01 7.192236365235e-01 7.160587979652e-01 7.125640027932e-01 7.087352268335e-01 7.045866326177e-01 7.001378670977e-01 6.954195336469e-01 6.904790484963e-01 6.853740214565e-01 6.801809432111e-01 6.749839146551e-01 6.698876964973e-01 6.650031932408e-01 6.604468193215e-01 6.563492268251e-01 6.528284426814e-01 6.500056601389e-01 6.479867145170e-01 6.468581247014e-01 6.466891946326e-01 6.475133564371e-01 6.493389430914e-01 6.521364717094e-01 6.558442756419e-01 6.603691131906e-01 6.655862763421e-01 6.713509920249e-01 6.774969811530e-01 6.838502228092e-01 6.902278339565e-01 6.964509863995e-01 7.023528285388e-01 7.077700958262e-01 7.125693249591e-01 7.166339591315e-01 7.198719331811e-01 7.222247106543e-01 7.236540435964e-01 7.241607762778e-01 7.237674376162e-01 7.225275535455e-01 7.205212578263e-01 7.178443389802e-01 7.146215023276e-01 7.109810429065e-01 7.070666612150e-01 7.030265501287e-01 6.990019864101e-01 6.951371969170e-01 6.915589957904e-01 6.883880608247e-01 6.857265347855e-01 6.836626762677e-01 6.822751058604e-01 6.816222271105e-01 6.817605133133e-01 6.827374318086e-01 6.845938809378e-01 6.873779734450e-01 6.911268240958e-01 6.958862718495e-01 7.016940539422e-01 7.085818921863e-01 7.165715633151e-01 7.256629472416e-01 7.358363213801e-01 7.470364926761e-01 7.591756144740e-01 7.721288709835e-01 7.857315052740e-01 7.997864193037e-01 8.140604120144e-01 8.282993494241e-01 8.422342511697e-01 8.555883558739e-01 8.680916057653e-01 8.794890540876e-01 8.895568835668e-01 8.981007725475e-01 9.049779118277e-01 9.100990735744e-01 9.134270471702e-01 9.149981860335e-01 9.149016224364e-01 9.132963002338e-01 9.104001114131e-01 9.064753844639e-01 9.018369505593e-01 8.968202109825e-01 8.917755661919e-01 8.870538279582e-01 8.829777226410e-01 8.798371162477e-01 8.778626754191e-01 8.772233685476e-01 8.780179158176e-01 8.802692004718e-01 8.839395812347e-01 8.889293073093e-01 8.950985450258e-01 9.022779750235e-01 9.102765650230e-01 9.189060374958e-01 9.279744760836e-01 9.373036062955e-01 9.467247378058e-01 9.560739910230e-01 9.652038797935e-01 9.739608472381e-01 9.821983721212e-01 9.897678650596e-01 9.965164567492e-01 1.002299539977e+00 1.006972585070e+00 1.010410699367e+00 1.012512516358e+00 1.013206703851e+00 1.012475227376e+00 1.010347335153e+00 1.006918449072e+00 1.002350336028e+00 9.968716631834e-01 9.907805464553e-01 9.844228602129e-01 9.781916789265e-01 9.724987863704e-01 9.677509524881e-01 9.643327499252e-01 9.625611937593e-01 9.626820367952e-01 9.648335859739e-01 9.690419734228e-01 9.752272458977e-01 9.831861406161e-01 9.926369583987e-01 1.003216513948e+00 1.014509835759e+00 1.026089739548e+00 1.037510066299e+00 1.048360473564e+00 1.058265396644e+00 1.066899690116e+00 1.074022043826e+00 1.079460426686e+00 1.083144553761e+00 1.085095591824e+00 1.083157820001e+00 1.077314797158e+00 1.071226137893e+00 1.068253662539e+00 1.069272934610e+00 1.072173879437e+00 1.073460828846e+00 1.070753198760e+00 1.064460432202e+00 1.057614389182e+00 1.053962421400e+00 1.055466690797e+00 1.060959814844e+00 1.067009872078e+00 1.070306045443e+00 1.069826732367e+00 1.067423063327e+00 1.066525690291e+00 1.069724331126e+00 1.076887138315e+00 1.085228362220e+00 1.091213024130e+00 1.092920944472e+00 1.091291240412e+00 1.089514533565e+00 1.090904394961e+00 1.096648023794e+00 1.105016071413e+00 1.112602968461e+00 1.116665558566e+00 1.116942847339e+00 1.115768564508e+00 1.116455725585e+00 1.120972590689e+00 1.128479308628e+00 1.135800666828e+00 1.139513543929e+00 1.138125792737e+00 1.132960005331e+00 1.127259729385e+00 1.124066611019e+00 1.124196780556e+00 1.125761090443e+00 1.125640791685e+00 1.121764976332e+00 1.114656867031e+00 1.107290877707e+00 1.103296768726e+00 1.104587362060e+00 1.110106039821e+00 1.116648041228e+00 1.121076765956e+00 1.122373675147e+00 1.122226756974e+00 1.123784803348e+00 1.129400608436e+00 1.138928020405e+00 1.149801421921e+00 1.158795962289e+00 1.164228950389e+00 1.167093191703e+00 1.170413530150e+00 1.177231024312e+00 1.188542549626e+00 1.202579120228e+00 1.215972400098e+00 1.225951802677e+00 1.231998602549e+00 1.235969218521e+00 1.240686537726e+00 1.247889059604e+00 1.256889414795e+00 1.264932230311e+00 1.268952058819e+00 1.267466562853e+00 1.261408475718e+00 1.253429270212e+00 1.246066798399e+00 1.239931666204e+00 1.233199815085e+00 1.222747020644e+00 1.206136730566e+00 1.183205570620e+00 1.156351909942e+00 1.129433147916e+00 1.106089847352e+00 1.088778716316e+00 1.079155075036e+00 1.075390610181e+00 1.009764706396e+00 9.675822941131e-01 9.150785322378e-01 9.007640344663e-01 9.470923708688e-01 1.018764851186e+00 1.059923991049e+00 1.037280873868e+00 9.578710200489e-01 8.736517932842e-01 8.609158815614e-01 9.455090208128e-01 1.066377841530e+00 1.144818180886e+00 1.137065293944e+00 1.046824375480e+00 9.294843653977e-01 8.789454772441e-01 9.469240657411e-01 1.073065174576e+00 1.163780057444e+00 1.167760316511e+00 1.088981857075e+00 9.833812433043e-01 9.354634841282e-01 9.847975902459e-01 1.079030162694e+00 1.142299203297e+00 1.139086742530e+00 1.083879360794e+00 1.026100912241e+00 1.012821581599e+00 1.045311355593e+00 1.084579778215e+00 1.097918212237e+00 1.085432781546e+00 1.072571874709e+00 1.081182452163e+00 1.105147333575e+00 1.119389266070e+00 1.109520060750e+00 1.088549002593e+00 1.085871270653e+00 1.114255957157e+00 1.150421344850e+00 1.156290744109e+00 1.114240174360e+00 1.046352561855e+00 1.006361658623e+00 1.032498126759e+00 1.099181375870e+00 1.142702822760e+00 1.118807693508e+00 1.030944739300e+00 9.337920042371e-01 9.042067799171e-01 9.623330809520e-01 1.044116070813e+00 1.078206004869e+00 1.040165502673e+00 9.601243106016e-01 9.062792358748e-01 9.288939582919e-01 1.002025971573e+00 1.058688418028e+00 1.057253898572e+00 1.004065350882e+00 9.465143296680e-01 9.392419686361e-01 9.903240114430e-01 1.054772164734e+00 1.085131801931e+00 1.066181720013e+00 1.018490771217e+00 9.831668208835e-01 9.906473053400e-01 1.034627752286e+00 1.083244422254e+00 1.109445644251e+00 1.106043800882e+00 1.083732375669e+00 1.061334961269e+00 1.054037948498e+00 1.065319166612e+00 1.087005066315e+00 1.105857181334e+00 1.111205343589e+00 1.100252986812e+00 1.080014563049e+00 1.063864044917e+00 1.062031083873e+00 1.072123025263e+00 1.079982217904e+00 1.071600016114e+00 1.045312659355e+00 1.014880007103e+00 9.994240264053e-01 1.005200997131e+00 1.017652143092e+00 1.014500260017e+00 9.855766550556e-01 9.424747516965e-01 9.118478156919e-01 9.129206963771e-01 9.378268248934e-01 9.606394285160e-01 9.630391951267e-01 9.485253658085e-01
 8.208353644087e-01 8.206092147000e-01 8.204776729640e-01 8.208830695220e-01 8.217180171873e-01 8.224330408045e-01 8.226037951584e-01 8.223654021411e-01 8.222595605255e-01 8.226727986215e-01 8.234538584732e-01 8.240869879349e-01 8.242185946137e-01 8.240115730340e-01 8.239742702356e-01 8.244377141724e-01 8.252088477163e-01 8.257773688240e-01 8.258590356642e-01 8.256964902772e-01 8.257925238150e-01 8.263772182758e-01 8.271726167632e-01 8.276878593739e-01 8.277264115821e-01 8.275919141949e-01 8.277786942359e-01 8.284573539401e-01 8.292894656004e-01 8.297721115939e-01 8.297598896738e-01 8.296188340942e-01 8.298517503957e-01 8.305826356027e-01 8.314240242985e-01 8.318670536927e-01 8.317991071387e-01 8.316305344803e-01 8.318803820431e-01 8.326382505996e-01 8.334639546451e-01 8.338433584040e-01 8.337192616318e-01 8.335502836984e-01 8.338354337584e-01 8.345995489036e-01 8.353728137855e-01 8.356778227089e-01 8.355192238481e-01 8.353749741986e-01 8.356984811606e-01 8.364546551634e-01 8.371648415814e-01 8.374076662354e-01 8.372396745769e-01 8.371267759053e-01 8.374703141758e-01 8.382054051368e-01 8.388710777036e-01 8.390752550725e-01 8.388906988927e-01 8.387843948947e-01 8.391443820768e-01 8.398841082559e-01 8.405284672250e-01 8.406883050789e-01 8.404619695717e-01 8.403470617527e-01 8.407416178218e-01 8.415169871297e-01 8.421396606554e-01 8.422211521126e-01 8.419317571010e-01 8.418306309160e-01 8.422885283008e-01 8.430923472541e-01 8.436547988943e-01 8.436277516719e-01 8.432812963746e-01 8.432242901322e-01 8.437584269009e-01 8.445569750399e-01 8.450113312919e-01 8.448712820039e-01 8.445064366103e-01 8.445197827831e-01 8.451075096621e-01 8.458526148054e-01 8.461748836011e-01 8.459458578154e-01 8.456083271912e-01 8.457028330408e-01 8.463017448319e-01 8.469499923647e-01 8.471473838130e-01 8.468713009608e-01 8.465864542901e-01 8.467431848773e-01 8.473159446249e-01 8.478508388460e-01 8.479498069400e-01 8.476680381063e-01 8.474410245955e-01 8.476264003446e-01 8.481421054607e-01 8.485717003555e-01 8.486048523303e-01 8.483416284946e-01 8.481672077708e-01 8.483522079607e-01 8.487906527264e-01 8.491269818816e-01 8.491227526546e-01 8.488888934256e-01 8.487519395317e-01 8.489144469049e-01 8.492664471101e-01 8.495194449350e-01 8.494971999033e-01 8.492976342089e-01 8.491795776655e-01 8.492993894129e-01 8.495641016292e-01 8.497460766474e-01 8.497140767186e-01 8.495456836552e-01 8.494331906167e-01 8.494956910958e-01 8.496705817209e-01 8.497891951951e-01 8.497500928464e-01 8.496020114098e-01 8.494794037735e-01 8.494714020083e-01 8.495504418121e-01 8.496090149355e-01 8.495608317647e-01 8.494183006434e-01 8.492661202618e-01 8.491807749923e-01 8.491693111828e-01 8.491685427004e-01 8.491023103685e-01 8.489498796965e-01 8.487636933385e-01 8.486130852400e-01 8.485247963992e-01 8.484629215149e-01 8.483648936521e-01 8.481977334144e-01 8.479870715611e-01 8.477878100807e-01 8.476292805821e-01 8.475003608097e-01 8.473617146289e-01 8.471778647778e-01 8.469473118878e-01 8.467026856867e-01 8.464782892310e-01 8.462828051193e-01 8.460959355561e-01 8.458822438700e-01 8.456237465966e-01 8.453366767025e-01 8.450570467508e-01 8.448009269105e-01 8.445574689268e-01 8.442991543342e-01 8.440057706830e-01 8.436852418256e-01 8.433615267249e-01 8.430493115937e-01 8.427453985254e-01 8.424349373651e-01 8.421031510740e-01 8.417492434063e-01 8.413825439696e-01 8.410177872889e-01 8.406567047153e-01 8.402922147783e-01 8.399125453758e-01 8.395119983978e-01 8.390984498203e-01 8.386843532984e-01 8.382713321109e-01 8.378483583431e-01 8.374081525926e-01 8.369518636876e-01 8.364884651840e-01 8.360256536520e-01 8.355596808345e-01 8.350779724632e-01 8.345762334582e-01 8.340615409229e-01 8.335447468335e-01 8.330292668411e-01 8.325079676938e-01 8.319667267507e-01 8.314045858348e-01 8.308325516289e-01 8.302619360532e-01 8.296910521541e-01 8.291074995410e-01 8.285034386211e-01 8.278839885583e-01 8.272612769810e-01 8.266393238826e-01 8.260086643929e-01 8.253609860269e-01 8.246972319270e-01 8.240265620077e-01 8.233557733822e-01 8.226791166528e-01 8.219877760349e-01 8.212805676184e-01 8.205649515544e-01 8.198462880165e-01 8.191225269596e-01 8.183869580168e-01 8.176361702077e-01 8.168735799748e-01 8.161079248561e-01 8.153378835535e-01 8.145570846597e-01 8.137600766030e-01 8.129512044150e-01 8.121350014029e-01 8.113146880045e-01 8.104852307348e-01 8.096420200449e-01 8.087857725891e-01 8.079200003400e-01 8.070464623554e-01 8.061641702679e-01 8.052711022953e-01 8.043667441562e-01 8.034523635012e-01 8.025294065828e-01 8.015949696586e-01 8.006489623461e-01 7.996943033410e-01 7.987316464339e-01 7.977611567848e-01 7.967800171923e-01 7.957846946272e-01 7.947795470202e-01 7.937688785625e-01 7.927510427349e-01 7.917247320957e-01 7.906854809297e-01 7.896358806025e-01 7.885774336472e-01 7.875140893976e-01 7.864413414912e-01 7.853588835262e-01 7.842671148624e-01 7.831663300291e-01 7.820567977443e-01 7.809395875288e-01 7.798119542066e-01 7.786761225106e-01 7.775337114947e-01 7.763816478002e-01 7.752205065173e-01 7.740507621139e-01 7.728724795030e-01 7.716873142987e-01 7.704933658874e-01 7.692909491038e-01 7.680814885904e-01 7.668654726467e-01 7.656403409863e-01 7.644067823287e-01 7.631647442941e-01 7.619150112092e-01 7.606607084826e-01 7.593997526400e-01 7.581300402775e-01 7.568520770483e-01 7.555667598318e-01 7.542747474190e-01 7.529771264677e-01 7.516722433534e-01 7.503608823017e-01 7.490438521243e-01 7.477207089965e-01 7.463901406219e-01 7.450534530809e-01 7.437104292409e-01 7.423621126317e-01 7.410105373696e-01 7.396533812909e-01 7.382901655312e-01 7.369211568616e-01 7.355465429727e-01 7.341669525088e-01 7.327850319264e-01 7.313981013922e-01 7.300069043497e-01 7.286111254262e-01 7.272104005607e-01 7.258059274296e-01 7.243987741240e-01 7.229871786985e-01 7.215724236671e-01 7.201556120467e-01 7.187352622465e-01 7.173114439389e-01 7.158861145914e-01 7.144568186142e-01 7.130261540139e-01 7.115944993102e-01 7.101612123897e-01 7.087250801145e-01 7.072881425264e-01 7.058491756045e-01 7.044108657728e-01 7.029724994948e-01 7.015322404850e-01 7.000918146003e-01 6.986513841994e-01 6.972112744710e-01 6.957727602881e-01 6.943345806384e-01 6.928965893785e-01 6.914597938371e-01 6.900239813299e-01 6.885909098115e-01 6.871609423675e-01 6.857324593169e-01 6.843048693736e-01 6.828805422369e-01 6.814586871267e-01 6.800412685313e-01 6.786286375744e-01 6.772184887902e-01 6.758113017429e-01 6.744079545264e-01 6.730094880611e-01 6.716186216733e-01 6.702317246732e-01 6.688488480683e-01 6.674717799930e-01 6.660994083086e-01 6.647352333573e-01 6.633784668448e-01 6.620268047340e-01 6.606820314328e-01 6.593432419910e-01 6.580135676819e-01 6.566923647044e-01 6.553787937780e-01 6.540729473703e-01 6.527762058954e-01 6.514884183263e-01 6.502098557909e-01 6.489418907969e-01 6.476821368067e-01 6.464329741384e-01 6.451955301319e-01 6.439683826214e-01 6.427532910089e-01 6.415483365109e-01 6.403535008467e-01 6.391728402028e-01 6.380047177967e-01 6.368489914080e-01 6.357071990377e-01 6.345760101259e-01 6.334589679274e-01 6.323565133163e-01 6.312682171584e-01 6.301948304255e-01 6.291355116485e-01 6.280897503502e-01 6.270602998872e-01 6.260464720932e-01 6.250486369197e-01 6.240671540152e-01 6.231004290732e-01 6.221512100250e-01 6.212179048398e-01 6.203019963661e-01 6.194037449776e-01 6.185231388805e-01 6.176589061153e-01 6.168136224489e-01 6.159862704147e-01 6.151763734149e-01 6.143871927070e-01 6.136155149876e-01 6.128625342183e-01 6.121289029339e-01 6.114137433784e-01 6.107204344762e-01 6.100451997254e-01 6.093899276016e-01 6.087556433176e-01 6.081398009265e-01 6.075454159380e-01 6.069724596673e-01 6.064186456579e-01 6.058873407354e-01 6.053749065817e-01 6.048837958084e-01 6.044155559669e-01 6.039667861425e-01 6.035402395429e-01 6.031348932658e-01 6.027504347926e-01 6.023882011886e-01 6.020468227113e-01 6.017277000744e-01 6.014301604742e-01 6.011541279691e-01 6.008998411421e-01 6.006665399634e-01 6.004548720578e-01 6.002654904281e-01 6.000975342673e-01 5.999517150580e-01 5.998264967720e-01 5.997222428826e-01 5.996407669382e-01 5.995802050681e-01 5.995403238523e-01 5.995224102118e-01 5.995246721624e-01 5.995475449174e-01 5.995919765106e-01 5.996569036737e-01 5.997426069971e-01 5.998478636972e-01 5.999733325691e-01 6.001199315178e-01 6.002857970598e-01 6.004706883506e-01 6.006752920114e-01 6.008987263866e-01 6.011406342782e-01 6.014024014096e-01 6.016821658389e-01 6.019808462366e-01 6.022962574705e-01 6.026293082917e-01 6.029806216027e-01 6.033482794776e-01 6.037332743879e-01 6.041340051949e-01 6.045512282441e-01 6.049840161687e-01 6.054323997028e-01 6.058957233754e-01 6.063746173098e-01 6.068664198589e-01 6.073730527297e-01 6.078935337911e-01 6.084265942872e-01 6.089731737519e-01 6.095319969385e-01 6.101022295644e-01 6.106848733916e-01 6.112776992902e-01 6.118825362325e-01 6.124973256695e-01 6.131204759087e-01 6.137553615058e-01 6.143987421443e-01 6.150499840374e-01 6.157096173808e-01 6.163763512859e-01 6.170508057999e-01 6.177318537561e-01 6.184188005777e-01 6.191125170689e-01 6.198096736636e-01 6.205125985140e-01 6.212204011193e-01 6.219305651811e-01 6.226458374604e-01 6.233617820468e-01 6.240810409831e-01 6.248018196088e-01 6.255239699954e-01 6.262472806958e-01 6.269696128338e-01 6.276923818915e-01 6.284149832807e-01 6.291342216479e-01 6.298534995674e-01 6.305689821627e-01 6.312818047813e-01 6.319928257377e-01 6.326969487910e-01 6.333986767825e-01 6.340952294939e-01 6.347840769338e-01 6.354704044646e-01 6.361465471294e-01 6.368175850801e-01 6.374810006912e-01 6.381345154780e-01 6.387817461307e-01 6.394177355955e-01 6.400449884481e-01 6.406621951790e-01 6.412670313702e-01 6.418627079260e-01 6.424450135447e-01 6.430147554877e-01 6.435745268705e-01 6.441170672052e-01 6.446490086644e-01 6.451644886119e-01 6.456658852774e-01 6.461530741192e-01 6.466215969737e-01 6.470771430761e-01 6.475140505610e-01 6.479335276978e-01 6.483372308812e-01 6.487194312600e-01 6.490864408489e-01 6.494323260501e-01 6.497587387691e-01 6.500665618556e-01 6.503516280169e-01 6.506185166854e-01 6.508615954249e-01 6.510833377061e-01 6.512847512825e-01 6.514610810390e-01 6.516169159165e-01 6.517471642820e-01 6.518532239965e-01 6.519378145085e-01 6.519939870154e-01 6.520289165667e-01 6.520358748951e-01 6.520168938704e-01 6.519741592405e-01 6.519011188105e-01 6.518051784635e-01 6.516796040905e-01 6.515261767367e-01 6.513474276243e-01 6.511363208439e-01 6.509012966027e-01 6.506336141092e-01 6.503380630999e-01 6.500136449593e-01 6.496565912716e-01 6.492740714678e-01 6.488580944283e-01 6.484121059229e-01 6.479361265504e-01 6.474256550135e-01 6.468886443489e-01 6.463160212481e-01 6.457131399955e-01 6.450790858853e-01 6.444100113446e-01 6.437117539494e-01 6.429779334569e-01 6.422127701399e-01 6.414149456983e-01 6.405811502014e-01 6.397182288805e-01 6.388174773470e-01 6.378858753345e-01 6.369196409508e-01 6.359181953208e-01 6.348851459469e-01 6.338152184926e-01 6.327134478065e-01 6.315764782958e-01 6.304042401428e-01 6.292001391595e-01 6.279574066959e-01 6.266846793137e-01 6.253744733829e-01 6.240296074007e-01 6.226534764113e-01 6.212387019662e-01 6.197932774429e-01 6.183108862395e-01 6.167944045877e-01 6.152454859004e-01 6.136580793870e-01 6.120415697016e-01 6.103872370881e-01 6.087011791097e-01 6.069815911273e-01 6.052250006040e-01 6.034397403762e-01 6.016160958791e-01 5.997623573356e-01 5.978758836714e-01 5.959539444499e-01 5.940033017250e-01 5.920157650646e-01 5.899999390957e-01 5.879508121479e-01 5.858687158494e-01 5.837592383250e-01 5.816135887908e-01 5.794418941933e-01 5.772380178583e-01 5.750035769091e-01 5.727421861892e-01 5.704467420997e-01 5.681283193047e-01 5.657779662614e-01 5.633995946075e-01 5.609971111789e-01 5.585623551670e-01 5.561067273447e-01 5.536209835566e-01 5.511106507807e-01 5.485780732711e-01 5.460160485750e-01 5.434358639280e-01 5.408275652354e-01 5.381996871878e-01 5.355499694395e-01 5.328750104938e-01 5.301857903474e-01 5.274700863946e-01 5.247397788048e-01 5.219890109290e-01 5.192187124798e-01 5.164365920235e-01 5.136311007984e-01 5.108168975801e-01 5.079833016013e-01 5.051362232449e-01 5.022805575158e-01 4.994057169807e-01 4.965267770792e-01 4.936317462558e-01 4.907300736757e-01 4.878215323885e-01 4.849000402393e-01 4.819795641918e-01 4.790464291920e-01 4.761132155411e-01 4.731759562969e-01 4.702332303384e-01 4.672953607523e-01 4.643500125326e-01 4.614112777854e-01 4.584719325695e-01 4.555344105694e-01 4.526064770226e-01 4.496770188853e-01 4.467609008368e-01 4.438480149812e-01 4.409457681049e-01 4.380566011916e-01 4.351728183849e-01 4.323088940279e-01 4.294534417773e-01 4.266161543424e-01 4.237966190627e-01 4.209906931424e-01 4.182104757487e-01 4.154440903300e-01 4.127043578607e-01 4.099865739568e-01 4.072904790355e-01 4.046261505628e-01 4.019816976471e-01 3.993710548784e-01 3.967878669865e-01 3.942342083836e-01 3.917174571069e-01 3.892266287908e-01 3.867774201093e-01 3.843602353926e-01 3.819795162178e-01 3.796414644313e-01 3.773357990498e-01 3.750775719483e-01 3.728554397516e-01 3.706778570198e-01 3.685457682155e-01 3.664523597772e-01 3.644106007137e-01 3.624096169359e-01 3.604591668758e-01 3.585561136954e-01 3.566977398028e-01 3.548953824131e-01 3.531349740116e-01 3.514303112290e-01 3.497734993564e-01 3.481662546627e-01 3.466159540598e-01 3.451088532906e-01 3.436610524382e-01 3.422599302586e-01 3.409112938616e-01 3.396177682974e-01 3.383689345184e-01 3.371792369652e-01 3.360334497449e-01 3.349413607468e-01 3.339006168578e-01 3.329042428791e-01 3.319631719682e-01 3.310629185300e-01 3.302152239615e-01 3.294120716208e-01 3.286512096300e-01 3.279406048177e-01 3.272664367115e-01 3.266390795853e-01 3.260503449652e-01 3.254995584913e-01 3.249908128892e-01 3.245119190352e-01 3.240745865732e-01 3.236662123328e-01 3.232901988512e-01 3.229472697797e-01 3.226267684217e-01 3.223399407896e-01 3.220725556544e-01 3.218304691298e-01 3.216109907747e-01 3.214063071227e-01 3.212251790505e-01 3.210532436087e-01 3.208994961168e-01 3.207560959295e-01 3.206210612696e-01 3.204984933188e-01 3.203758723259e-01 3.202630064093e-01 3.201493409262e-01 3.200358958340e-01 3.199240146215e-01 3.198044030589e-01 3.196844243809e-01 3.195537864356e-01 3.194158407845e-01 3.192698597808e-01 3.191072258847e-01 3.189360759117e-01 3.187459559756e-01 3.185404124981e-01 3.183188214655e-01 3.180728865561e-01 3.178114538193e-01 3.175228337633e-01 3.172129767401e-01 3.168789892746e-01 3.165158128618e-01 3.161292227765e-01 3.157112420094e-01 3.152670522777e-01 3.147915003199e-01 3.142850877164e-01 3.137494788052e-01 3.131783569589e-01 3.125782395210e-01 3.119428882550e-01 3.112746870072e-01 3.105743144814e-01 3.098371702111e-01 3.090693881733e-01 3.082654986951e-01 3.074286302550e-01 3.065597137244e-01 3.056550553905e-01 3.047205616839e-01 3.037519156475e-01 3.027526368523e-01 3.017231602337e-01 3.006627710745e-01 2.995755275101e-01 2.984589647929e-01 2.973172944007e-01 2.961508231414e-01 2.949597832329e-01 2.937491526348e-01 2.925177107553e-01 2.912691722326e-01 2.900042561827e-01 2.887264227168e-01 2.874374987112e-01 2.861393870292e-01 2.848355995460e-01 2.835287691462e-01 2.822213897692e-01 2.809162484214e-01 2.796182628160e-01 2.783293784934e-01 2.770524915273e-01 2.757926443424e-01 2.745521459164e-01 2.733355241839e-01 2.721463803028e-01 2.709887761576e-01 2.698670294341e-01 2.687852605065e-01 2.677467199929e-01 2.667568132676e-01 2.658204534131e-01 2.649400307078e-01 2.641215267379e-01 2.633682460945e-01 2.626845067557e-01 2.620756581665e-01 2.615443153271e-01 2.610957506813e-01 2.607326389560e-01 2.604604041498e-01 2.602818788774e-01 2.602000871000e-01 2.602202314600e-01 2.603431395838e-01 2.605728993102e-01 2.609122205443e-01 2.613618081925e-01 2.619268978973e-01 2.626055449358e-01 2.634015751030e-01 2.643157332181e-01 2.653480221942e-01 2.665010508391e-01 2.677722111846e-01 2.691639236809e-01 2.706741581623e-01 2.723022830252e-01 2.740484195405e-01 2.759094143437e-01 2.778862544900e-01 2.799742962890e-01 2.821729584436e-01 2.844809468402e-01 2.868930587670e-01 2.894096708297e-01 2.920254558660e-01 2.947392151794e-01 2.975474460232e-01 3.004456773294e-01 3.034327512133e-01 3.065024904145e-01 3.096543477987e-01 3.128826949130e-01 3.161844165549e-01 3.195580240861e-01 3.229967811003e-01 3.264996980050e-01 3.300623004755e-01 3.336802340663e-01 3.373521486182e-01 3.410716602851e-01 3.448389633070e-01 3.486485470371e-01 3.524971116990e-01 3.563827883409e-01 3.603007157452e-01 3.642501576738e-01 3.682260120844e-01 3.722274013879e-01 3.762498963992e-01 3.802915830125e-01 3.843506666644e-01 3.884223592285e-01 3.925070339332e-01 3.966000192778e-01 4.006997715495e-01 4.048058592676e-01 4.089121568726e-01 4.130209951320e-01 4.171270459681e-01 4.212301966944e-01 4.253272218465e-01 4.294180871030e-01 4.334997989405e-01 4.375692002315e-01 4.416276362948e-01 4.456712803847e-01 4.496981401287e-01 4.537091029632e-01 4.576984347966e-01 4.616683126653e-01 4.656155041874e-01 4.695384268187e-01 4.734364940186e-01 4.773051602146e-01 4.811472951953e-01 4.849571888854e-01 4.887353081430e-01 4.924795183288e-01 4.961870323234e-01 4.998590383940e-01 5.034905193636e-01 5.070825890518e-01 5.106313107597e-01 5.141352396068e-01 5.175951095590e-01 5.210049417850e-01 5.243672716972e-01 5.276760352959e-01 5.309321592014e-01 5.341335621952e-01 5.372761933664e-01 5.403617246009e-01 5.433852255492e-01 5.463459284897e-01 5.492429185969e-01 5.520715475645e-01 5.548350653057e-01 5.575255229928e-01 5.601455263476e-01 5.626935009770e-01 5.651634371491e-01 5.675601770559e-01 5.698762042324e-01 5.721143572642e-01 5.742723990041e-01 5.763467001232e-01 5.783414506633e-01 5.802501696798e-01 5.820761901548e-01 5.838181659470e-01 5.854729572121e-01 5.870453117112e-01 5.885300896117e-01 5.899307178053e-01 5.912475431026e-01 5.924793481894e-01 5.936302369676e-01 5.946980029223e-01 5.956872156527e-01 5.965978642604e-01 5.974313333791e-01 5.981925988976e-01 5.988808346086e-01 5.995011931276e-01 6.000564615089e-01 6.005493622039e-01 6.009852658761e-01 6.013656579405e-01 6.016976293557e-01 6.019839410253e-01 6.022296494592e-01 6.024413795830e-01 6.026211220639e-01 6.027786265131e-01 6.029152499137e-01 6.030401969759e-01 6.031579333718e-01 6.032738401078e-01 6.033966917667e-01 6.035290508734e-01 6.036799900194e-01 6.038553155557e-01 6.040592687511e-01 6.043006503419e-01 6.045828337480e-01 6.049124484402e-01 6.052948410018e-01 6.057343461206e-01 6.062384161037e-01 6.068072730178e-01 6.074489213299e-01 6.081641406879e-01 6.089568173601e-01 6.098312629526e-01 6.107851016059e-01 6.118256911193e-01 6.129484081019e-01 6.141560610051e-01 6.154492851923e-01 6.168231173208e-01 6.182801993532e-01 6.198147684997e-01 6.214256870381e-01 6.231092161961e-01 6.248585658051e-01 6.266723567584e-01 6.285418988677e-01 6.304626764110e-01 6.324294850691e-01 6.344300706699e-01 6.364633624857e-01 6.385142825451e-01 6.405794700767e-01 6.426486344591e-01 6.447096497746e-01 6.467580975177e-01 6.487788327052e-01 6.507656892383e-01 6.527072427480e-01 6.545906757054e-01 6.564102552491e-01 6.581500989225e-01 6.598046312524e-01 6.613600429957e-01 6.628048589559e-01 6.641336690645e-01 6.653308815877e-01 6.663888153134e-01 6.672975215858e-01 6.680453851784e-01 6.686271232164e-01 6.690281146729e-01 6.692434232020e-01 6.692630016307e-01 6.690769901479e-01 6.686810803083e-01 6.680639270824e-01 6.672224690503e-01 6.661477875500e-01 6.648331331543e-01 6.632767152412e-01 6.614691813075e-01 6.594092621783e-01 6.570938158451e-01 6.545166801023e-01 6.516799642648e-01 6.485795013682e-01 6.452158831761e-01 6.415892682993e-01 6.377026646733e-01 6.335577886708e-01 6.291578134767e-01 6.245088902271e-01 6.196158862923e-01 6.144875958407e-01 6.091327707638e-01 6.035609485735e-01 5.977867793753e-01 5.918213349082e-01 5.856824518808e-01 5.793870802424e-01 5.729542845412e-01 5.664070620020e-01 5.597663519813e-01 5.530607546832e-01 5.463181708652e-01 5.395660006654e-01 5.328388073211e-01 5.261704619914e-01 5.195970504756e-01 5.131564759581e-01 5.068880468327e-01 5.008331298437e-01 4.950333945420e-01 4.895295787921e-01 4.843657386765e-01 4.795827763439e-01 4.752187968065e-01 4.713149410090e-01 4.679024012603e-01 4.650173417639e-01 4.626838392178e-01 4.609236245653e-01 4.597570174204e-01 4.591883377277e-01 4.592265781919e-01 4.598652058994e-01 4.610938878284e-01 4.628991626306e-01 4.652519193970e-01 4.681261313582e-01 4.714862111891e-01 4.752908623551e-01 4.794982929639e-01 4.840575070929e-01 4.889231679711e-01 4.940401587536e-01 4.993575289050e-01 5.048227187716e-01 5.103821240879e-01 5.159857402210e-01 5.215823119454e-01 5.271247851539e-01 5.325680574792e-01 5.378677515567e-01 5.429860136865e-01 5.478851133433e-01 5.525344877714e-01 5.569031289223e-01 5.609681191778e-01 5.647087448062e-01 5.681082887123e-01 5.711575986307e-01 5.738478134169e-01 5.761783444297e-01 5.781536870152e-01 5.797789374685e-01 5.810707882909e-01 5.820457083791e-01 5.827288252009e-01 5.831473622844e-01 5.833331850846e-01 5.833279687545e-01 5.831681652864e-01 5.829046825999e-01 5.825838302597e-01 5.822561391294e-01 5.819819232561e-01 5.818074537232e-01 5.817951893262e-01 5.819972229161e-01 5.824653405632e-01 5.832535000358e-01 5.844023196528e-01 5.859576960488e-01 5.879507087595e-01 5.904087076346e-01 5.933525062736e-01 5.967909266839e-01 6.007266335690e-01 6.051504300413e-01 6.100469465113e-01 6.153902750096e-01 6.211455634663e-01 6.272743514062e-01 6.337271763665e-01 6.404531272695e-01 6.473944239511e-01 6.544922217999e-01 6.616865852767e-01 6.689144620955e-01 6.761169194137e-01 6.832336735727e-01 6.902107419528e-01 6.969935745769e-01 7.035360401252e-01 7.097966684604e-01 7.157349214492e-01 7.213260762941e-01 7.265387312040e-01 7.313579169095e-01 7.357753998829e-01 7.397758421924e-01 7.433677336541e-01 7.465501653871e-01 7.493329345537e-01 7.517322795103e-01 7.537552985018e-01 7.554273221685e-01 7.567607490381e-01 7.577723064019e-01 7.584818494881e-01 7.588970549064e-01 7.590318883260e-01 7.588901455464e-01 7.584743296504e-01 7.577835000322e-01 7.568074515873e-01 7.555377643754e-01 7.539574242517e-01 7.520521252404e-01 7.498012812324e-01 7.471866474441e-01 7.441957197641e-01 7.408112632339e-01 7.370316494750e-01 7.328571810170e-01 7.282979982061e-01 7.233808816902e-01 7.181397096077e-01 7.126290853474e-01 7.069132263291e-01 7.010773707599e-01 6.952184236398e-01 6.894460354413e-01 6.838882423556e-01 6.786709993792e-01 6.739336665641e-01 6.698117286592e-01 6.664288852515e-01 6.639058472607e-01 6.623329215904e-01 6.617830285208e-01 6.622949636821e-01 6.638730496686e-01 6.664896179400e-01 6.700756124705e-01 6.745337725822e-01 6.797329894216e-01 6.855213639092e-01 6.917281686017e-01 6.981703868399e-01 7.046653698241e-01 7.110286131715e-01 7.170925002242e-01 7.226986639723e-01 7.277098246907e-01 7.320162969120e-01 7.355297379013e-01 7.381948773287e-01 7.399808107957e-01 7.408896746383e-01 7.409503329508e-01 7.402120840255e-01 7.387577616394e-01 7.366801603510e-01 7.340905768748e-01 7.311140121408e-01 7.278749217913e-01 7.245079776936e-01 7.211356765031e-01 7.178803208932e-01 7.148532959632e-01 7.121514062161e-01 7.098691178714e-01 7.080780826215e-01 7.068534415197e-01 7.062588540125e-01 7.063520296033e-01 7.071998408360e-01 7.088613564028e-01 7.114058917914e-01 7.149038267431e-01 7.194216380067e-01 7.250280941324e-01 7.317754122252e-01 7.397040349954e-01 7.488241935336e-01 7.591166008114e-01 7.705249234570e-01 7.829451081028e-01 7.962348585976e-01 8.102052657638e-01 8.246310609617e-01 8.392561619360e-01 8.537998956201e-01 8.679722510885e-01 8.814808266900e-01 8.940476583942e-01 9.054146026853e-01 9.153597201789e-01 9.237048313741e-01 9.303182933554e-01 9.351367382183e-01 9.381490348516e-01 9.394142054312e-01 9.390572354151e-01 9.372566801764e-01 9.342573006086e-01 9.303419585569e-01 9.258291172486e-01 9.210644928776e-01 9.163896781368e-01 9.121404886496e-01 9.086194730153e-01 9.060869335492e-01 9.047481539406e-01 9.047369117058e-01 9.061298731948e-01 9.089295802978e-01 9.130867897913e-01 9.185016640539e-01 9.250362358855e-01 9.325345799611e-01 9.408195590291e-01 9.497149689572e-01 9.590443097843e-01 9.686294589079e-01 9.783032653913e-01 9.878913454645e-01 9.972237383557e-01 1.006127219493e+00 1.014419119725e+00 1.021922692030e+00 1.028453657504e+00 1.033839101977e+00 1.037920466211e+00 1.040560870078e+00 1.041665474408e+00 1.041181220749e+00 1.039116456759e+00 1.035547216567e+00 1.030616827086e+00 1.024551146014e+00 1.017642158701e+00 1.010252955637e+00 1.002795541144e+00 9.957147526744e-01 9.894713769923e-01 9.844995558351e-01 9.811958975903e-01 9.798758712609e-01 9.807543207792e-01 9.839393694695e-01 9.893969843204e-01 9.969853629842e-01 1.006445226140e+00 1.017415060004e+00 1.029481890867e+00 1.042169665022e+00 1.054996841531e+00 1.067489804185e+00 1.079193833079e+00 1.089722342790e+00 1.098741298063e+00 1.106008578419e+00 1.111374798860e+00 1.111832359475e+00 1.108078109235e+00 1.103756272023e+00 1.102183972950e+00 1.104177380126e+00 1.107572618407e+00 1.108832723741e+00 1.105562052142e+00 1.098182426950e+00 1.089783476321e+00 1.084215698344e+00 1.083583554026e+00 1.086852802634e+00 1.090667424057e+00 1.091738535757e+00 1.089050702619e+00 1.084502882181e+00 1.081622396269e+00 1.083108925600e+00 1.088886457595e+00 1.096122316363e+00 1.101176322045e+00 1.102014166323e+00 1.099524612656e+00 1.096924808560e+00 1.097603001439e+00 1.102798923233e+00 1.110774789905e+00 1.118068276119e+00 1.121884186139e+00 1.121968306980e+00 1.120746313910e+00 1.121659857645e+00 1.126773665586e+00 1.135249773528e+00 1.143826253780e+00 1.148946225687e+00 1.149013711424e+00 1.145291187593e+00 1.140990798785e+00 1.139112737758e+00 1.140391064013e+00 1.142821550193e+00 1.143157614528e+00 1.139231463933e+00 1.131535733601e+00 1.123092630372e+00 1.117668620551e+00 1.117353744803e+00 1.121251815011e+00 1.126246484657e+00 1.129240358548e+00 1.129245413325e+00 1.128015224296e+00 1.128798336390e+00 1.134025145650e+00 1.143540625676e+00 1.154669750183e+00 1.164034082608e+00 1.169808459989e+00 1.172920679761e+00 1.176419717689e+00 1.183413428346e+00 1.194949944065e+00 1.209267013853e+00 1.222953221181e+00 1.233181844303e+00 1.239419925492e+00 1.243565870397e+00 1.248523638492e+00 1.256105352367e+00 1.265651323957e+00 1.274373382124e+00 1.279152710481e+00 1.278490846516e+00 1.273363003813e+00 1.266517824843e+00 1.260598000419e+00 1.256259904228e+00 1.251613620475e+00 1.243364917409e+00 1.228832647279e+00 1.207563304591e+00 1.181657748373e+00 1.154704759453e+00 1.130139618977e+00 1.110337946775e+00 1.097582411219e+00 1.052249369985e+00 9.921973402913e-01 9.381623526928e-01 9.000650545819e-01 9.161376393583e-01 9.760742984629e-01 1.032741545146e+00 1.044069728715e+00 9.974775703293e-01 9.175765489467e-01 8.625557208240e-01 8.880562330156e-01 9.854770466159e-01 1.089624065943e+00 1.138918813504e+00 1.105750506634e+00 1.005562800490e+00 9.015632075953e-01 8.829202927230e-01 9.761214680171e-01 1.107152893438e+00 1.189746671800e+00 1.181673496245e+00 1.092886692893e+00 9.833751913457e-01 9.390217289086e-01 9.948519626293e-01 1.092677726455e+00 1.155427852276e+00 1.148915362394e+00 1.089734358268e+00 1.029860477082e+00 1.017839937258e+00 1.053078187010e+00 1.092813668929e+00 1.101741230172e+00 1.079948767906e+00 1.056366231626e+00 1.058788446471e+00 1.084467491808e+00 1.106155796003e+00 1.104360084376e+00 1.087206444936e+00 1.081987316330e+00 1.104243352083e+00 1.136211016382e+00 1.143466001887e+00 1.108792629314e+00 1.051769897560e+00 1.020499779609e+00 1.047596830961e+00 1.108475338513e+00 1.145107877990e+00 1.118005495491e+00 1.033248035022e+00 9.449425886751e-01 9.230692071197e-01 9.793300898120e-01 1.050431565969e+00 1.070858324474e+00 1.021841499783e+00 9.389825809304e-01 8.935259964229e-01 9.293211876330e-01 1.009124901366e+00 1.062901061412e+00 1.052671830281e+00 9.906519303854e-01 9.305149052818e-01 9.291526828193e-01 9.885080953337e-01 1.056594896370e+00 1.085146322036e+00 1.062342222961e+00 1.012990331882e+00 9.798383970718e-01 9.897210576759e-01 1.030999575674e+00 1.071233005704e+00 1.088134760976e+00 1.081019488040e+00 1.064339524062e+00 1.053980665418e+00 1.056170764224e+00 1.066659109772e+00 1.077739740800e+00 1.084174062024e+00 1.084244756315e+00 1.078697953157e+00 1.070520409968e+00 1.064546505770e+00 1.064605911756e+00 1.069221638810e+00 1.070804399752e+00 1.061187528037e+00 1.039430138312e+00 1.014946170118e+00 1.001280841390e+00 1.003324166802e+00 1.010749997651e+00 1.006411780931e+00 9.814447485415e-01 9.437158385773e-01 9.133072406994e-01 9.058536483152e-01 9.174187851593e-01 9.296754272051e-01 9.291826513335e-01 9.193798082195e-01
 8.210968093276e-01 8.208880862078e-01 8.207749304346e-01 8.212010098929e-01 8.220577745714e-01 8.227931129772e-01 8.229826202062e-01 8.227628192527e-01 8.226757712201e-01 8.231076460393e-01 8.239098282377e-01 8.245653492104e-01 8.247195303718e-01 8.245308615248e-01 8.245096912616e-01 8.249903938491e-01 8.257830522155e-01 8.263759428650e-01 8.264825079410e-01 8.263415944143e-01 8.264547421875e-01 8.270564316790e-01 8.278730653974e-01 8.284133493482e-01 8.284787641302e-01 8.283684413423e-01 8.285765565725e-01 8.292752435918e-01 8.301292908009e-01 8.306375927003e-01 8.306545664856e-01 8.305421503845e-01 8.307995061179e-01 8.315519662852e-01 8.324169700884e-01 8.328884874997e-01 8.328520163558e-01 8.327140460669e-01 8.329912067757e-01 8.337746819948e-01 8.346277856601e-01 8.350379101412e-01 8.349461510666e-01 8.348091269904e-01 8.351242594059e-01 8.359178329473e-01 8.367225160369e-01 8.370597147137e-01 8.369349005885e-01 8.368243474040e-01 8.371818884710e-01 8.379706017472e-01 8.387136703789e-01 8.389906984985e-01 8.388589943436e-01 8.387831081456e-01 8.391618942002e-01 8.399310522999e-01 8.406313919518e-01 8.408726411222e-01 8.407272159291e-01 8.406604285718e-01 8.410567094398e-01 8.418316917881e-01 8.425130114135e-01 8.427145376153e-01 8.425294679904e-01 8.424549272417e-01 8.428863912493e-01 8.436988657921e-01 8.443621647206e-01 8.444880525183e-01 8.442424702889e-01 8.441813209354e-01 8.446773458253e-01 8.455217865430e-01 8.461287566697e-01 8.461475954950e-01 8.458452382614e-01 8.458293840361e-01 8.464043701867e-01 8.472470315318e-01 8.477483883543e-01 8.476556679318e-01 8.473356694751e-01 8.473919216139e-01 8.480235764799e-01 8.488157718395e-01 8.491873923561e-01 8.490067791535e-01 8.487160089628e-01 8.488548329391e-01 8.495016537683e-01 8.502001474987e-01 8.504482388035e-01 8.502227018043e-01 8.499863460574e-01 8.501913350095e-01 8.508152494155e-01 8.514027574875e-01 8.515543872345e-01 8.513243074394e-01 8.511491076175e-01 8.513871420689e-01 8.519567761157e-01 8.524406787750e-01 8.525281985055e-01 8.523189334788e-01 8.521996193898e-01 8.524402624518e-01 8.529352715803e-01 8.533270697717e-01 8.533788366386e-01 8.532023465174e-01 8.531239180807e-01 8.533440919807e-01 8.537535102314e-01 8.540639597660e-01 8.540997488607e-01 8.539596601400e-01 8.539031787293e-01 8.540831154440e-01 8.544068204558e-01 8.546479150437e-01 8.546761572069e-01 8.545698942978e-01 8.545196783784e-01 8.546448546068e-01 8.548808943237e-01 8.550602655551e-01 8.550836504548e-01 8.550000719074e-01 8.549421330687e-01 8.549981111589e-01 8.551406718723e-01 8.552626445755e-01 8.552778951506e-01 8.552012478825e-01 8.551162378842e-01 8.550967277064e-01 8.551513804889e-01 8.552166715669e-01 8.552161651252e-01 8.551302635614e-01 8.550116330563e-01 8.549304141854e-01 8.549106306892e-01 8.549160702882e-01 8.548861123621e-01 8.547866734126e-01 8.546454998040e-01 8.545167328898e-01 8.544287736312e-01 8.543701168736e-01 8.543004307214e-01 8.541863231272e-01 8.540253924422e-01 8.538520510088e-01 8.536997884930e-01 8.535769208227e-01 8.534616793916e-01 8.533189757073e-01 8.531312327309e-01 8.529165827998e-01 8.527103157890e-01 8.525287102565e-01 8.523578735477e-01 8.521721257645e-01 8.519510797041e-01 8.517042194388e-01 8.514548742491e-01 8.512180533050e-01 8.509886363833e-01 8.507519484949e-01 8.504944603821e-01 8.502149303424e-01 8.499233112793e-01 8.496349500311e-01 8.493499504761e-01 8.490602456587e-01 8.487553598734e-01 8.484308271243e-01 8.480936179604e-01 8.477572248975e-01 8.474200204499e-01 8.470728874516e-01 8.467090856229e-01 8.463298254808e-01 8.459442747981e-01 8.455587460834e-01 8.451696364633e-01 8.447643370749e-01 8.443395054091e-01 8.439027745266e-01 8.434640920594e-01 8.430271270519e-01 8.425824883673e-01 8.421191553860e-01 8.416342910961e-01 8.411412660474e-01 8.406487439962e-01 8.401564101435e-01 8.396504793816e-01 8.391245274481e-01 8.385830095467e-01 8.380390897146e-01 8.374955157489e-01 8.369427420732e-01 8.363732480660e-01 8.357879325799e-01 8.351960124924e-01 8.346035215267e-01 8.340046414320e-01 8.333907984282e-01 8.327616248539e-01 8.321237553183e-01 8.314828320260e-01 8.308370743634e-01 8.301798641505e-01 8.295054733352e-01 8.288201473408e-01 8.281322028035e-01 8.274385845651e-01 8.267337261350e-01 8.260142095647e-01 8.252812379234e-01 8.245414464056e-01 8.237971038123e-01 8.230429385773e-01 8.222756409963e-01 8.214942302922e-01 8.207039268680e-01 8.199044207881e-01 8.190969074507e-01 8.182778510378e-01 8.174471203901e-01 8.166066763452e-01 8.157567749246e-01 8.148951854010e-01 8.140218181972e-01 8.131394579175e-01 8.122491400699e-01 8.113499186537e-01 8.104396297869e-01 8.095148408975e-01 8.085806455182e-01 8.076399099251e-01 8.066916338828e-01 8.057337067026e-01 8.047632855609e-01 8.037813115440e-01 8.027909907040e-01 8.017947092881e-01 8.007890821954e-01 7.997719474637e-01 7.987454269547e-01 7.977090059007e-01 7.966645217030e-01 7.956103331720e-01 7.945449579569e-01 7.934724595589e-01 7.923920878255e-01 7.913006952718e-01 7.902002220711e-01 7.890904185581e-01 7.879713785663e-01 7.868442603518e-01 7.857078968107e-01 7.845622508463e-01 7.834090401107e-01 7.822480058386e-01 7.810775643160e-01 7.798975904932e-01 7.787088386081e-01 7.775110948408e-01 7.763085980270e-01 7.750973554305e-01 7.738768577491e-01 7.726481203698e-01 7.714102205382e-01 7.701649108895e-01 7.689129020081e-01 7.676530840121e-01 7.663853722022e-01 7.651111407791e-01 7.638290448650e-01 7.625395701668e-01 7.612424130276e-01 7.599388141506e-01 7.586277130978e-01 7.573118703302e-01 7.559897124968e-01 7.546601656521e-01 7.533245483491e-01 7.519813682833e-01 7.506324589777e-01 7.492792851838e-01 7.479203666310e-01 7.465555815089e-01 7.451850218224e-01 7.438083656113e-01 7.424271401372e-01 7.410411365308e-01 7.396499723751e-01 7.382539802673e-01 7.368538355812e-01 7.354494441858e-01 7.340401018168e-01 7.326276994638e-01 7.312099190221e-01 7.297893245010e-01 7.283665262695e-01 7.269398888809e-01 7.255094989882e-01 7.240765923473e-01 7.226400765264e-01 7.212020582031e-01 7.197629092176e-01 7.183200623808e-01 7.168758771115e-01 7.154296536035e-01 7.139815801291e-01 7.125340869133e-01 7.110850490782e-01 7.096347679204e-01 7.081836170491e-01 7.067318622495e-01 7.052804877336e-01 7.038307655612e-01 7.023800355956e-01 7.009298762781e-01 6.994799052751e-01 6.980309761365e-01 6.965852251700e-01 6.951416703070e-01 6.936981163493e-01 6.922560895173e-01 6.908165346570e-01 6.893797770884e-01 6.879481605222e-01 6.865190090061e-01 6.850916876659e-01 6.836678238997e-01 6.822473247393e-01 6.808323250134e-01 6.794234994288e-01 6.780172687965e-01 6.766151148120e-01 6.752191644932e-01 6.738279310413e-01 6.724444969864e-01 6.710661353655e-01 6.696931774531e-01 6.683277660905e-01 6.669687520153e-01 6.656178523875e-01 6.642747839820e-01 6.629375964193e-01 6.616088596044e-01 6.602905388272e-01 6.589796153270e-01 6.576792136220e-01 6.563863054520e-01 6.551025080894e-01 6.538304170732e-01 6.525683339866e-01 6.513170061670e-01 6.500769115351e-01 6.488464481494e-01 6.476275308486e-01 6.464213365158e-01 6.452272960149e-01 6.440462038324e-01 6.428773109769e-01 6.417200978782e-01 6.405776226682e-01 6.394478690887e-01 6.383325080784e-01 6.372314316049e-01 6.361440811902e-01 6.350712050847e-01 6.340142819455e-01 6.329715645473e-01 6.319449512061e-01 6.309342151946e-01 6.299391672868e-01 6.289603546842e-01 6.279977377639e-01 6.270518456550e-01 6.261245902324e-01 6.252129679376e-01 6.243192655886e-01 6.234435353717e-01 6.225849837067e-01 6.217456640153e-01 6.209246883028e-01 6.201217182501e-01 6.193381532481e-01 6.185729055282e-01 6.178277362699e-01 6.171016598773e-01 6.163950297297e-01 6.157087117052e-01 6.150416764911e-01 6.143946611068e-01 6.137691280416e-01 6.131627250431e-01 6.125783621836e-01 6.120138678860e-01 6.114698476570e-01 6.109476021803e-01 6.104460133150e-01 6.099654296735e-01 6.095071671482e-01 6.090692488347e-01 6.086530937941e-01 6.082580137242e-01 6.078846941797e-01 6.075331353989e-01 6.072039649689e-01 6.068948896562e-01 6.066089752891e-01 6.063434607828e-01 6.061000186495e-01 6.058796835592e-01 6.056791667655e-01 6.055015509618e-01 6.053442835096e-01 6.052089095565e-01 6.050966061257e-01 6.050039305460e-01 6.049333554484e-01 6.048838951787e-01 6.048551444664e-01 6.048480442508e-01 6.048617023304e-01 6.048963356090e-01 6.049512607402e-01 6.050261407509e-01 6.051220498138e-01 6.052380196119e-01 6.053742782443e-01 6.055300801174e-01 6.057045286551e-01 6.058989200100e-01 6.061126998677e-01 6.063453426505e-01 6.065965891309e-01 6.068662346265e-01 6.071535255318e-01 6.074590138449e-01 6.077815530017e-01 6.081221477620e-01 6.084794476091e-01 6.088526085015e-01 6.092429702565e-01 6.096493558085e-01 6.100708143965e-01 6.105078662601e-01 6.109598184063e-01 6.114260481771e-01 6.119068015575e-01 6.124013180119e-01 6.129095772571e-01 6.134300442732e-01 6.139641193481e-01 6.145103542884e-01 6.150677012662e-01 6.156368880541e-01 6.162173364336e-01 6.168067519564e-01 6.174088663712e-01 6.180186954804e-01 6.186382712948e-01 6.192671420033e-01 6.199027547199e-01 6.205477001615e-01 6.211995075913e-01 6.218576791416e-01 6.225239989258e-01 6.231933284635e-01 6.238701023897e-01 6.245522284069e-01 6.252361892402e-01 6.259266285278e-01 6.266194345680e-01 6.273146652519e-01 6.280139369259e-01 6.287127588288e-01 6.294147095660e-01 6.301163612538e-01 6.308185904929e-01 6.315215027454e-01 6.322215280790e-01 6.329228161061e-01 6.336206817886e-01 6.343155109248e-01 6.350101895080e-01 6.356985120615e-01 6.363843887381e-01 6.370654434649e-01 6.377408601841e-01 6.384128886920e-01 6.390759953847e-01 6.397340067139e-01 6.403849160452e-01 6.410272809849e-01 6.416635563419e-01 6.422885069738e-01 6.429056536635e-01 6.435130378225e-01 6.441083135043e-01 6.446959777065e-01 6.452700975645e-01 6.458325002435e-01 6.463835675148e-01 6.469195309334e-01 6.474449136532e-01 6.479539005893e-01 6.484495870251e-01 6.489314079899e-01 6.493951012057e-01 6.498455322995e-01 6.502780162363e-01 6.506939754095e-01 6.510938005149e-01 6.514726367505e-01 6.518364465802e-01 6.521795505639e-01 6.525035435865e-01 6.528093873307e-01 6.530918884864e-01 6.533574253393e-01 6.535988110744e-01 6.538200996196e-01 6.540199937055e-01 6.541944683445e-01 6.543507393486e-01 6.544793829358e-01 6.545858511283e-01 6.546696368301e-01 6.547255330284e-01 6.547613005613e-01 6.547674915637e-01 6.547494776162e-01 6.547069471826e-01 6.546338424594e-01 6.545388825936e-01 6.544130762086e-01 6.542607835236e-01 6.540816666196e-01 6.538710053514e-01 6.536367175726e-01 6.533693687431e-01 6.530747186046e-01 6.527503778885e-01 6.523945350800e-01 6.520116859648e-01 6.515951557353e-01 6.511501324249e-01 6.506736374040e-01 6.501631821085e-01 6.496262451955e-01 6.490522271644e-01 6.484493782252e-01 6.478141950007e-01 6.471441356113e-01 6.464454445285e-01 6.457086442274e-01 6.449432334846e-01 6.441422959020e-01 6.433069291376e-01 6.424420951745e-01 6.415380022376e-01 6.406045441434e-01 6.396342956375e-01 6.386292755586e-01 6.375931587528e-01 6.365184569726e-01 6.354135148837e-01 6.342710051798e-01 6.330943525951e-01 6.318848752096e-01 6.306364502211e-01 6.293580491779e-01 6.280408604018e-01 6.266903023074e-01 6.253059959452e-01 6.238840001069e-01 6.224313011730e-01 6.209398583577e-01 6.194148337221e-01 6.178558919152e-01 6.162599261824e-01 6.146331757952e-01 6.129681418340e-01 6.112715744793e-01 6.095397662758e-01 6.077715590479e-01 6.059736326941e-01 6.041371177557e-01 6.022707492054e-01 6.003695391910e-01 5.984334370806e-01 5.964683312335e-01 5.944647983794e-01 5.924341703972e-01 5.903674806771e-01 5.882691749950e-01 5.861419792781e-01 5.839786452109e-01 5.817893928208e-01 5.795649913108e-01 5.773121355918e-01 5.750306070011e-01 5.727146918909e-01 5.703756298419e-01 5.680019805150e-01 5.656034325067e-01 5.631770968623e-01 5.607200771251e-01 5.582408246490e-01 5.557300010293e-01 5.531966453168e-01 5.506370983934e-01 5.480501819186e-01 5.454441927545e-01 5.428088457887e-01 5.401550435856e-01 5.374754224602e-01 5.347746321195e-01 5.320556332781e-01 5.293113160503e-01 5.265520246084e-01 5.237696614437e-01 5.209712742179e-01 5.181568173292e-01 5.153204460572e-01 5.124753425333e-01 5.096089112139e-01 5.067314344620e-01 5.038409381010e-01 5.009344240562e-01 4.980219863611e-01 4.950928807557e-01 4.921584513368e-01 4.892147343504e-01 4.862598922000e-01 4.833040633885e-01 4.803357235961e-01 4.773691203338e-01 4.743956835268e-01 4.714187338849e-01 4.684447070750e-01 4.654635402945e-01 4.624907483608e-01 4.595144663335e-01 4.565433225738e-01 4.535784955639e-01 4.506142192913e-01 4.476639750668e-01 4.447145325023e-01 4.417788151262e-01 4.388533966970e-01 4.359359028743e-01 4.330380565519e-01 4.301477268654e-01 4.272784561345e-01 4.244245774128e-01 4.215871878233e-01 4.187744987234e-01 4.159757483764e-01 4.132064598579e-01 4.104567191366e-01 4.077318263187e-01 4.050374994899e-01 4.023647424997e-01 3.997276240132e-01 3.971161328033e-01 3.945380041946e-01 3.919956074460e-01 3.894812467019e-01 3.870097336707e-01 3.845693696881e-01 3.821699134347e-01 3.798106170889e-01 3.774872025180e-01 3.752124527080e-01 3.729732126691e-01 3.707825601233e-01 3.686362045946e-01 3.665318775052e-01 3.644808597804e-01 3.624689496727e-01 3.605135097907e-01 3.586034010275e-01 3.567419289766e-01 3.549365890955e-01 3.531745374999e-01 3.514720453789e-01 3.498161532726e-01 3.482146226880e-01 3.466682081661e-01 3.451691936837e-01 3.437315110873e-01 3.423394108586e-01 3.410057358256e-01 3.397239436697e-01 3.384921554370e-01 3.373193893012e-01 3.361927301237e-01 3.351217983506e-01 3.341020426385e-01 3.331303890679e-01 3.322147259710e-01 3.313412221311e-01 3.305224349407e-01 3.297484523973e-01 3.290194426834e-01 3.283407706563e-01 3.277004201011e-01 3.271093976141e-01 3.265554244865e-01 3.260434308204e-01 3.255729991805e-01 3.251340909448e-01 3.247380567509e-01 3.243704872061e-01 3.240386605039e-01 3.237383750579e-01 3.234630577248e-01 3.232221232620e-01 3.229989046342e-01 3.228057566831e-01 3.226318977010e-01 3.224763152864e-01 3.223433006358e-01 3.222199719709e-01 3.221171514376e-01 3.220232998902e-01 3.219392373222e-01 3.218672871308e-01 3.217965326877e-01 3.217354032417e-01 3.216732230183e-01 3.216126057999e-01 3.215529678021e-01 3.214861981974e-01 3.214192808714e-01 3.213423248496e-01 3.212587038366e-01 3.211653823006e-01 3.210581566611e-01 3.209414281575e-01 3.208054499844e-01 3.206561382224e-01 3.204881508981e-01 3.202986181026e-01 3.200929741823e-01 3.198603471149e-01 3.196087708949e-01 3.193310298574e-01 3.190265894228e-01 3.186988130176e-01 3.183399641845e-01 3.179562496641e-01 3.175410630545e-01 3.170962398297e-01 3.166228191933e-01 3.161155056665e-01 3.155794916660e-01 3.150100883368e-01 3.144093804238e-01 3.137771197927e-01 3.131107240091e-01 3.124146066380e-01 3.116842237681e-01 3.109229065061e-01 3.101310746299e-01 3.093057336276e-01 3.084529573841e-01 3.075678098471e-01 3.066553020673e-01 3.057146027336e-01 3.047468710059e-01 3.037546855321e-01 3.027352536584e-01 3.016953724269e-01 3.006338530961e-01 2.995511386639e-01 2.984519527198e-01 2.973358002847e-01 2.962065989707e-01 2.950655007639e-01 2.939150519518e-01 2.927584315858e-01 2.915967019047e-01 2.904338842382e-01 2.892728293118e-01 2.881160404174e-01 2.869671273515e-01 2.858286989343e-01 2.847050652418e-01 2.835984816191e-01 2.825132031554e-01 2.814529336322e-01 2.804214276945e-01 2.794223593579e-01 2.784594940228e-01 2.775374543029e-01 2.766596379240e-01 2.758305062300e-01 2.750534735508e-01 2.743338627976e-01 2.736740957172e-01 2.730797518721e-01 2.725535136795e-01 2.721002834793e-01 2.717243476067e-01 2.714274076333e-01 2.712161900504e-01 2.710913201291e-01 2.710581064883e-01 2.711187325901e-01 2.712767346094e-01 2.715351407822e-01 2.718948267868e-01 2.723603076905e-01 2.729333384003e-01 2.736138579719e-01 2.744061585485e-01 2.753094072038e-01 2.763257967761e-01 2.774549743679e-01 2.786983301281e-01 2.800558858152e-01 2.815268102170e-01 2.831120651374e-01 2.848083071866e-01 2.866170221732e-01 2.885371010078e-01 2.905646554122e-01 2.927013484921e-01 2.949420652157e-01 2.972867570762e-01 2.997328709655e-01 3.022761821727e-01 3.049170490310e-01 3.076498899157e-01 3.104735761074e-01 3.133846228550e-01 3.163790936138e-01 3.194564391513e-01 3.226099535943e-01 3.258401639937e-01 3.291406285937e-01 3.325094831801e-01 3.359440264256e-01 3.394385236383e-01 3.429936808710e-01 3.466025693553e-01 3.502634395474e-01 3.539734014587e-01 3.577287269669e-01 3.615273227447e-01 3.653649026152e-01 3.692394897361e-01 3.731483889806e-01 3.770871691965e-01 3.810556258295e-01 3.850483126127e-01 3.890640390240e-01 3.931006030771e-01 3.971548975085e-01 4.012248575755e-01 4.053074916337e-01 4.094018239351e-01 4.135040946853e-01 4.176137739098e-01 4.217279242730e-01 4.258434074187e-01 4.299614572415e-01 4.340756121540e-01 4.381886102588e-01 4.422949414780e-01 4.463942158718e-01 4.504853062580e-01 4.545643483496e-01 4.586332677152e-01 4.626865956175e-01 4.667243335023e-01 4.707451014045e-01 4.747455919061e-01 4.787260499253e-01 4.826825159651e-01 4.866155964063e-01 4.905203468087e-01 4.943980611861e-01 4.982466170704e-01 5.020618529101e-01 5.058452599881e-01 5.095920617626e-01 5.133011180827e-01 5.169725831551e-01 5.205998938002e-01 5.241864786993e-01 5.277265618728e-01 5.312186695844e-01 5.346628795358e-01 5.380534842420e-01 5.413927673666e-01 5.446746984193e-01 5.478985869808e-01 5.510636493389e-01 5.541649416498e-01 5.572038861722e-01 5.601752747443e-01 5.630778752438e-01 5.659107862976e-01 5.686688616332e-01 5.713557372485e-01 5.739627461074e-01 5.764929396986e-01 5.789434427534e-01 5.813102587272e-01 5.835958745888e-01 5.857950226398e-01 5.879085467318e-01 5.899346856790e-01 5.918702823905e-01 5.937189030008e-01 5.954743645293e-01 5.971410981673e-01 5.987170342301e-01 6.001997893682e-01 6.015935834301e-01 6.028936303988e-01 6.041057086563e-01 6.052277189349e-01 6.062604874073e-01 6.072082181283e-01 6.080683607572e-01 6.088465473032e-01 6.095431876954e-01 6.101608121258e-01 6.107047535083e-01 6.111734728063e-01 6.115756396085e-01 6.119116874415e-01 6.121867887418e-01 6.124067028210e-01 6.125725232349e-01 6.126934021866e-01 6.127721963953e-01 6.128141593811e-01 6.128270053387e-01 6.128129385282e-01 6.127831991023e-01 6.127401341540e-01 6.126916912543e-01 6.126443515667e-01 6.126041500785e-01 6.125789913985e-01 6.125727302002e-01 6.125954369751e-01 6.126508119757e-01 6.127461074705e-01 6.128885009315e-01 6.130802618451e-01 6.133317833822e-01 6.136456728406e-01 6.140263115108e-01 6.144813915418e-01 6.150108300898e-01 6.156214830215e-01 6.163145270251e-01 6.170926819805e-01 6.179604336250e-01 6.189131947129e-01 6.199575823191e-01 6.210904441623e-01 6.223114631283e-01 6.236212123168e-01 6.250137037867e-01 6.264910228090e-01 6.280456499853e-01 6.296751208488e-01 6.313760390029e-01 6.331387435913e-01 6.349627212621e-01 6.368365264286e-01 6.387563923558e-01 6.407136742703e-01 6.426981253986e-01 6.447048869208e-01 6.467210172627e-01 6.487402441320e-01 6.507518246596e-01 6.527428360879e-01 6.547097346612e-01 6.566344298263e-01 6.585111273421e-01 6.603272844496e-01 6.620710770159e-01 6.637356664079e-01 6.653036533645e-01 6.667699650697e-01 6.681214376506e-01 6.693456244327e-01 6.704363847238e-01 6.713777170684e-01 6.721643494250e-01 6.727831124052e-01 6.732244969970e-01 6.734824145938e-01 6.735416373405e-01 6.733992521390e-01 6.730443295888e-01 6.724674863393e-01 6.716657464395e-01 6.706261503998e-01 6.693477573634e-01 6.678221361433e-01 6.660428900407e-01 6.640083192172e-01 6.617117150190e-01 6.591518995972e-01 6.563264382101e-01 6.532321251285e-01 6.498702690697e-01 6.462402424083e-01 6.423451690566e-01 6.381861309912e-01 6.337673229513e-01 6.290955596605e-01 6.241752436342e-01 6.190162680337e-01 6.136263867042e-01 6.080191014182e-01 6.022063367001e-01 5.962025470591e-01 5.900253854776e-01 5.836937541212e-01 5.772292136071e-01 5.706535803299e-01 5.639933680492e-01 5.572767361395e-01 5.505316885168e-01 5.437917177879e-01 5.370922134035e-01 5.304680540930e-01 5.239578995567e-01 5.176039785284e-01 5.114456131768e-01 5.055285249600e-01 4.998936436396e-01 4.945864316689e-01 4.896507650462e-01 4.851277426107e-01 4.810598780100e-01 4.774841552575e-01 4.744338992488e-01 4.719437809562e-01 4.700353730427e-01 4.687314678042e-01 4.680452545678e-01 4.679825023107e-01 4.685449780280e-01 4.697229564386e-01 4.715054453263e-01 4.738687563911e-01 4.767833594927e-01 4.802212417175e-01 4.841369533715e-01 4.884905565450e-01 4.932331735068e-01 4.983148225792e-01 5.036847525793e-01 5.092853591269e-01 5.150674846842e-01 5.209732993018e-01 5.269508990256e-01 5.329487200548e-01 5.389144789453e-01 5.448033248432e-01 5.505681744625e-01 5.561678281982e-01 5.615639306198e-01 5.667203805855e-01 5.716080188460e-01 5.761962923722e-01 5.804668755764e-01 5.843991509206e-01 5.879789345276e-01 5.911996348597e-01 5.940543724302e-01 5.965483995239e-01 5.986832846891e-01 6.004736373144e-01 6.019343330343e-01 6.030867468329e-01 6.039595591483e-01 6.045799760945e-01 6.049879168311e-01 6.052222766732e-01 6.053243433924e-01 6.053477073011e-01 6.053354459945e-01 6.053466708752e-01 6.054320827555e-01 6.056466487948e-01 6.060467638442e-01 6.066813872712e-01 6.076032282255e-01 6.088575575049e-01 6.104855490443e-01 6.125237910262e-01 6.149972438704e-01 6.179311325936e-01 6.213345333985e-01 6.252119442399e-01 6.295586163878e-01 6.343583609942e-01 6.395915311264e-01 6.452248498539e-01 6.512216288155e-01 6.575359986649e-01 6.641193459716e-01 6.709175720035e-01 6.778716611311e-01 6.849261191285e-01 6.920183734957e-01 6.990920560839e-01 7.060892638413e-01 7.129564030881e-01 7.196445736285e-01 7.261033372652e-01 7.322969217754e-01 7.381864000798e-01 7.437440303226e-01 7.489474137528e-01 7.537754440857e-01 7.582232495294e-01 7.622797724518e-01 7.659462502702e-01 7.692318335298e-01 7.721371720762e-01 7.746806064908e-01 7.768732347964e-01 7.787269994481e-01 7.802619645042e-01 7.814853448815e-01 7.824139621710e-01 7.830536748673e-01 7.834070427250e-01 7.834780497137e-01 7.832590144476e-01 7.827430692984e-01 7.819148474568e-01 7.807571115374e-01 7.792482812517e-01 7.773656803066e-01 7.750884759626e-01 7.723896628481e-01 7.692547298123e-01 7.656662253349e-01 7.616177644229e-01 7.571146763310e-01 7.521667885553e-01 7.468047381239e-01 7.410682938228e-01 7.350171846946e-01 7.287254181071e-01 7.222832482486e-01 7.158030978695e-01 7.094014165104e-01 7.032163710940e-01 6.973912209626e-01 6.920682651997e-01 6.873990306220e-01 6.835150918883e-01 6.805414523451e-01 6.785804365222e-01 6.777019448991e-01 6.779513588512e-01 6.793287802130e-01 6.818038290742e-01 6.853060314084e-01 6.897286772246e-01 6.949378147827e-01 7.007738794365e-01 7.070620328091e-01 7.136153884090e-01 7.202469578796e-01 7.267740932381e-01 7.330248226189e-01 7.388468489577e-01 7.441033719068e-01 7.486897791721e-01 7.525223522600e-01 7.555484989545e-01 7.577448116071e-01 7.591112599105e-01 7.596819726937e-01 7.595051533826e-01 7.586549563795e-01 7.572235455601e-01 7.553065312715e-01 7.530180511107e-01 7.504665356985e-01 7.477644251803e-01 7.450195087869e-01 7.423287884796e-01 7.397902237811e-01 7.374812404725e-01 7.354817566954e-01 7.338652387314e-01 7.326949248969e-01 7.320469558118e-01 7.319890525236e-01 7.326033444367e-01 7.339778722298e-01 7.362024194428e-01 7.393799488684e-01 7.436036568018e-01 7.489675990239e-01 7.555473486997e-01 7.633941905408e-01 7.725298210739e-01 7.829315467994e-01 7.945330157719e-01 8.072167427358e-01 8.208149257551e-01 8.351168527261e-01 8.498683482451e-01 8.647876103236e-01 8.795725784838e-01 8.939156400854e-01 9.075118025498e-01 9.200781355220e-01 9.313605635815e-01 9.411414119518e-01 9.492615919788e-01 9.556102057175e-01 9.601418818857e-01 9.628787515334e-01 9.639024214817e-01 9.633663698849e-01 9.614746396562e-01 9.584835308640e-01 9.546952513065e-01 9.504284092422e-01 9.460243384750e-01 9.418143172860e-01 9.381106573931e-01 9.351934914913e-01 9.332906326970e-01 9.325796788639e-01 9.331706817883e-01 9.351144547515e-01 9.384077141909e-01 9.429895918219e-01 9.487679606601e-01 9.556136562546e-01 9.633813034438e-01 9.719125180647e-01 9.810369233310e-01 9.905872313530e-01 1.000385619286e+00 1.010249077636e+00 1.019995018713e+00 1.029423529584e+00 1.038334301373e+00 1.046515457808e+00 1.053757286262e+00 1.059855345915e+00 1.064613697532e+00 1.067870186459e+00 1.069492054437e+00 1.069399452731e+00 1.067572676635e+00 1.064057430055e+00 1.058985642715e+00 1.052561177693e+00 1.045072404036e+00 1.036882657189e+00 1.028412307580e+00 1.020137902504e+00 1.012546871603e+00 1.006130965349e+00 1.001344992340e+00 9.985722748328e-01 9.981126170672e-01 1.000134838879e+00 1.004686620373e+00 1.011677113909e+00 1.020879176500e+00 1.031966558770e+00 1.044507514531e+00 1.058015658627e+00 1.071971934159e+00 1.085838202594e+00 1.099113311994e+00 1.111323224672e+00 1.122067836231e+00 1.131029551039e+00 1.134218976671e+00 1.133065495660e+00 1.131191011720e+00 1.131845439969e+00 1.135741872315e+00 1.140615876908e+00 1.142857124552e+00 1.140032091093e+00 1.132565822252e+00 1.123580414050e+00 1.116987059816e+00 1.114975477952e+00 1.116601796008e+00 1.118573592598e+00 1.117634116037e+00 1.112803365207e+00 1.106046990586e+00 1.101008065969e+00 1.100521784324e+00 1.104595805090e+00 1.110384374937e+00 1.114157214601e+00 1.113778339943e+00 1.110081232540e+00 1.106307567150e+00 1.105916920152e+00 1.110205950981e+00 1.117426402962e+00 1.124046654425e+00 1.127202213134e+00 1.126626524372e+00 1.124826916020e+00 1.125393367219e+00 1.130518732593e+00 1.139411326221e+00 1.148757189880e+00 1.154894045112e+00 1.156138935380e+00 1.153716314933e+00 1.150829484159e+00 1.150447344483e+00 1.153224394742e+00 1.157019411936e+00 1.158423621340e+00 1.155140766855e+00 1.147593037760e+00 1.138806420521e+00 1.132622255963e+00 1.131251293076e+00 1.133909763200e+00 1.137556631090e+00 1.139136608672e+00 1.137709264320e+00 1.135115604056e+00 1.134739077812e+00 1.139134488782e+00 1.148184381261e+00 1.159142315410e+00 1.168492226532e+00 1.174274446142e+00 1.177347497588e+00 1.180770905377e+00 1.187717416742e+00 1.199283529717e+00 1.213704874913e+00 1.227518533266e+00 1.237828250518e+00 1.244074335404e+00 1.248196404347e+00 1.253178881575e+00 1.260913673641e+00 1.270774124860e+00 1.279947212351e+00 1.285261299366e+00 1.285203996949e+00 1.280808881053e+00 1.274947050469e+00 1.270405848851e+00 1.267938885125e+00 1.265653061639e+00 1.260156637117e+00 1.248616894442e+00 1.230419777359e+00 1.207544698904e+00 1.183561158429e+00 1.161932425133e+00 1.144360149563e+00 1.122226208651e+00 1.043613188964e+00 9.806440999633e-01 9.111193813029e-01 8.915911275388e-01 9.365460785534e-01 1.004152767396e+00 1.041608301489e+00 1.022280135313e+00 9.552027941690e-01 8.830470325526e-01 8.637237519262e-01 9.218883953599e-01 1.020482964137e+00 1.099394927416e+00 1.116349605301e+00 1.060867250708e+00 9.603420426578e-01 8.816466678289e-01 8.974316064462e-01 1.005884488786e+00 1.130445677944e+00 1.198473623592e+00 1.178464216624e+00 1.086218554750e+00 9.832322381312e-01 9.499679362880e-01 1.011108291407e+00 1.106000576634e+00 1.162373748260e+00 1.150731194924e+00 1.090776570008e+00 1.035467430186e+00 1.030422736881e+00 1.069618478688e+00 1.107326875731e+00 1.108489230523e+00 1.075351578527e+00 1.041136903827e+00 1.038929519345e+00 1.067673755421e+00 1.096523708729e+00 1.100593020593e+00 1.083786252433e+00 1.072451169142e+00 1.086095137162e+00 1.113152293589e+00 1.122761901680e+00 1.097449817760e+00 1.053184154961e+00 1.031224773377e+00 1.058233969039e+00 1.111407017757e+00 1.139645183207e+00 1.109413970720e+00 1.030120525025e+00 9.548069997502e-01 9.443660329157e-01 1.000220565575e+00 1.060130458775e+00 1.065719192294e+00 1.005001518863e+00 9.194422559828e-01 8.823575539609e-01 9.294682465787e-01 1.013040150346e+00 1.061990114600e+00 1.043066413257e+00 9.746053016664e-01 9.154860156693e-01 9.217574603948e-01 9.871256809030e-01 1.054459988504e+00 1.077667364291e+00 1.050540096823e+00 1.003116416926e+00 9.782893781612e-01 9.952763063613e-01 1.034284907256e+00 1.062770979422e+00 1.065505153681e+00 1.051071221937e+00 1.039479406187e+00 1.043108078364e+00 1.057198581409e+00 1.068347218204e+00 1.068696510533e+00 1.061152950481e+00 1.054075100064e+00 1.052660083400e+00 1.055634824616e+00 1.058935256456e+00 1.060362280737e+00 1.059786358090e+00 1.056245994980e+00 1.047168643849e+00 1.031585031622e+00 1.013637815356e+00 1.001047149913e+00 9.979904169310e-01 9.994476168781e-01 9.943764033461e-01 9.754752440865e-01 9.463062444550e-01 9.193701757363e-01 9.054942415406e-01 9.037169317055e-01 9.036154159266e-01 8.977974918753e-01 8.904924997589e-01
 8.208845700648e-01 8.206929693378e-01 8.205973772222e-01 8.210427990779e-01 8.219194473567e-01 8.226733516584e-01 8.228805629817e-01 8.226786915181e-01 8.226090913725e-01 8.230583894922e-01 8.238792112522e-01 8.245564523780e-01 8.247315849709e-01 8.245603993936e-01 8.245539213330e-01 8.250505609212e-01 8.258635544145e-01 8.264796114843e-01 8.266096682630e-01 8.264880590285e-01 8.266174751081e-01 8.272350640140e-01 8.280708829053e-01 8.286353197958e-01 8.287253688285e-01 8.286386835918e-01 8.288663229169e-01 8.295832249900e-01 8.304568609548e-01 8.309889467996e-01 8.310343414178e-01 8.309494183755e-01 8.312295231870e-01 8.320015736403e-01 8.328888484582e-01 8.333867680231e-01 8.333802824320e-01 8.332714094839e-01 8.335737129792e-01 8.343801725780e-01 8.352596502356e-01 8.356990846445e-01 8.356389541118e-01 8.355322252244e-01 8.358745351916e-01 8.366961464375e-01 8.375295808045e-01 8.378982546310e-01 8.378057678478e-01 8.377276948736e-01 8.381163869877e-01 8.389356881133e-01 8.397094753141e-01 8.400198101214e-01 8.399229658385e-01 8.398816085180e-01 8.402941533038e-01 8.410953365467e-01 8.418286432058e-01 8.421053836321e-01 8.419983986851e-01 8.419691325671e-01 8.423991014964e-01 8.432069365737e-01 8.439237354120e-01 8.441646795254e-01 8.440207167607e-01 8.439846141169e-01 8.444506273306e-01 8.452986179632e-01 8.460006773561e-01 8.461693807972e-01 8.459659490244e-01 8.459432974998e-01 8.464751125818e-01 8.473578880575e-01 8.480074185795e-01 8.480715006244e-01 8.478117194555e-01 8.478351679448e-01 8.484487078039e-01 8.493326080133e-01 8.498798185581e-01 8.498333295247e-01 8.495569440536e-01 8.496540985541e-01 8.503274241129e-01 8.511648295881e-01 8.515849825222e-01 8.514507788163e-01 8.512051304790e-01 8.513875699678e-01 8.520795348242e-01 8.528262479285e-01 8.531242329928e-01 8.529476494899e-01 8.527576564514e-01 8.530102313621e-01 8.536828588747e-01 8.543214280204e-01 8.545239194780e-01 8.543447594926e-01 8.542193955793e-01 8.545089009071e-01 8.551305281768e-01 8.556672299639e-01 8.558071872746e-01 8.556511124604e-01 8.555856291489e-01 8.558809784220e-01 8.564300151286e-01 8.568755504775e-01 8.569823182338e-01 8.568621257022e-01 8.568402423019e-01 8.571172166052e-01 8.575825664717e-01 8.579489281753e-01 8.580415236633e-01 8.579603060796e-01 8.579634105722e-01 8.582020132247e-01 8.585831723782e-01 8.588816860251e-01 8.589693159462e-01 8.589237412589e-01 8.589355203686e-01 8.591217654112e-01 8.594178476827e-01 8.596571391734e-01 8.597413745695e-01 8.597210867724e-01 8.597264606640e-01 8.598456206924e-01 8.600509979165e-01 8.602347174035e-01 8.603137288687e-01 8.603012434161e-01 8.602817356813e-01 8.603280837923e-01 8.604476143370e-01 8.605779416230e-01 8.606417135287e-01 8.606220120467e-01 8.605708566845e-01 8.605578119513e-01 8.606052707855e-01 8.606782029876e-01 8.607145996862e-01 8.606825850126e-01 8.606108319974e-01 8.605508450325e-01 8.605330563124e-01 8.605433616293e-01 8.605431640303e-01 8.604976056534e-01 8.604069930192e-01 8.603048111398e-01 8.602243213567e-01 8.601730333589e-01 8.601284398606e-01 8.600564016889e-01 8.599393320339e-01 8.597973182507e-01 8.596648498531e-01 8.595563441513e-01 8.594587575502e-01 8.593451663876e-01 8.591967049775e-01 8.590233486469e-01 8.588490812832e-01 8.586868175250e-01 8.585320284556e-01 8.583692556497e-01 8.581863508540e-01 8.579813892771e-01 8.577663548350e-01 8.575540052098e-01 8.573444515863e-01 8.571304534410e-01 8.569015057796e-01 8.566530084415e-01 8.563935157232e-01 8.561340709303e-01 8.558733295588e-01 8.556033881219e-01 8.553168461090e-01 8.550149946402e-01 8.547069249526e-01 8.544004270312e-01 8.540889449494e-01 8.537614364020e-01 8.534147668331e-01 8.530578805192e-01 8.526979397422e-01 8.523398259835e-01 8.519746157674e-01 8.515890610275e-01 8.511837967315e-01 8.507703275851e-01 8.503584631588e-01 8.499450275055e-01 8.495186690604e-01 8.490721394295e-01 8.486110683613e-01 8.481474747042e-01 8.476838122644e-01 8.472112605231e-01 8.467214841942e-01 8.462164701152e-01 8.457051826613e-01 8.451927714995e-01 8.446741507723e-01 8.441405176810e-01 8.435915226769e-01 8.430340938840e-01 8.424742421741e-01 8.419085885193e-01 8.413301619125e-01 8.407353291254e-01 8.401310032764e-01 8.395226402556e-01 8.389092796310e-01 8.382839462967e-01 8.376436960453e-01 8.369900818079e-01 8.363301116217e-01 8.356648366630e-01 8.349899783350e-01 8.343006562463e-01 8.335984150455e-01 8.328861149613e-01 8.321654916169e-01 8.314356368312e-01 8.306948183621e-01 8.299419245332e-01 8.291794468061e-01 8.284065713350e-01 8.276214611614e-01 8.268249625958e-01 8.260196163887e-01 8.252052769458e-01 8.243821100428e-01 8.235475113757e-01 8.226982096281e-01 8.218387416312e-01 8.209722880076e-01 8.200993204789e-01 8.192149769122e-01 8.183181736249e-01 8.174088676920e-01 8.164924612707e-01 8.155683288567e-01 8.146335468720e-01 8.136879693321e-01 8.127331435055e-01 8.117670889390e-01 8.107925547935e-01 8.098079722042e-01 8.088122869125e-01 8.078083884747e-01 8.067950879836e-01 8.057711663719e-01 8.047377511128e-01 8.036939573287e-01 8.026404254957e-01 8.015783224757e-01 8.005070472498e-01 7.994251927342e-01 7.983348131460e-01 7.972365331742e-01 7.961278676465e-01 7.950090820609e-01 7.938803763083e-01 7.927428224603e-01 7.915986889142e-01 7.904461607579e-01 7.892827113412e-01 7.881103084309e-01 7.869282680253e-01 7.857380613563e-01 7.845401269411e-01 7.833331836959e-01 7.821176294207e-01 7.808947377516e-01 7.796632090394e-01 7.784235701359e-01 7.771752335945e-01 7.759184966395e-01 7.746541917426e-01 7.733836826608e-01 7.721062629246e-01 7.708207437051e-01 7.695272980821e-01 7.682253168593e-01 7.669168227128e-01 7.656024256338e-01 7.642817551492e-01 7.629539640385e-01 7.616193020043e-01 7.602773316154e-01 7.589292037039e-01 7.575753112800e-01 7.562148911007e-01 7.548483359335e-01 7.534767878560e-01 7.520993199870e-01 7.507167929487e-01 7.493278321488e-01 7.479329793840e-01 7.465338854844e-01 7.451319083642e-01 7.437237978501e-01 7.423113307172e-01 7.408941302557e-01 7.394720160909e-01 7.380475993328e-01 7.366198796605e-01 7.351871153940e-01 7.337514792054e-01 7.323120832413e-01 7.308692732657e-01 7.294255487494e-01 7.279788599590e-01 7.265286188772e-01 7.250761880433e-01 7.236215946899e-01 7.221658576547e-01 7.207101419276e-01 7.192516215371e-01 7.177914606657e-01 7.163305316781e-01 7.148682947281e-01 7.134074797669e-01 7.119472447631e-01 7.104846271097e-01 7.090234687877e-01 7.075607224140e-01 7.060997752284e-01 7.046426318229e-01 7.031851355423e-01 7.017279955208e-01 7.002717815873e-01 6.988177316601e-01 6.973677817165e-01 6.959209756365e-01 6.944752247768e-01 6.930314437851e-01 6.915916380642e-01 6.901549340370e-01 6.887234887100e-01 6.872962213998e-01 6.858709262538e-01 6.844514459174e-01 6.830371270721e-01 6.816283139006e-01 6.802251794298e-01 6.788256761326e-01 6.774331066921e-01 6.760481337714e-01 6.746691114200e-01 6.732980558478e-01 6.719329728640e-01 6.705748537892e-01 6.692256486271e-01 6.678839969206e-01 6.665526734953e-01 6.652298854564e-01 6.639142470488e-01 6.626078868530e-01 6.613129384136e-01 6.600270351743e-01 6.587525833795e-01 6.574878956712e-01 6.562331860808e-01 6.549908196050e-01 6.537596747271e-01 6.525405753705e-01 6.513339742309e-01 6.501393602698e-01 6.489568570779e-01 6.477879236378e-01 6.466311220671e-01 6.454898782244e-01 6.443617137675e-01 6.432470351659e-01 6.421476243192e-01 6.410613983103e-01 6.399913035245e-01 6.389372047468e-01 6.378971191524e-01 6.368739309139e-01 6.358660451793e-01 6.348738296525e-01 6.338998692903e-01 6.329418550597e-01 6.320011008304e-01 6.310779090461e-01 6.301707925841e-01 6.292827274933e-01 6.284130260654e-01 6.275614960359e-01 6.267286453644e-01 6.259131198138e-01 6.251174938362e-01 6.243409684945e-01 6.235834710132e-01 6.228459714905e-01 6.221279439096e-01 6.214291867964e-01 6.207519006328e-01 6.200940181830e-01 6.194557153074e-01 6.188393082212e-01 6.182429413600e-01 6.176672627768e-01 6.171133427375e-01 6.165789365370e-01 6.160662920601e-01 6.155755553299e-01 6.151057494226e-01 6.146573839921e-01 6.142301234772e-01 6.138249623735e-01 6.134416399164e-01 6.130791507995e-01 6.127391948048e-01 6.124197990848e-01 6.121228254303e-01 6.118486286827e-01 6.115950085272e-01 6.113632628615e-01 6.111532780306e-01 6.109642775343e-01 6.107985428016e-01 6.106532711279e-01 6.105296256032e-01 6.104283348616e-01 6.103465775949e-01 6.102872554477e-01 6.102489684052e-01 6.102319499424e-01 6.102354807966e-01 6.102596866077e-01 6.103049137324e-01 6.103701965079e-01 6.104559871169e-01 6.105620701023e-01 6.106883389337e-01 6.108328185198e-01 6.109980941989e-01 6.111826202798e-01 6.113856736940e-01 6.116077031023e-01 6.118483941886e-01 6.121072706314e-01 6.123844033015e-01 6.126782514841e-01 6.129915789795e-01 6.133203004238e-01 6.136658134262e-01 6.140289644864e-01 6.144073911258e-01 6.148026701869e-01 6.152123247289e-01 6.156367471078e-01 6.160778692154e-01 6.165313065957e-01 6.170000205724e-01 6.174831625254e-01 6.179774547050e-01 6.184861840544e-01 6.190068576159e-01 6.195394522767e-01 6.200840202496e-01 6.206380688219e-01 6.212053809394e-01 6.217821254693e-01 6.223679574063e-01 6.229637517790e-01 6.235683548463e-01 6.241821461844e-01 6.248032462848e-01 6.254310117588e-01 6.260676431706e-01 6.267088039442e-01 6.273576320049e-01 6.280120649221e-01 6.286695242370e-01 6.293340375601e-01 6.300011361067e-01 6.306715681793e-01 6.313462517168e-01 6.320217234421e-01 6.327010897260e-01 6.333800258532e-01 6.340612577006e-01 6.347427658948e-01 6.354220339538e-01 6.361028742666e-01 6.367818857766e-01 6.374583447089e-01 6.381349248292e-01 6.388054110716e-01 6.394741943048e-01 6.401397361576e-01 6.407990218659e-01 6.414563114212e-01 6.421043166892e-01 6.427490074391e-01 6.433862818837e-01 6.440155518451e-01 6.446394505446e-01 6.452524158023e-01 6.458580565157e-01 6.464548885490e-01 6.470393415556e-01 6.476167313143e-01 6.481807973214e-01 6.487349592169e-01 6.492773261675e-01 6.498047038537e-01 6.503225506501e-01 6.508246655368e-01 6.513131629256e-01 6.517883317882e-01 6.522455959741e-01 6.526909902958e-01 6.531174421819e-01 6.535283407578e-01 6.539232385745e-01 6.542973940564e-01 6.546582018946e-01 6.549964850340e-01 6.553175018696e-01 6.556193998014e-01 6.558992226652e-01 6.561621079558e-01 6.564008067435e-01 6.566199206453e-01 6.568172670580e-01 6.569902827596e-01 6.571442522515e-01 6.572718568020e-01 6.573776257354e-01 6.574596326701e-01 6.575148947010e-01 6.575489280917e-01 6.575549550063e-01 6.575364883629e-01 6.574921826079e-01 6.574195254823e-01 6.573240039387e-01 6.571968100660e-01 6.570454181592e-01 6.568653326316e-01 6.566548186526e-01 6.564196336600e-01 6.561515381468e-01 6.558569818567e-01 6.555320774662e-01 6.551753416372e-01 6.547924321511e-01 6.543744942996e-01 6.539290687073e-01 6.534510441393e-01 6.529402302963e-01 6.524014383419e-01 6.518264782989e-01 6.512228111318e-01 6.505849869092e-01 6.499137633284e-01 6.492126276381e-01 6.484736448808e-01 6.477059025288e-01 6.469019396985e-01 6.460645899475e-01 6.451956871816e-01 6.442887470385e-01 6.433517042179e-01 6.423770279734e-01 6.413689469690e-01 6.403278652119e-01 6.392479696467e-01 6.381386300614e-01 6.369897943513e-01 6.358088973330e-01 6.345923951442e-01 6.333382055271e-01 6.320531339963e-01 6.307282193806e-01 6.293708333572e-01 6.279783573477e-01 6.265480636321e-01 6.250866818583e-01 6.235852786505e-01 6.220520684270e-01 6.204825877144e-01 6.188766662823e-01 6.172393119501e-01 6.155620439391e-01 6.138542351068e-01 6.121090437620e-01 6.103298246239e-01 6.085182026565e-01 6.066677349267e-01 6.047880544760e-01 6.028711108111e-01 6.009210560811e-01 5.989397785865e-01 5.969203951314e-01 5.948731585483e-01 5.927885529328e-01 5.906742758305e-01 5.885281803668e-01 5.863460595717e-01 5.841386330617e-01 5.818935080435e-01 5.796218526350e-01 5.773184183661e-01 5.749816624642e-01 5.726212704357e-01 5.702252393434e-01 5.678053071238e-01 5.653541917742e-01 5.628741487696e-01 5.603705887308e-01 5.578341291078e-01 5.552770503781e-01 5.526906938864e-01 5.500790995110e-01 5.474453741314e-01 5.447824549293e-01 5.421021189402e-01 5.393942554295e-01 5.366656442698e-01 5.339166449349e-01 5.311428139235e-01 5.283554037321e-01 5.255417130181e-01 5.227138990623e-01 5.198674126169e-01 5.170004678949e-01 5.141232499285e-01 5.112243153202e-01 5.083163342035e-01 5.053917888979e-01 5.024528669753e-01 4.995076434289e-01 4.965444274298e-01 4.935781241970e-01 4.905980344184e-01 4.876106596324e-01 4.846200195829e-01 4.816176587542e-01 4.786174951693e-01 4.756076767237e-01 4.725976793279e-01 4.695881216123e-01 4.665734093324e-01 4.635661528935e-01 4.605538297296e-01 4.575500898761e-01 4.545493552824e-01 4.515515275403e-01 4.485672632441e-01 4.455836520790e-01 4.426157122022e-01 4.396556499390e-01 4.367065998880e-01 4.337756140089e-01 4.308535140353e-01 4.279538241399e-01 4.250668626432e-01 4.222003376812e-01 4.193573957074e-01 4.165296452001e-01 4.137316849118e-01 4.109533320529e-01 4.082029004465e-01 4.054815387248e-01 4.027838010308e-01 4.001232692168e-01 3.974870891685e-01 3.948879922576e-01 3.923234240487e-01 3.897894413763e-01 3.872992787089e-01 3.848401294186e-01 3.824256852162e-01 3.800499334851e-01 3.777136745105e-01 3.754262427829e-01 3.731759517749e-01 3.709777704855e-01 3.688210947116e-01 3.667124579218e-01 3.646553731069e-01 3.626407485182e-01 3.606848930041e-01 3.587729925324e-01 3.569159687386e-01 3.551121019278e-01 3.533567642857e-01 3.516621282921e-01 3.500141221879e-01 3.484252096312e-01 3.468897926375e-01 3.454070874495e-01 3.439848097652e-01 3.426104437006e-01 3.412970980913e-01 3.400360885287e-01 3.388292486374e-01 3.376811399222e-01 3.365804526096e-01 3.355403622658e-01 3.345496323474e-01 3.336108402520e-01 3.327281006862e-01 3.318901015693e-01 3.311083746276e-01 3.303712025650e-01 3.296840894007e-01 3.290451650456e-01 3.284474968340e-01 3.279009125212e-01 3.273905253611e-01 3.269263257981e-01 3.265024016916e-01 3.261125792297e-01 3.257663138435e-01 3.254483450934e-01 3.251695013257e-01 3.249201224228e-01 3.246992321215e-01 3.245109368426e-01 3.243433622926e-01 3.242061931043e-01 3.240869624946e-01 3.239897651766e-01 3.239135586932e-01 3.238490855442e-01 3.238048252798e-01 3.237686363588e-01 3.237447811335e-01 3.237311746200e-01 3.237213695268e-01 3.237206980284e-01 3.237176465671e-01 3.237195004354e-01 3.237205591817e-01 3.237155591806e-01 3.237114075933e-01 3.236948049589e-01 3.236748727077e-01 3.236437418216e-01 3.235986266208e-01 3.235456446233e-01 3.234725770782e-01 3.233876737613e-01 3.232831938366e-01 3.231592666270e-01 3.230183829872e-01 3.228514896820e-01 3.226658662528e-01 3.224533934238e-01 3.222174011123e-01 3.219566622472e-01 3.216670792427e-01 3.213524684370e-01 3.210072351685e-01 3.206344630509e-01 3.202323199291e-01 3.197991830224e-01 3.193383764194e-01 3.188446426803e-01 3.183218806264e-01 3.177683851850e-01 3.171826099005e-01 3.165688035858e-01 3.159221915348e-01 3.152479819654e-01 3.145439171866e-01 3.138100414108e-01 3.130495708209e-01 3.122603116193e-01 3.114468038814e-01 3.106069229350e-01 3.097431676816e-01 3.088575901902e-01 3.079489589858e-01 3.070220349516e-01 3.060772322705e-01 3.051152873035e-01 3.041400562477e-01 3.031519929642e-01 3.021549560273e-01 3.011500023372e-01 3.001396385245e-01 2.991276833493e-01 2.981144393882e-01 2.971049708019e-01 2.961007277026e-01 2.951064591689e-01 2.941240443502e-01 2.931565733315e-01 2.922085004042e-01 2.912814576078e-01 2.903811667944e-01 2.895103628958e-01 2.886724267325e-01 2.878712200171e-01 2.871100409651e-01 2.863935619712e-01 2.857251553940e-01 2.851090415723e-01 2.845485335294e-01 2.840479960660e-01 2.836105523632e-01 2.832414607967e-01 2.829417517522e-01 2.827179448074e-01 2.825716199545e-01 2.825060994739e-01 2.825259137654e-01 2.826326249036e-01 2.828313492993e-01 2.831220310762e-01 2.835086948643e-01 2.839948160465e-01 2.845797259426e-01 2.852687623162e-01 2.860599846221e-01 2.869565962023e-01 2.879612813409e-01 2.890711080092e-01 2.902905357414e-01 2.916165226866e-01 2.930521071504e-01 2.945958673268e-01 2.962454131396e-01 2.980050078178e-01 2.998682593555e-01 3.018381817704e-01 3.039113883856e-01 3.060859326208e-01 3.083627189362e-01 3.107360007589e-01 3.132065882287e-01 3.157710672061e-01 3.184265044130e-01 3.211727748828e-01 3.240029965615e-01 3.269201178256e-01 3.299162394742e-01 3.329905240977e-01 3.361414907732e-01 3.393629939774e-01 3.426553210894e-01 3.460129085384e-01 3.494338432500e-01 3.529155492357e-01 3.564532965127e-01 3.600459334732e-01 3.636896724036e-01 3.673820768772e-01 3.711199017298e-01 3.748995030794e-01 3.787201160005e-01 3.825763318957e-01 3.864683545275e-01 3.903904299970e-01 3.943426137661e-01 3.983219082963e-01 4.023238845455e-01 4.063492387400e-01 4.103927561835e-01 4.144540265172e-01 4.185306932836e-01 4.226189812933e-01 4.267190281638e-01 4.308268133070e-01 4.349419112041e-01 4.390605067619e-01 4.431822680717e-01 4.473056017312e-01 4.514261797974e-01 4.555444638381e-01 4.596573753992e-01 4.637635694417e-01 4.678618493460e-01 4.719486256601e-01 4.760248109161e-01 4.800852226800e-01 4.841306472937e-01 4.881586744300e-01 4.921653246795e-01 4.961518722215e-01 5.001138905851e-01 5.040516761844e-01 5.079614396853e-01 5.118415991882e-01 5.156917462990e-01 5.195063635948e-01 5.232872588297e-01 5.270297910595e-01 5.307313621801e-01 5.343928425133e-01 5.380071596641e-01 5.415776096652e-01 5.450977273477e-01 5.485664615555e-01 5.519825671199e-01 5.553409643019e-01 5.586428423385e-01 5.618826773058e-01 5.650593448784e-01 5.681709875790e-01 5.712127566921e-01 5.741869846662e-01 5.770863801862e-01 5.799108002801e-01 5.826586900890e-01 5.853252467411e-01 5.879131953400e-01 5.904138786916e-01 5.928305728035e-01 5.951608523673e-01 5.973994252182e-01 5.995498587577e-01 6.016045791788e-01 6.035676915319e-01 6.054359977428e-01 6.072056267162e-01 6.088823891560e-01 6.104593585873e-01 6.119397776983e-01 6.133233506038e-01 6.146080402431e-01 6.157978132378e-01 6.168889497852e-01 6.178865013004e-01 6.187895593560e-01 6.195988556376e-01 6.203195579434e-01 6.209507691864e-01 6.214968018699e-01 6.219600196251e-01 6.223431387342e-01 6.226507554383e-01 6.228853704474e-01 6.230530813238e-01 6.231563031543e-01 6.232001885415e-01 6.231922022064e-01 6.231345354692e-01 6.230355279294e-01 6.228988778860e-01 6.227332866665e-01 6.225435335240e-01 6.223349701990e-01 6.221181289622e-01 6.218957264073e-01 6.216774236732e-01 6.214696950482e-01 6.212780742342e-01 6.211119507367e-01 6.209754576947e-01 6.208781615598e-01 6.208249437991e-01 6.208221771260e-01 6.208780021635e-01 6.209946821559e-01 6.211812160417e-01 6.214408954661e-01 6.217772700914e-01 6.221986284005e-01 6.227021663527e-01 6.232972439442e-01 6.239826818723e-01 6.247594114755e-01 6.256333742295e-01 6.265987003211e-01 6.276606945976e-01 6.288144022490e-01 6.300602495753e-01 6.313962569651e-01 6.328160523028e-01 6.343204852054e-01 6.359008721433e-01 6.375545822492e-01 6.392754811259e-01 6.410540963036e-01 6.428899702679e-01 6.447680304071e-01 6.466839772991e-01 6.486307787467e-01 6.505939455687e-01 6.525703477326e-01 6.545438849494e-01 6.565090993147e-01 6.584540461970e-01 6.603651084183e-01 6.622372995080e-01 6.640529029878e-01 6.658060964799e-01 6.674829024425e-01 6.690708561371e-01 6.705631339597e-01 6.719422086289e-01 6.732028529341e-01 6.743303671078e-01 6.753130707411e-01 6.761445983371e-01 6.768087874845e-01 6.773000180021e-01 6.776068424068e-01 6.777178493100e-01 6.776268905622e-01 6.773208528409e-01 6.767964878405e-01 6.760416137789e-01 6.750493996588e-01 6.738158058615e-01 6.723296552221e-01 6.705901612802e-01 6.685898328184e-01 6.663231555758e-01 6.637896046948e-01 6.609847909917e-01 6.579082743618e-01 6.545578857126e-01 6.509362670581e-01 6.470427957925e-01 6.428811718588e-01 6.384560003085e-01 6.337716183119e-01 6.288365828812e-01 6.236588912571e-01 6.182497585380e-01 6.126203126783e-01 6.067841940954e-01 6.007592137160e-01 5.945623316254e-01 5.882141792635e-01 5.817374130105e-01 5.751570306034e-01 5.685010097274e-01 5.617970711751e-01 5.550793161586e-01 5.483818223636e-01 5.417413521469e-01 5.351957322049e-01 5.287878650374e-01 5.225582269744e-01 5.165525763048e-01 5.108156422380e-01 5.053919990025e-01 5.003281778262e-01 4.956688905155e-01 4.914566470740e-01 4.877338345644e-01 4.845356770376e-01 4.818999087067e-01 4.798528160326e-01 4.784182255837e-01 4.776168138360e-01 4.774536196562e-01 4.779376211518e-01 4.790606582682e-01 4.808123038607e-01 4.831763571481e-01 4.861221708960e-01 4.896226507265e-01 4.936376851804e-01 4.981224387083e-01 5.030349177653e-01 5.083193193910e-01 5.139265035646e-01 5.197992847580e-01 5.258832190751e-01 5.321244673090e-01 5.384639900047e-01 5.448519051478e-01 5.512329332354e-01 5.575594267162e-01 5.637829825742e-01 5.698577579880e-01 5.757458804356e-01 5.814073730653e-01 5.868102947848e-01 5.919229996068e-01 5.967223846403e-01 6.011875734595e-01 6.053005305062e-01 6.090541093209e-01 6.124377732776e-01 6.154533233932e-01 6.181041134157e-01 6.203973945516e-01 6.223509810009e-01 6.239810853911e-01 6.253134915709e-01 6.263765324757e-01 6.272063086743e-01 6.278410459246e-01 6.283193527591e-01 6.286924450138e-01 6.290066069248e-01 6.293126863040e-01 6.296663724860e-01 6.301175851817e-01 6.307234700257e-01 6.315338486714e-01 6.325981944903e-01 6.339652925335e-01 6.356726030022e-01 6.377602297462e-01 6.402551626429e-01 6.431802167749e-01 6.465495259854e-01 6.503675530285e-01 6.546338339985e-01 6.593330956295e-01 6.644471321697e-01 6.699470180240e-01 6.757970771644e-01 6.819570211847e-01 6.883767106372e-01 6.950079014621e-01 7.017934492724e-01 7.086785945530e-01 7.156061169604e-01 7.225191046707e-01 7.293637685611e-01 7.360864570463e-01 7.426421152689e-01 7.489827412381e-01 7.550716167801e-01 7.608772301225e-01 7.663661422584e-01 7.715244164394e-01 7.763308047874e-01 7.807764724211e-01 7.848607346548e-01 7.885782444232e-01 7.919401617327e-01 7.949507097161e-01 7.976195113906e-01 7.999645987601e-01 8.019908671979e-01 8.037157583395e-01 8.051458036807e-01 8.062880185420e-01 8.071488391422e-01 8.077219887368e-01 8.080061973031e-01 8.079877068185e-01 8.076510541633e-01 8.069759618990e-01 8.059374985920e-01 8.045101498507e-01 8.026605733694e-01 8.003661282157e-01 7.975966068080e-01 7.943305742297e-01 7.905547265205e-01 7.862572338320e-01 7.814459591045e-01 7.761347264460e-01 7.703551392410e-01 7.641567540891e-01 7.576003513235e-01 7.507734738470e-01 7.437724573761e-01 7.367172624572e-01 7.297416260212e-01 7.229864733592e-01 7.166121112035e-01 7.107695637415e-01 7.056156819209e-01 7.012973521931e-01 6.979394447118e-01 6.956524583182e-01 6.945080805053e-01 6.945494405234e-01 6.957790244772e-01 6.981587115723e-01 7.016171320818e-01 7.060399005265e-01 7.112900358989e-01 7.172007852139e-01 7.235939673939e-01 7.302814759430e-01 7.370713484124e-01 7.437852926102e-01 7.502505214468e-01 7.563164881203e-01 7.618537271048e-01 7.667581834005e-01 7.709536789753e-01 7.743886964705e-01 7.770447059272e-01 7.789235044321e-01 7.800543718073e-01 7.804873005350e-01 7.802851776556e-01 7.795318918104e-01 7.783106395251e-01 7.767163405673e-01 7.748429124830e-01 7.727789210766e-01 7.706151998841e-01 7.684269444444e-01 7.662934570914e-01 7.642847232208e-01 7.624641340395e-01 7.609068120090e-01 7.596787251611e-01 7.588612899066e-01 7.585456397887e-01 7.588284829398e-01 7.598269232050e-01 7.616601813952e-01 7.644575070328e-01 7.683444774966e-01 7.734361431507e-01 7.798292774671e-01 7.875844361760e-01 7.967283212952e-01 8.072331872200e-01 8.190171365717e-01 8.319454846008e-01 8.458263990657e-01 8.604217390069e-01 8.754515223749e-01 8.906110371961e-01 9.055771501639e-01 9.200284540759e-01 9.336542291934e-01 9.461682794729e-01 9.573238750416e-01 9.669187055673e-01 9.748045720782e-01 9.809006609640e-01 9.851828029500e-01 9.877000578498e-01 9.885614746333e-01 9.879373253227e-01 9.860580851824e-01 9.831884718781e-01 9.796330144663e-01 9.757139784693e-01 9.717548096525e-01 9.680726995682e-01 9.649528568095e-01 9.626480344019e-01 9.613592033224e-01 9.612331840822e-01 9.623641948490e-01 9.647856976416e-01 9.684893479638e-01 9.734189024729e-01 9.794842937837e-01 9.865755746591e-01 9.945545117088e-01 1.003277894817e+00 1.012582288147e+00 1.022296584258e+00 1.032241649441e+00 1.042214710385e+00 1.052010691499e+00 1.061406702695e+00 1.070166212741e+00 1.078057034717e+00 1.084838225464e+00 1.090291183572e+00 1.094214810510e+00 1.096447045356e+00 1.096876486109e+00 1.095448758373e+00 1.092189108910e+00 1.087195333959e+00 1.080654319497e+00 1.072841745073e+00 1.064105858039e+00 1.054878578089e+00 1.045638101863e+00 1.036902724652e+00 1.029202634179e+00 1.023035126672e+00 1.018858739452e+00 1.017030581174e+00 1.017801275075e+00 1.021290977936e+00 1.027463014972e+00 1.036154116221e+00 1.047055398447e+00 1.059753580119e+00 1.073758611872e+00 1.088510425423e+00 1.103445213691e+00 1.117993774736e+00 1.131622630541e+00 1.143868093301e+00 1.149751640872e+00 1.151343934007e+00 1.152244553745e+00 1.155631436980e+00 1.162090049191e+00 1.169212915834e+00 1.173287763541e+00 1.171827604436e+00 1.165249376603e+00 1.156689671903e+00 1.150079925801e+00 1.147636438414e+00 1.148450729864e+00 1.149259420978e+00 1.146833240393e+00 1.140233864177e+00 1.131508598750e+00 1.124426034367e+00 1.121963765315e+00 1.124235458660e+00 1.128410375573e+00 1.130692987943e+00 1.128862773273e+00 1.123707498443e+00 1.118492982474e+00 1.116755215034e+00 1.119849518578e+00 1.126019105962e+00 1.131656559712e+00 1.133804172732e+00 1.132158202947e+00 1.129290785909e+00 1.128939976982e+00 1.133451423857e+00 1.142118901794e+00 1.151612268095e+00 1.158195262228e+00 1.160117346627e+00 1.158591028327e+00 1.156838181893e+00 1.157830091867e+00 1.162155487522e+00 1.167535985723e+00 1.170387724734e+00 1.168261780911e+00 1.161483927760e+00 1.153049538462e+00 1.146823843987e+00 1.145076760274e+00 1.147084394242e+00 1.149833498319e+00 1.150294911186e+00 1.147571413808e+00 1.143598179320e+00 1.141908548552e+00 1.145210565062e+00 1.153466353741e+00 1.163897837428e+00 1.172880034596e+00 1.178330922896e+00 1.181042544800e+00 1.184088076718e+00 1.190707066419e+00 1.202051398259e+00 1.216354266350e+00 1.230095513852e+00 1.240303515974e+00 1.246378388449e+00 1.250291751495e+00 1.255104000574e+00 1.262786095282e+00 1.272745733686e+00 1.282137271255e+00 1.287732423036e+00 1.287994633925e+00 1.284012075006e+00 1.278787037414e+00 1.275278631805e+00 1.274380916116e+00 1.274260720252e+00 1.271508156535e+00 1.263241546065e+00 1.248827767980e+00 1.230333715122e+00 1.211682818776e+00 1.197210556144e+00 1.189505877868e+00 1.130316954934e+00 1.062618871643e+00 9.638555444525e-01 8.864926352175e-01 8.904147975846e-01 9.613168942215e-01 1.030901638729e+00 1.046476064913e+00 9.976096321851e-01 9.152239377908e-01 8.588798816918e-01 8.771461488843e-01 9.586037024070e-01 1.047781752980e+00 1.095479812283e+00 1.079496727357e+00 1.007383416187e+00 9.179040584034e-01 8.741588675187e-01 9.206609546647e-01 1.031699591586e+00 1.138920558213e+00 1.187256949649e+00 1.157049469483e+00 1.069482843593e+00 9.840545226984e-01 9.682933704803e-01 1.032384355481e+00 1.117557476147e+00 1.161782835349e+00 1.143301785683e+00 1.085826440730e+00 1.041556727848e+00 1.048806595987e+00 1.093175614395e+00 1.127064278955e+00 1.118173111686e+00 1.072730949649e+00 1.028785405242e+00 1.023771712045e+00 1.056554955102e+00 1.091680814304e+00 1.099230710264e+00 1.079865540165e+00 1.059880676896e+00 1.063249526385e+00 1.084740268986e+00 1.096804737534e+00 1.081143343859e+00 1.049489283351e+00 1.036048017154e+00 1.062018682994e+00 1.106766379938e+00 1.126348508987e+00 1.093616396382e+00 1.021565713818e+00 9.615815740829e-01 9.642939158189e-01 1.020799902738e+00 1.070343366154e+00 1.062039823268e+00 9.909952061197e-01 9.041860128217e-01 8.752514104086e-01 9.305262342815e-01 1.013918496009e+00 1.055634585074e+00 1.028124488040e+00 9.560048273520e-01 9.020042600608e-01 9.177274858506e-01 9.867421220113e-01 1.048846550607e+00 1.062832435469e+00 1.030200054565e+00 9.873968574455e-01 9.762241012786e-01 1.004837513751e+00 1.043203909025e+00 1.058699184211e+00 1.044197858533e+00 1.019438393778e+00 1.011716252850e+00 1.029701646126e+00 1.056503243986e+00 1.069243727163e+00 1.059640078093e+00 1.038209981883e+00 1.023407130375e+00 1.025098359244e+00 1.037491752874e+00 1.047821455105e+00 1.048883905353e+00 1.042737888034e+00 1.035188259044e+00 1.028729939238e+00 1.021204833371e+00 1.010424764021e+00 9.981774174968e-01 9.885922516410e-01 9.829140273967e-01 9.771173938748e-01 9.657367555235e-01 9.475815397727e-01 9.270562079644e-01 9.096252734755e-01 8.962674842454e-01 8.838428664307e-01 8.713542973218e-01 8.644530748139e-01
 8.201973439523e-01 8.200212330042e-01 8.199418456521e-01 8.204053180526e-01 8.213008478381e-01 8.220718274617e-01 8.222958299229e-01 8.221104315358e-01 8.220575230800e-01 8.225230646409e-01 8.233612924912e-01 8.240590114559e-01 8.242535977558e-01 8.240985669793e-01 8.241052170206e-01 8.246173114854e-01 8.254491195273e-01 8.260866701655e-01 8.262383790993e-01 8.261354029458e-01 8.262798932130e-01 8.269110674830e-01 8.277645998125e-01 8.283515680618e-01 8.284660677599e-01 8.284007149002e-01 8.286462951208e-01 8.293797059117e-01 8.302710327052e-01 8.308267065716e-01 8.308986612824e-01 8.308397942605e-01 8.311403262788e-01 8.319299760325e-01 8.328370916030e-01 8.333607239440e-01 8.333836809114e-01 8.333016596537e-01 8.336273011156e-01 8.344555074739e-01 8.353587907366e-01 8.358259677689e-01 8.357958248154e-01 8.357172060020e-01 8.360852363818e-01 8.369326739849e-01 8.377937841317e-01 8.381921766028e-01 8.381303221597e-01 8.380829001618e-01 8.385011839675e-01 8.393488900339e-01 8.401517647894e-01 8.404934525705e-01 8.404300112506e-01 8.404222397778e-01 8.408660796961e-01 8.416971919672e-01 8.424613772427e-01 8.427719651940e-01 8.427023878325e-01 8.427080592866e-01 8.431707016490e-01 8.440091769762e-01 8.447600811069e-01 8.450381179972e-01 8.449343268355e-01 8.449340645985e-01 8.454331366467e-01 8.463136441436e-01 8.470526856804e-01 8.472629625828e-01 8.471002083188e-01 8.471140683424e-01 8.476800149268e-01 8.485993047555e-01 8.492891632963e-01 8.493965755666e-01 8.491784765718e-01 8.492390437566e-01 8.498888837468e-01 8.508122737893e-01 8.514041290685e-01 8.514021422000e-01 8.511670504103e-01 8.513032064615e-01 8.520167908881e-01 8.528971533444e-01 8.533629369879e-01 8.532755868672e-01 8.530722272694e-01 8.532967069045e-01 8.540320972455e-01 8.548253038124e-01 8.551717282853e-01 8.550417042099e-01 8.548974131351e-01 8.551955074085e-01 8.559149028802e-01 8.566025155506e-01 8.568551678674e-01 8.567248573241e-01 8.566483078185e-01 8.569870076894e-01 8.576587208748e-01 8.582465167135e-01 8.584374312867e-01 8.583333033365e-01 8.583203924922e-01 8.586685408298e-01 8.592692695405e-01 8.597676476465e-01 8.599278755802e-01 8.598618895070e-01 8.598957083396e-01 8.602281157333e-01 8.607477867362e-01 8.611675831713e-01 8.613155073022e-01 8.612917626157e-01 8.613527693693e-01 8.616493961510e-01 8.620870377301e-01 8.624409649382e-01 8.625864654992e-01 8.626002556037e-01 8.626729567538e-01 8.629185419027e-01 8.632725983774e-01 8.635701906096e-01 8.637148007245e-01 8.637558963698e-01 8.638239320001e-01 8.640051198732e-01 8.642717213531e-01 8.645160412182e-01 8.646569761080e-01 8.647080484823e-01 8.647524293533e-01 8.648638553205e-01 8.650475303810e-01 8.652411618593e-01 8.653690111572e-01 8.654141616366e-01 8.654294136992e-01 8.654829399483e-01 8.655969169888e-01 8.657364072006e-01 8.658385500930e-01 8.658730697831e-01 8.658685515173e-01 8.658779958074e-01 8.659292528338e-01 8.660081103709e-01 8.660766715558e-01 8.660988324260e-01 8.660768481043e-01 8.660449797588e-01 8.660357170999e-01 8.660554463179e-01 8.660815482862e-01 8.660796818780e-01 8.660333815101e-01 8.659627062552e-01 8.659033990810e-01 8.658673791591e-01 8.658427838925e-01 8.658013644841e-01 8.657250014198e-01 8.656247258654e-01 8.655250556453e-01 8.654375461410e-01 8.653574194896e-01 8.652688126457e-01 8.651601771568e-01 8.650294111262e-01 8.648904176910e-01 8.647539616702e-01 8.646206644811e-01 8.644825885195e-01 8.643297228814e-01 8.641570167856e-01 8.639752295892e-01 8.637928136875e-01 8.636100740512e-01 8.634172086997e-01 8.632071539242e-01 8.629835920591e-01 8.627548288464e-01 8.625276458595e-01 8.622943472685e-01 8.620450726786e-01 8.617773894770e-01 8.614991304296e-01 8.612199942108e-01 8.609416005087e-01 8.606562637661e-01 8.603500685872e-01 8.600253442135e-01 8.596927416550e-01 8.593619773938e-01 8.590287894604e-01 8.586834260925e-01 8.583173940013e-01 8.579376103936e-01 8.575562919086e-01 8.571743149877e-01 8.567830265884e-01 8.563746105085e-01 8.559512262921e-01 8.555220316733e-01 8.550923598663e-01 8.546554200057e-01 8.542034079809e-01 8.537364224884e-01 8.532615923288e-01 8.527836764001e-01 8.523001809210e-01 8.518038567351e-01 8.512917233840e-01 8.507696782205e-01 8.502433685890e-01 8.497120449661e-01 8.491691615437e-01 8.486100707236e-01 8.480387715243e-01 8.474611986374e-01 8.468775481712e-01 8.462847141251e-01 8.456766005831e-01 8.450566673098e-01 8.444254516943e-01 8.437866336059e-01 8.431382676983e-01 8.424782293927e-01 8.418068595382e-01 8.411245135809e-01 8.404322166303e-01 8.397282461288e-01 8.390124634036e-01 8.382873699776e-01 8.375529850077e-01 8.368102030140e-01 8.360542552957e-01 8.352841528775e-01 8.345045053246e-01 8.337177251392e-01 8.329228464245e-01 8.321168490473e-01 8.312980734145e-01 8.304671317631e-01 8.296276923109e-01 8.287803268411e-01 8.279228099003e-01 8.270541404233e-01 8.261743717572e-01 8.252845288977e-01 8.243850155244e-01 8.234752596608e-01 8.225538867731e-01 8.216236591488e-01 8.206840149424e-01 8.197336219848e-01 8.187726854983e-01 8.178010266769e-01 8.168193874861e-01 8.158284485096e-01 8.148273820862e-01 8.138152840224e-01 8.127947699422e-01 8.117657066550e-01 8.107254405235e-01 8.096742668828e-01 8.086125832880e-01 8.075421473931e-01 8.064636809328e-01 8.053759409275e-01 8.042775384147e-01 8.031689707105e-01 8.020499687248e-01 8.009220350211e-01 7.997856771023e-01 7.986398186419e-01 7.974843791922e-01 7.963205364427e-01 7.951482173772e-01 7.939656116358e-01 7.927743194090e-01 7.915731608195e-01 7.903644057145e-01 7.891486369895e-01 7.879239625248e-01 7.866906430540e-01 7.854483453250e-01 7.841972225203e-01 7.829383480683e-01 7.816728722527e-01 7.803992661960e-01 7.791177440703e-01 7.778286442211e-01 7.765308438430e-01 7.752258758656e-01 7.739144603568e-01 7.725950649633e-01 7.712681432833e-01 7.699354936411e-01 7.685957161357e-01 7.672491753313e-01 7.658955119972e-01 7.645344517519e-01 7.631683532080e-01 7.617975991121e-01 7.604196821601e-01 7.590356051945e-01 7.576458895196e-01 7.562498687460e-01 7.548500693624e-01 7.534454354665e-01 7.520347638412e-01 7.506198935933e-01 7.491990376113e-01 7.477742275715e-01 7.463467407409e-01 7.449144121394e-01 7.434771519526e-01 7.420367939011e-01 7.405920177913e-01 7.391448505072e-01 7.376956050148e-01 7.362427392106e-01 7.347855548982e-01 7.333266126610e-01 7.318647050382e-01 7.304023694676e-01 7.289390280379e-01 7.274715866253e-01 7.260030184330e-01 7.245323234794e-01 7.230615470154e-01 7.215921488560e-01 7.201209573295e-01 7.186477564914e-01 7.171749487712e-01 7.157009698173e-01 7.142299036570e-01 7.127599047747e-01 7.112886383034e-01 7.098187933974e-01 7.083490267373e-01 7.068826474970e-01 7.054183188550e-01 7.039554702607e-01 7.024937750023e-01 7.010356367420e-01 6.995805029996e-01 6.981285603223e-01 6.966805004261e-01 6.952345005851e-01 6.937931487989e-01 6.923568547632e-01 6.909247720217e-01 6.894985207191e-01 6.880765222853e-01 6.866581842612e-01 6.852476487959e-01 6.838435448259e-01 6.824458733192e-01 6.810549184515e-01 6.796685956813e-01 6.782909168185e-01 6.769215028648e-01 6.755595120009e-01 6.742071973689e-01 6.728617880483e-01 6.715245145032e-01 6.701970246478e-01 6.688791393114e-01 6.675710359838e-01 6.662737314583e-01 6.649844826063e-01 6.637071711821e-01 6.624406645837e-01 6.611850797756e-01 6.599419118160e-01 6.587104200064e-01 6.574897353022e-01 6.562827166390e-01 6.550872244075e-01 6.539054051404e-01 6.527371721723e-01 6.515820797667e-01 6.504413970864e-01 6.493141306956e-01 6.481998980366e-01 6.471036160120e-01 6.460203379480e-01 6.449526488323e-01 6.439011372893e-01 6.428638782606e-01 6.418443109030e-01 6.408412052118e-01 6.398535822429e-01 6.388840093009e-01 6.379301510475e-01 6.369937337243e-01 6.360759832316e-01 6.351759511444e-01 6.342943801248e-01 6.334305406475e-01 6.325849029456e-01 6.317586923302e-01 6.309509847099e-01 6.301628520592e-01 6.293941786319e-01 6.286448579771e-01 6.279152043350e-01 6.272058247716e-01 6.265152233009e-01 6.258469967399e-01 6.251978834758e-01 6.245704380881e-01 6.239629544428e-01 6.233755306103e-01 6.228103063002e-01 6.222657354014e-01 6.217427585852e-01 6.212407403155e-01 6.207599413974e-01 6.203009979373e-01 6.198633692516e-01 6.194470889402e-01 6.190534235187e-01 6.186811419434e-01 6.183295919493e-01 6.180009452356e-01 6.176941051038e-01 6.174087019510e-01 6.171449262951e-01 6.169027439271e-01 6.166827949380e-01 6.164846833983e-01 6.163079508709e-01 6.161528308468e-01 6.160191634969e-01 6.159067132089e-01 6.158160561573e-01 6.157465197690e-01 6.156986563820e-01 6.156709133812e-01 6.156645500443e-01 6.156785793948e-01 6.157133251167e-01 6.157685390276e-01 6.158449076597e-01 6.159396951067e-01 6.160550838217e-01 6.161902366630e-01 6.163445459001e-01 6.165187617331e-01 6.167112744740e-01 6.169222784538e-01 6.171529135971e-01 6.174001236377e-01 6.176658404219e-01 6.179502546408e-01 6.182506724474e-01 6.185685666252e-01 6.189029937760e-01 6.192551333807e-01 6.196217184694e-01 6.200036512553e-01 6.204025076061e-01 6.208157966907e-01 6.212429563859e-01 6.216856361571e-01 6.221405292060e-01 6.226105093117e-01 6.230926426000e-01 6.235874912723e-01 6.240950314827e-01 6.246129282581e-01 6.251441808437e-01 6.256853060075e-01 6.262371845544e-01 6.267995787642e-01 6.273694900994e-01 6.279506911867e-01 6.285400144981e-01 6.291362837376e-01 6.297428129972e-01 6.303538445970e-01 6.309724668263e-01 6.315985737799e-01 6.322278075598e-01 6.328644904942e-01 6.335043567612e-01 6.341488592184e-01 6.347981060361e-01 6.354481576118e-01 6.361027271500e-01 6.367588753471e-01 6.374157427509e-01 6.380753228571e-01 6.387329945861e-01 6.393928998755e-01 6.400515299460e-01 6.407074741541e-01 6.413644538674e-01 6.420169522095e-01 6.426675715330e-01 6.433153478099e-01 6.439573092781e-01 6.445979591731e-01 6.452305820109e-01 6.458594846332e-01 6.464826536842e-01 6.470966587367e-01 6.477068195976e-01 6.483071046352e-01 6.488996675107e-01 6.494846739804e-01 6.500572028728e-01 6.506235573639e-01 6.511763975570e-01 6.517202371541e-01 6.522528571006e-01 6.527712922533e-01 6.532804222314e-01 6.537727696743e-01 6.542537467134e-01 6.547204627884e-01 6.551714968530e-01 6.556097136754e-01 6.560291272110e-01 6.564339898164e-01 6.568233096146e-01 6.571923921307e-01 6.575470317993e-01 6.578802574910e-01 6.581969034462e-01 6.584945692308e-01 6.587705760447e-01 6.590296454609e-01 6.592643956933e-01 6.594803907143e-01 6.596743829942e-01 6.598448271288e-01 6.599962244764e-01 6.601210843838e-01 6.602250921769e-01 6.603046887642e-01 6.603580277229e-01 6.603897262563e-01 6.603939034797e-01 6.603739848948e-01 6.603283769353e-01 6.602536657093e-01 6.601568331044e-01 6.600288460578e-01 6.598760016576e-01 6.596935394872e-01 6.594831167408e-01 6.592459486599e-01 6.589763612841e-01 6.586807755601e-01 6.583535661010e-01 6.579964927589e-01 6.576107407506e-01 6.571917526260e-01 6.567445731970e-01 6.562642307352e-01 6.557523453754e-01 6.552104493113e-01 6.546336833530e-01 6.540282485495e-01 6.533869909008e-01 6.527140820270e-01 6.520091898167e-01 6.512677700742e-01 6.504969905123e-01 6.496889530193e-01 6.488488543908e-01 6.479752515035e-01 6.470642949897e-01 6.461232781849e-01 6.451433660421e-01 6.441309878147e-01 6.430841791504e-01 6.419995356421e-01 6.408842125948e-01 6.397287665964e-01 6.385418124836e-01 6.373180702862e-01 6.360566289632e-01 6.347644840476e-01 6.334310313010e-01 6.320664454897e-01 6.306641540851e-01 6.292258713360e-01 6.277542018655e-01 6.262426034899e-01 6.247001159505e-01 6.231185356578e-01 6.215026325500e-01 6.198528108539e-01 6.181636822561e-01 6.164437668303e-01 6.146849156215e-01 6.128929216829e-01 6.110671714687e-01 6.092019562742e-01 6.073081598501e-01 6.053750685838e-01 6.034102951649e-01 6.014113872145e-01 5.993763221115e-01 5.973119536339e-01 5.952094085824e-01 5.930774410401e-01 5.909114871760e-01 5.887112964631e-01 5.864835966783e-01 5.842178575502e-01 5.819260819220e-01 5.796004323241e-01 5.772432533942e-01 5.748601642358e-01 5.724410413128e-01 5.699983784259e-01 5.675230534391e-01 5.650189453477e-01 5.624911843208e-01 5.599294616567e-01 5.573477317720e-01 5.547338329352e-01 5.520963849015e-01 5.494353204968e-01 5.467453211573e-01 5.440376886755e-01 5.412998141956e-01 5.385442031353e-01 5.357651430553e-01 5.329620206122e-01 5.301450617002e-01 5.272998985034e-01 5.244432267364e-01 5.215637356212e-01 5.186671741183e-01 5.157584241374e-01 5.128267841753e-01 5.098874575087e-01 5.069291364430e-01 5.039594491190e-01 5.009797595092e-01 4.979844100266e-01 4.949851688824e-01 4.919702376730e-01 4.889515158540e-01 4.859254439506e-01 4.828902431454e-01 4.798561908665e-01 4.768121082767e-01 4.737702425994e-01 4.707247898785e-01 4.676781149373e-01 4.646364455134e-01 4.615907002947e-01 4.585546187017e-01 4.555197216721e-01 4.524909807532e-01 4.494727483722e-01 4.464576991218e-01 4.434586437213e-01 4.404658682235e-01 4.374878102456e-01 4.345257857849e-01 4.315734983577e-01 4.286449639612e-01 4.257291790755e-01 4.228357044886e-01 4.199642887257e-01 4.171110879227e-01 4.142882773981e-01 4.114841902738e-01 4.087110654245e-01 4.059663220394e-01 4.032474287198e-01 4.005660049332e-01 3.979099144515e-01 3.952937861009e-01 3.927101606001e-01 3.901628332395e-01 3.876574385457e-01 3.851850406708e-01 3.827606033827e-01 3.803725963507e-01 3.780298206650e-01 3.757344572494e-01 3.734786376150e-01 3.712774930371e-01 3.691172189543e-01 3.670098388936e-01 3.649533156854e-01 3.629437673283e-01 3.609925788577e-01 3.590867598691e-01 3.572400414080e-01 3.554456420762e-01 3.537042592880e-01 3.520239916693e-01 3.503913832875e-01 3.488225360940e-01 3.473062457706e-01 3.458469436129e-01 3.444480268536e-01 3.431004712479e-01 3.418168264014e-01 3.405843523913e-01 3.394104060318e-01 3.382957709756e-01 3.372310646046e-01 3.362284531574e-01 3.352756486895e-01 3.343796564844e-01 3.335380741236e-01 3.327446336006e-01 3.320098552555e-01 3.313180868779e-01 3.306821325172e-01 3.300920465379e-01 3.295470784826e-01 3.290535303285e-01 3.285973245836e-01 3.281900656601e-01 3.278202368525e-01 3.274905867924e-01 3.272019124094e-01 3.269438828444e-01 3.267276710347e-01 3.265380112894e-01 3.263818070212e-01 3.262560275116e-01 3.261528206064e-01 3.260809520867e-01 3.260261672266e-01 3.259961752668e-01 3.259856030880e-01 3.259881770307e-01 3.260117709693e-01 3.260431816222e-01 3.260888167306e-01 3.261437445429e-01 3.262021710191e-01 3.262718314728e-01 3.263385129170e-01 3.264109581592e-01 3.264811213592e-01 3.265477581102e-01 3.266134424297e-01 3.266677349282e-01 3.267198486684e-01 3.267589921126e-01 3.267880038487e-01 3.268062472410e-01 3.268056533083e-01 3.267950685113e-01 3.267624775382e-01 3.267138121331e-01 3.266456816920e-01 3.265535527899e-01 3.264436901125e-01 3.263068992779e-01 3.261480755274e-01 3.259644264868e-01 3.257528788812e-01 3.255178132923e-01 3.252526416311e-01 3.249620093467e-01 3.246419006444e-01 3.242921659865e-01 3.239165099258e-01 3.235085355356e-01 3.230743265881e-01 3.226097005574e-01 3.221160342645e-01 3.215953689372e-01 3.210446208217e-01 3.204684475604e-01 3.198626105543e-01 3.192319424152e-01 3.185754617328e-01 3.178933909959e-01 3.171894824657e-01 3.164621947477e-01 3.157141305721e-01 3.149470823834e-01 3.141610799160e-01 3.133594541558e-01 3.125425915278e-01 3.117138467178e-01 3.108745230127e-01 3.100261217800e-01 3.091730705111e-01 3.083148518925e-01 3.074556152173e-01 3.065984283054e-01 3.057453306229e-01 3.048992259857e-01 3.040630904449e-01 3.032405212416e-01 3.024339346512e-01 3.016467576854e-01 3.008821204510e-01 3.001440715138e-01 2.994358296366e-01 2.987600459548e-01 2.981209996773e-01 2.975227470408e-01 2.969678016713e-01 2.964604268275e-01 2.960046408527e-01 2.956025982770e-01 2.952599449718e-01 2.949789062002e-01 2.947621369789e-01 2.946151691683e-01 2.945391115062e-01 2.945386750772e-01 2.946163143562e-01 2.947749428367e-01 2.950182224628e-01 2.953480086147e-01 2.957674219153e-01 2.962781168311e-01 2.968817293270e-01 2.975822548768e-01 2.983779741211e-01 2.992747670158e-01 3.002693871704e-01 3.013655974072e-01 3.025636622614e-01 3.038634491513e-01 3.052676506743e-01 3.067720234907e-01 3.083803934269e-01 3.100906970540e-01 3.119019905797e-01 3.138142980570e-01 3.158247056823e-01 3.179352936505e-01 3.201422846850e-01 3.224435773178e-01 3.248399566565e-01 3.273270551855e-01 3.299040323789e-01 3.325688118146e-01 3.353185075467e-01 3.381517217224e-01 3.410631373774e-01 3.440544041425e-01 3.471192591877e-01 3.502572636073e-01 3.534659485369e-01 3.567393646347e-01 3.600793919085e-01 3.634798171673e-01 3.669396034714e-01 3.704545643339e-01 3.740232030332e-01 3.776433204667e-01 3.813093602216e-01 3.850222907305e-01 3.887772040280e-01 3.925712830197e-01 3.964042356491e-01 4.002702509518e-01 4.041705739477e-01 4.081000545562e-01 4.120582142843e-01 4.160412894867e-01 4.200477016997e-01 4.240756190529e-01 4.281211503237e-01 4.321842192497e-01 4.362622733397e-01 4.403521222037e-01 4.444534406940e-01 4.485629673454e-01 4.526794434341e-01 4.568007941917e-01 4.609245969286e-01 4.650509920205e-01 4.691739304079e-01 4.732959592968e-01 4.774131575139e-01 4.815231078045e-01 4.856259676977e-01 4.897166479770e-01 4.937961533949e-01 4.978611810622e-01 5.019095758742e-01 5.059406479254e-01 5.099506958026e-01 5.139391338332e-01 5.179018438698e-01 5.218389750579e-01 5.257468301616e-01 5.296229517669e-01 5.334668503651e-01 5.372729256643e-01 5.410427841187e-01 5.447712079646e-01 5.484560881656e-01 5.520966219930e-01 5.556867618671e-01 5.592289704825e-01 5.627163212939e-01 5.661470274459e-01 5.695201415798e-01 5.728307964163e-01 5.760786589367e-01 5.792582955348e-01 5.823688355047e-01 5.854087051104e-01 5.883710232050e-01 5.912594447437e-01 5.940651431345e-01 5.967900506329e-01 5.994299383594e-01 6.019810931377e-01 6.044449830433e-01 6.068155480670e-01 6.090931561144e-01 6.112758125490e-01 6.133597173960e-01 6.153473304299e-01 6.172324997886e-01 6.190178602194e-01 6.207007862597e-01 6.222782723840e-01 6.237559744815e-01 6.251265933231e-01 6.263946684467e-01 6.275588936497e-01 6.286190952500e-01 6.295793505468e-01 6.304358083315e-01 6.311944160294e-01 6.318546792416e-01 6.324184733904e-01 6.328916774529e-01 6.332717652171e-01 6.335668932869e-01 6.337779733281e-01 6.339092349564e-01 6.339657840908e-01 6.339500821680e-01 6.338705126297e-01 6.337298144720e-01 6.335326569246e-01 6.332898480552e-01 6.330012375609e-01 6.326779617192e-01 6.323243984013e-01 6.319476523482e-01 6.315567083888e-01 6.311545531182e-01 6.307539098431e-01 6.303575471956e-01 6.299752182556e-01 6.296145570200e-01 6.292803413428e-01 6.289851028020e-01 6.287295894572e-01 6.285258334302e-01 6.283778622463e-01 6.282912016448e-01 6.282764621662e-01 6.283327521998e-01 6.284711056019e-01 6.286930422514e-01 6.290017926384e-01 6.294054033023e-01 6.299013465139e-01 6.304966070847e-01 6.311903371374e-01 6.319831148788e-01 6.328782021173e-01 6.338697882731e-01 6.349628341931e-01 6.361501558363e-01 6.374309540683e-01 6.388041563382e-01 6.402603765132e-01 6.418003883688e-01 6.434129310635e-01 6.450960555273e-01 6.468418760260e-01 6.486396693433e-01 6.504876593054e-01 6.523701149291e-01 6.542824259666e-01 6.562143339999e-01 6.581525495290e-01 6.600925078222e-01 6.620170596607e-01 6.639206656034e-01 6.657897020722e-01 6.676106349836e-01 6.693770834614e-01 6.710717164220e-01 6.726870851030e-01 6.742098242565e-01 6.756259601870e-01 6.769287248496e-01 6.781006819600e-01 6.791358658847e-01 6.800189061799e-01 6.807399720906e-01 6.812903379960e-01 6.816551667063e-01 6.818284322844e-01 6.817982363545e-01 6.815538653152e-01 6.810901723665e-01 6.803933730785e-01 6.794604788520e-01 6.782807768733e-01 6.768477283367e-01 6.751572448185e-01 6.732017751753e-01 6.709785249702e-01 6.684818588690e-01 6.657100356074e-01 6.626618172846e-01 6.593356068252e-01 6.557323784181e-01 6.518526743005e-01 6.477017430668e-01 6.432825099643e-01 6.386001407299e-01 6.336646441905e-01 6.284836057149e-01 6.230688694969e-01 6.174335826575e-01 6.115934081699e-01 6.055657845461e-01 5.993684202038e-01 5.930256875343e-01 5.865599985497e-01 5.799998685433e-01 5.733731363312e-01 5.667121281527e-01 5.600523114911e-01 5.534288679758e-01 5.468825826928e-01 5.404534056492e-01 5.341856667447e-01 5.281228403581e-01 5.223127134611e-01 5.168017372455e-01 5.116356687643e-01 5.068641667528e-01 5.025290521795e-01 4.986772779087e-01 4.953493062384e-01 4.925792277255e-01 4.904046275948e-01 4.888474036222e-01 4.879330682583e-01 4.876730977717e-01 4.880738357613e-01 4.891385917025e-01 4.908538149120e-01 4.932075157054e-01 4.961748052726e-01 4.997250063340e-01 5.038250035490e-01 5.084280379194e-01 5.134917804740e-01 5.189642278149e-01 5.247917952637e-01 5.309214277602e-01 5.372929861730e-01 5.438532870131e-01 5.505430356952e-01 5.573073883329e-01 5.640927519972e-01 5.708457862080e-01 5.775183548512e-01 5.840615142471e-01 5.904346280199e-01 5.965954926870e-01 6.025080652395e-01 6.081425080476e-01 6.134683230285e-01 6.184652389443e-01 6.231126461512e-01 6.273974362716e-01 6.313126863943e-01 6.348523618576e-01 6.380212030144e-01 6.408220166837e-01 6.432714486400e-01 6.453843019045e-01 6.471823467508e-01 6.486949598825e-01 6.499519804954e-01 6.509928081706e-01 6.518561142619e-01 6.525859289715e-01 6.532340640461e-01 6.538434247603e-01 6.544721692800e-01 6.551700655790e-01 6.559890518860e-01 6.569830456070e-01 6.581977108866e-01 6.596835154451e-01 6.614784000777e-01 6.636203496937e-01 6.661400277889e-01 6.690589261449e-01 6.723952928200e-01 6.761527298712e-01 6.803341327352e-01 6.849266996795e-01 6.899123096014e-01 6.952678127985e-01 7.009571754284e-01 7.069438132348e-01 7.131811859115e-01 7.196205340334e-01 7.262117283680e-01 7.328988712816e-01 7.396297893431e-01 7.463487167027e-01 7.530052866958e-01 7.595492001370e-01 7.659327761494e-01 7.721189448977e-01 7.780650146420e-01 7.837470442131e-01 7.891340314214e-01 7.942078232645e-01 7.989592815831e-01 8.033719154590e-01 8.074513332284e-01 8.111950174089e-01 8.146062540149e-01 8.177000387356e-01 8.204772420339e-01 8.229563705536e-01 8.251434652913e-01 8.270467037918e-01 8.286759975308e-01 8.300284840752e-01 8.311068572445e-01 8.319005598800e-01 8.323990983811e-01 8.325847733371e-01 8.324328737352e-01 8.319175923334e-01 8.310057892955e-01 8.296669448982e-01 8.278636353004e-01 8.255627471978e-01 8.227381879371e-01 8.193586748513e-01 8.154124754832e-01 8.108902562830e-01 8.057957454188e-01 8.001514024702e-01 7.939885916015e-01 7.873644845753e-01 7.803479386649e-01 7.730305456699e-01 7.655244629468e-01 7.579523878666e-01 7.504634580938e-01 7.432080304791e-01 7.363523515500e-01 7.300631588070e-01 7.245006506735e-01 7.198209521258e-01 7.161537847819e-01 7.136098610754e-01 7.122667621353e-01 7.121623157800e-01 7.132999719133e-01 7.156361007269e-01 7.190926856216e-01 7.235547648022e-01 7.288770672680e-01 7.348915456214e-01 7.414150250018e-01 7.482589414944e-01 7.552317303352e-01 7.621551229238e-01 7.688610619497e-01 7.752010299858e-01 7.810524488929e-01 7.863121899893e-01 7.909111418979e-01 7.948003793485e-01 7.979613921534e-01 8.003983878399e-01 8.021330375916e-01 8.032113705534e-01 8.036873773290e-01 8.036282930249e-01 8.031068922500e-01 8.021947285363e-01 8.009688322197e-01 7.994963827094e-01 7.978461487545e-01 7.960810653320e-01 7.942569827297e-01 7.924399461028e-01 7.906862116247e-01 7.890673416684e-01 7.876645080663e-01 7.865664867736e-01 7.858861262816e-01 7.857473162853e-01 7.862914428468e-01 7.876724822334e-01 7.900443282936e-01 7.935636277083e-01 7.983659380541e-01 8.045641392603e-01 8.122272823799e-01 8.213778977318e-01 8.319845240686e-01 8.439437869753e-01 8.571008215776e-01 8.712382303100e-01 8.860897112366e-01 9.013533341048e-01 9.166991919702e-01 9.317921259375e-01 9.462965332924e-01 9.599011025496e-01 9.723234615812e-01 9.833241636171e-01 9.927209845749e-01 1.000384563429e+00 1.006254911965e+00 1.010337664596e+00 1.012701921700e+00 1.013484157906e+00 1.012869647425e+00 1.011099716273e+00 1.008449477790e+00 1.005217468652e+00 1.001717458406e+00 9.982556480517e-01 9.951241702262e-01 9.925851678787e-01 9.908596467372e-01 9.901271234314e-01 9.905102519203e-01 9.920881209918e-01 9.948913754219e-01 9.989057761381e-01 1.004088112308e+00 1.010357730939e+00 1.017617919411e+00 1.025744397758e+00 1.034595361909e+00 1.044018623386e+00 1.053830033193e+00 1.063836610071e+00 1.073821311422e+00 1.083546007495e+00 1.092764022473e+00 1.101211724075e+00 1.108629142493e+00 1.114764708456e+00 1.119386590047e+00 1.122303812713e+00 1.123366500733e+00 1.122493807131e+00 1.119673434291e+00 1.114977938813e+00 1.108570577452e+00 1.100694754312e+00 1.091694859754e+00 1.081983507226e+00 1.072044317338e+00 1.062410682084e+00 1.053626446250e+00 1.046241113979e+00 1.040751433864e+00 1.037580986264e+00 1.037056592083e+00 1.039355297678e+00 1.044524767900e+00 1.052447159292e+00 1.062861380486e+00 1.075386872579e+00 1.089523267914e+00 1.104715112104e+00 1.120356109324e+00 1.135837087340e+00 1.150577238830e+00 1.158731676581e+00 1.162821953566e+00 1.166437069431e+00 1.172684730988e+00 1.182010951031e+00 1.191846605095e+00 1.198350750550e+00 1.198965176398e+00 1.194093146591e+00 1.186870530531e+00 1.181222207736e+00 1.179338588231e+00 1.180284906184e+00 1.180785654583e+00 1.177614690380e+00 1.169873898358e+00 1.159692061900e+00 1.150957978229e+00 1.146790360789e+00 1.147411736758e+00 1.150025870756e+00 1.150797332242e+00 1.147444354016e+00 1.140722875164e+00 1.133931253081e+00 1.130687494202e+00 1.132413291386e+00 1.137346057500e+00 1.141797106943e+00 1.142699999358e+00 1.139687380737e+00 1.135369042528e+00 1.133615056135e+00 1.136937416434e+00 1.144740055868e+00 1.153714240817e+00 1.160074959500e+00 1.162023958444e+00 1.160786349385e+00 1.159637780345e+00 1.161591661865e+00 1.167207491943e+00 1.174086916225e+00 1.178472206794e+00 1.177750841795e+00 1.172142304961e+00 1.164589962911e+00 1.158947331469e+00 1.157494586976e+00 1.159504288725e+00 1.161946909850e+00 1.161779111614e+00 1.158127741406e+00 1.153009817589e+00 1.150104507010e+00 1.152285227459e+00 1.159615730715e+00 1.169321053520e+00 1.177694202115e+00 1.182551237218e+00 1.184624316693e+00 1.187007739132e+00 1.193016296553e+00 1.203869320545e+00 1.217807010685e+00 1.231256969804e+00 1.241167440397e+00 1.246894822181e+00 1.250428195286e+00 1.254902546112e+00 1.262363313797e+00 1.272245690623e+00 1.281663511134e+00 1.287314237989e+00 1.287616609760e+00 1.283690898588e+00 1.278657442612e+00 1.275647157375e+00 1.275723981822e+00 1.277164093854e+00 1.276611854873e+00 1.271223598709e+00 1.260440263418e+00 1.246523793403e+00 1.233905652087e+00 1.228132976600e+00 1.225147585020e+00 1.151168048417e+00 1.067355903087e+00 9.422258093653e-01 8.664507892197e-01 8.978034906419e-01 9.899083390214e-01 1.055949281408e+00 1.048230109852e+00 9.727112158523e-01 8.817052213685e-01 8.480050216208e-01 9.009538907221e-01 9.947684015501e-01 1.065902415292e+00 1.078980650914e+00 1.032066170366e+00 9.515478379355e-01 8.852287383971e-01 8.815202396039e-01 9.498021202717e-01 1.050368332893e+00 1.130791251026e+00 1.155923013387e+00 1.118916970019e+00 1.045324002734e+00 9.876864636238e-01 9.933230150562e-01 1.056855267434e+00 1.125957195348e+00 1.152957283456e+00 1.126355135593e+00 1.074539789672e+00 1.046859375662e+00 1.070319407927e+00 1.120507392657e+00 1.149404431007e+00 1.129447408946e+00 1.072132277684e+00 1.020415042953e+00 1.014700728283e+00 1.051967981069e+00 1.091831356454e+00 1.100429976071e+00 1.076457415661e+00 1.046797575485e+00 1.039641277960e+00 1.055426625066e+00 1.069332607037e+00 1.061855546922e+00 1.040521090668e+00 1.033322200365e+00 1.057221641959e+00 1.093893710720e+00 1.105900631757e+00 1.072044777562e+00 1.008514976178e+00 9.642497679038e-01 9.795140735037e-01 1.036648933963e+00 1.077171221205e+00 1.057511467292e+00 9.795288486329e-01 8.945598044530e-01 8.739349265541e-01 9.337131181632e-01 1.012486852652e+00 1.044250994893e+00 1.008128524111e+00 9.351814508454e-01 8.904140873140e-01 9.172527981244e-01 9.877661686934e-01 1.040694218250e+00 1.041813264708e+00 1.002089415863e+00 9.655619519041e-01 9.718122965844e-01 1.015307989928e+00 1.054919903826e+00 1.058012464952e+00 1.025517386055e+00 9.889179369244e-01 9.838436610968e-01 1.015217343323e+00 1.053843602641e+00 1.068160445085e+00 1.049739951703e+00 1.015936200204e+00 9.943867608613e-01 9.989020672767e-01 1.018700185945e+00 1.032974504147e+00 1.031016578799e+00 1.018198740490e+00 1.007393815352e+00 1.005530465379e+00 1.007849510998e+00 1.004791143952e+00 9.922840124704e-01 9.749953290602e-01 9.610782788529e-01 9.542392317143e-01 9.510532154834e-01 9.452432909059e-01 9.331120603982e-01 9.149257709073e-01 8.929265406124e-01 8.700771626949e-01 8.511572198886e-01 8.432615908865e-01
 8.190311859449e-01 8.188701057429e-01 8.188067879926e-01 8.192874231761e-01 8.201998261268e-01 8.209869221313e-01 8.212256880111e-01 8.210564417871e-01 8.210190199025e-01 8.214993288902e-01 8.223540786472e-01 8.230703309312e-01 8.232832304354e-01 8.231434626388e-01 8.231622828761e-01 8.236882461150e-01 8.245367621214e-01 8.251951832464e-01 8.253675568223e-01 8.252820285510e-01 8.254390597946e-01 8.260827487389e-01 8.269530586724e-01 8.275616031088e-01 8.276986036723e-01 8.276529515796e-01 8.279151281877e-01 8.286633185925e-01 8.295716703851e-01 8.301487127324e-01 8.302460146953e-01 8.302107979753e-01 8.305305398147e-01 8.313363705113e-01 8.322616028149e-01 8.328097913556e-01 8.328600330899e-01 8.328035568117e-01 8.331507267057e-01 8.339989011332e-01 8.349232738353e-01 8.354173585518e-01 8.354161269255e-01 8.353641053325e-01 8.357564502502e-01 8.366268625976e-01 8.375136007767e-01 8.379400887709e-01 8.379078077211e-01 8.378898829276e-01 8.383355510433e-01 8.392092179515e-01 8.400393372783e-01 8.404106449517e-01 8.403791859324e-01 8.404034305287e-01 8.408763783236e-01 8.417355424673e-01 8.425284597446e-01 8.428718320333e-01 8.428374772759e-01 8.428774239219e-01 8.433700960104e-01 8.442371823525e-01 8.450191329079e-01 8.453339919589e-01 8.452678510004e-01 8.453022968357e-01 8.458320722162e-01 8.467433790182e-01 8.475180087790e-01 8.477675708746e-01 8.476441920244e-01 8.476925005261e-01 8.482904271993e-01 8.492432442402e-01 8.499722366375e-01 8.501215920238e-01 8.499428580794e-01 8.500391614191e-01 8.507231964344e-01 8.516844751646e-01 8.523178275987e-01 8.523588775159e-01 8.521642821280e-01 8.523377420933e-01 8.530885586759e-01 8.540108029602e-01 8.545208375897e-01 8.544779915484e-01 8.543158526348e-01 8.545800474139e-01 8.553565647451e-01 8.561945628026e-01 8.565871696742e-01 8.565027562324e-01 8.564026340449e-01 8.567438840023e-01 8.575086644493e-01 8.582438831876e-01 8.585441959115e-01 8.584607625486e-01 8.584316142183e-01 8.588178666838e-01 8.595383653125e-01 8.601748925930e-01 8.604155822685e-01 8.603616376060e-01 8.603990270104e-01 8.607978156787e-01 8.614499553069e-01 8.619991746391e-01 8.622099591133e-01 8.621969984135e-01 8.622855134213e-01 8.626710494706e-01 8.632427366914e-01 8.637149670134e-01 8.639168693350e-01 8.639490056334e-01 8.640671385017e-01 8.644191806359e-01 8.649103708452e-01 8.653191314281e-01 8.655207629196e-01 8.655929812364e-01 8.657240647520e-01 8.660279473558e-01 8.664390045895e-01 8.667932912565e-01 8.669963747762e-01 8.670975392118e-01 8.672270671599e-01 8.674684425358e-01 8.677942153260e-01 8.680990006964e-01 8.682997986503e-01 8.684133770624e-01 8.685213121184e-01 8.686952341232e-01 8.689419213523e-01 8.691972903024e-01 8.693881691706e-01 8.694960366653e-01 8.695769555046e-01 8.696965339932e-01 8.698760811407e-01 8.700802305935e-01 8.702473676717e-01 8.703472091020e-01 8.704090685809e-01 8.704869457191e-01 8.706056686352e-01 8.707522944530e-01 8.708873317965e-01 8.709774158388e-01 8.710236053247e-01 8.710613508329e-01 8.711226326889e-01 8.712121435891e-01 8.713081851663e-01 8.713748401343e-01 8.713980281557e-01 8.713985985596e-01 8.714114117772e-01 8.714488577559e-01 8.714959014150e-01 8.715251790888e-01 8.715209206861e-01 8.714935661593e-01 8.714670761522e-01 8.714544659560e-01 8.714481281822e-01 8.714327991384e-01 8.713974891876e-01 8.713415124812e-01 8.712779431589e-01 8.712178727219e-01 8.711604796205e-01 8.710979642399e-01 8.710200169234e-01 8.709240348871e-01 8.708190670849e-01 8.707147410297e-01 8.706093626596e-01 8.704931821195e-01 8.703605307858e-01 8.702149276463e-01 8.700659574386e-01 8.699171072235e-01 8.697626871012e-01 8.695915558151e-01 8.694034538328e-01 8.692053431397e-01 8.690068955442e-01 8.688094346800e-01 8.686034290267e-01 8.683772620944e-01 8.681332584947e-01 8.678825918316e-01 8.676331733705e-01 8.673821378976e-01 8.671177644895e-01 8.668334601584e-01 8.665361636484e-01 8.662372373217e-01 8.659383895059e-01 8.656289919013e-01 8.653031856615e-01 8.649631103970e-01 8.646171749389e-01 8.642708097258e-01 8.639171858482e-01 8.635486149599e-01 8.631651274796e-01 8.627742530526e-01 8.623800285502e-01 8.619802258771e-01 8.615675152818e-01 8.611395397117e-01 8.607009329836e-01 8.602596233033e-01 8.598121948237e-01 8.593529318409e-01 8.588783726509e-01 8.583913941466e-01 8.578974778179e-01 8.573987462626e-01 8.568895057451e-01 8.563664755146e-01 8.558292843516e-01 8.552828099342e-01 8.547278967348e-01 8.541634343830e-01 8.535874310330e-01 8.530001381613e-01 8.524022493192e-01 8.517938370079e-01 8.511727024483e-01 8.505408682375e-01 8.498990255049e-01 8.492482135750e-01 8.485882547770e-01 8.479155327728e-01 8.472287548216e-01 8.465319149764e-01 8.458280506853e-01 8.451152183506e-01 8.443920186252e-01 8.436543826668e-01 8.429053534697e-01 8.421475313196e-01 8.413822529256e-01 8.406054352581e-01 8.398173668305e-01 8.390180486084e-01 8.382080574181e-01 8.373890789341e-01 8.365589442217e-01 8.357165241106e-01 8.348651535914e-01 8.340044601602e-01 8.331316958228e-01 8.322485588540e-01 8.313545845473e-01 8.304496498897e-01 8.295353616333e-01 8.286104384667e-01 8.276745506944e-01 8.267296699590e-01 8.257750727626e-01 8.248085509706e-01 8.238314064058e-01 8.228436894646e-01 8.218451910871e-01 8.208393489921e-01 8.198232047923e-01 8.187955679229e-01 8.177571511617e-01 8.167086019458e-01 8.156503787322e-01 8.145824507028e-01 8.135045448069e-01 8.124165907765e-01 8.113188660688e-01 8.102122968936e-01 8.090951034459e-01 8.079683138168e-01 8.068315419059e-01 8.056850584472e-01 8.045312747544e-01 8.033681728034e-01 8.021948799090e-01 8.010129953425e-01 7.998208586380e-01 7.986197315651e-01 7.974114296411e-01 7.961940567311e-01 7.949678591314e-01 7.937325772013e-01 7.924883475137e-01 7.912363702445e-01 7.899759069494e-01 7.887067087736e-01 7.874297135511e-01 7.861451897977e-01 7.848527669250e-01 7.835525426690e-01 7.822442247184e-01 7.809270032695e-01 7.796039036300e-01 7.782744400676e-01 7.769373294514e-01 7.755929855266e-01 7.742412299210e-01 7.728818674583e-01 7.715179684314e-01 7.701476950588e-01 7.687701563398e-01 7.673867360925e-01 7.659968324737e-01 7.646010991913e-01 7.632009948185e-01 7.617951167181e-01 7.603831598919e-01 7.589658730242e-01 7.575432717958e-01 7.561168639399e-01 7.546867873305e-01 7.532509369272e-01 7.518103066729e-01 7.503662404620e-01 7.489170434701e-01 7.474667357668e-01 7.460127082657e-01 7.445541197346e-01 7.430912965730e-01 7.416256657488e-01 7.401585678998e-01 7.386906463705e-01 7.372190148735e-01 7.357443648637e-01 7.342674478012e-01 7.327884377206e-01 7.313101078469e-01 7.298309916924e-01 7.283489777528e-01 7.268662986870e-01 7.253825956122e-01 7.238989733885e-01 7.224170714300e-01 7.209336946307e-01 7.194497730444e-01 7.179678555573e-01 7.164865065801e-01 7.150067789428e-01 7.135292855214e-01 7.120509263925e-01 7.105753907812e-01 7.091033204700e-01 7.076338283333e-01 7.061676230878e-01 7.047029602057e-01 7.032406943762e-01 7.017841708538e-01 7.003318635677e-01 6.988836095929e-01 6.974401522367e-01 6.959993625968e-01 6.945656368264e-01 6.931370046340e-01 6.917139690692e-01 6.902980993624e-01 6.888874288443e-01 6.874825549022e-01 6.860865228879e-01 6.846965979736e-01 6.833142478512e-01 6.819411826511e-01 6.805743300201e-01 6.792165863261e-01 6.778676437560e-01 6.765277040659e-01 6.751974639514e-01 6.738764743294e-01 6.725657568213e-01 6.712655295113e-01 6.699745917420e-01 6.686953451092e-01 6.674283500146e-01 6.661715135969e-01 6.649266227696e-01 6.636940342079e-01 6.624730145857e-01 6.612661153998e-01 6.600712821386e-01 6.588905181451e-01 6.577229172407e-01 6.565681745590e-01 6.554285381689e-01 6.543037162410e-01 6.531932508579e-01 6.520986075785e-01 6.510177520780e-01 6.499530363065e-01 6.489052220958e-01 6.478718428247e-01 6.468566040147e-01 6.458568570902e-01 6.448740485359e-01 6.439095699471e-01 6.429615260636e-01 6.420314780311e-01 6.411195468514e-01 6.402248107190e-01 6.393499764865e-01 6.384930159578e-01 6.376538639016e-01 6.368351726879e-01 6.360356776892e-01 6.352545315738e-01 6.344940846403e-01 6.337527338088e-01 6.330316270345e-01 6.323315308792e-01 6.316508618226e-01 6.309913914779e-01 6.303513576989e-01 6.297323497252e-01 6.291356752745e-01 6.285591342122e-01 6.280041152858e-01 6.274691818787e-01 6.269562133923e-01 6.264656692293e-01 6.259956863731e-01 6.255481464778e-01 6.251215372853e-01 6.247163035167e-01 6.243332483787e-01 6.239727218044e-01 6.236330036692e-01 6.233158455806e-01 6.230198467240e-01 6.227456166992e-01 6.224938293197e-01 6.222632161470e-01 6.220553211266e-01 6.218682679539e-01 6.217027306854e-01 6.215588935738e-01 6.214361382352e-01 6.213352043881e-01 6.212560315846e-01 6.211967310533e-01 6.211592967211e-01 6.211421936944e-01 6.211462729832e-01 6.211708852677e-01 6.212156544183e-01 6.212807452663e-01 6.213658591733e-01 6.214706033300e-01 6.215956445169e-01 6.217387188098e-01 6.219014665254e-01 6.220837178234e-01 6.222836247215e-01 6.225029425567e-01 6.227395470182e-01 6.229940787827e-01 6.232669466817e-01 6.235562627918e-01 6.238627205694e-01 6.241857676161e-01 6.245239181694e-01 6.248797161398e-01 6.252499159951e-01 6.256352306161e-01 6.260370237182e-01 6.264509635480e-01 6.268802890046e-01 6.273239484648e-01 6.277788846526e-01 6.282478346875e-01 6.287290634758e-01 6.292222273235e-01 6.297273940107e-01 6.302426327748e-01 6.307697033887e-01 6.313055203285e-01 6.318524218266e-01 6.324085734173e-01 6.329714329091e-01 6.335452678740e-01 6.341257811235e-01 6.347128108349e-01 6.353086955554e-01 6.359085335279e-01 6.365161068444e-01 6.371277697300e-01 6.377440969154e-01 6.383669263449e-01 6.389904944877e-01 6.396192328503e-01 6.402498929700e-01 6.408823965651e-01 6.415186662549e-01 6.421534248492e-01 6.427900984315e-01 6.434266483529e-01 6.440613322879e-01 6.446976298206e-01 6.453295534471e-01 6.459616075831e-01 6.465897525493e-01 6.472134281961e-01 6.478364201406e-01 6.484515509042e-01 6.490634826672e-01 6.496705107421e-01 6.502690862754e-01 6.508642029872e-01 6.514490897812e-01 6.520280350792e-01 6.525996931096e-01 6.531596354986e-01 6.537129598276e-01 6.542537534172e-01 6.547866521876e-01 6.553080795407e-01 6.558159275960e-01 6.563138725544e-01 6.567969431296e-01 6.572686500261e-01 6.577271298011e-01 6.581686172018e-01 6.585994831626e-01 6.590107235335e-01 6.594084341022e-01 6.597899929954e-01 6.601522586441e-01 6.605010098607e-01 6.608280554120e-01 6.611394118530e-01 6.614318727996e-01 6.617013824727e-01 6.619564582916e-01 6.621868089378e-01 6.623983260656e-01 6.625884186390e-01 6.627545082612e-01 6.629019754010e-01 6.630236508608e-01 6.631240539710e-01 6.631998168707e-01 6.632506510850e-01 6.632803322749e-01 6.632800489352e-01 6.632585722955e-01 6.632095479780e-01 6.631329638801e-01 6.630334514969e-01 6.629027503117e-01 6.627479514214e-01 6.625628034306e-01 6.623496799884e-01 6.621106442804e-01 6.618383078340e-01 6.615413616628e-01 6.612108679487e-01 6.608514520155e-01 6.604637096772e-01 6.600417296293e-01 6.595923322152e-01 6.591085908437e-01 6.585945989222e-01 6.580492711972e-01 6.574691205298e-01 6.568608667755e-01 6.562159144843e-01 6.555399920256e-01 6.548308538200e-01 6.540859735031e-01 6.533115143423e-01 6.524985171834e-01 6.516544777355e-01 6.507754553552e-01 6.498601911818e-01 6.489139801132e-01 6.479280318585e-01 6.469106502082e-01 6.458566151090e-01 6.447668570128e-01 6.436444685931e-01 6.424821094431e-01 6.412883141623e-01 6.400551715380e-01 6.387869831553e-01 6.374856327117e-01 6.361437925828e-01 6.347704564429e-01 6.333577595037e-01 6.319101269481e-01 6.304279470019e-01 6.289056602525e-01 6.273526986212e-01 6.257587157201e-01 6.241317517802e-01 6.224685935319e-01 6.207674753827e-01 6.190349610429e-01 6.172609420543e-01 6.154556982396e-01 6.136142219832e-01 6.117355647652e-01 6.098260929343e-01 6.078760136908e-01 6.058960834404e-01 6.038789827293e-01 6.018271989324e-01 5.997449911457e-01 5.976231589881e-01 5.954737026206e-01 5.932869571901e-01 5.910680676200e-01 5.888193477239e-01 5.865327410699e-01 5.842209414294e-01 5.818716923256e-01 5.794938233398e-01 5.770867550389e-01 5.746445507570e-01 5.721795503459e-01 5.696778308028e-01 5.671519632233e-01 5.645972541845e-01 5.620109310080e-01 5.594026665304e-01 5.567613299312e-01 5.540991447992e-01 5.514088724314e-01 5.486927249990e-01 5.459561039206e-01 5.431894501488e-01 5.404064874490e-01 5.375967183618e-01 5.347664144046e-01 5.319169710979e-01 5.290425721335e-01 5.261558062392e-01 5.232444055840e-01 5.203182381392e-01 5.173763383185e-01 5.144139378043e-01 5.114429861372e-01 5.084516329345e-01 5.054518124951e-01 5.024380275458e-01 4.994104612046e-01 4.963788845900e-01 4.933309313299e-01 4.902806639719e-01 4.872203778860e-01 4.841535901341e-01 4.810862654533e-01 4.780090556800e-01 4.749359078886e-01 4.718563260221e-01 4.687784372061e-01 4.657048535809e-01 4.626271679097e-01 4.595597935455e-01 4.564927987240e-01 4.534342794367e-01 4.503846870751e-01 4.473398095989e-01 4.443119832442e-01 4.412892969708e-01 4.382835250780e-01 4.352926703381e-01 4.323148368478e-01 4.293598053284e-01 4.264172464359e-01 4.235010108838e-01 4.206037889758e-01 4.177284420915e-01 4.148839655506e-01 4.120578341516e-01 4.092669071173e-01 4.065010890521e-01 4.037666698527e-01 4.010682737528e-01 3.983968884087e-01 3.957683618798e-01 3.931715256400e-01 3.906149903139e-01 3.880992664418e-01 3.856192442667e-01 3.831890130689e-01 3.807961548785e-01 3.784527692291e-01 3.761546768854e-01 3.739007071270e-01 3.717022165712e-01 3.695461735596e-01 3.674472638777e-01 3.653976119603e-01 3.633995714325e-01 3.614598481165e-01 3.595692027218e-01 3.577399871364e-01 3.559628887183e-01 3.542430360036e-01 3.525845670400e-01 3.509780372895e-01 3.494363490992e-01 3.479481199557e-01 3.465215863582e-01 3.451549549077e-01 3.438427429233e-01 3.425967172879e-01 3.414026778227e-01 3.402708427907e-01 3.391980771727e-01 3.381795202827e-01 3.372244130509e-01 3.363193926889e-01 3.354761775293e-01 3.346847348697e-01 3.339473972537e-01 3.332676563523e-01 3.326331038887e-01 3.320566591159e-01 3.315257180083e-01 3.310438039417e-01 3.306121582288e-01 3.302207677512e-01 3.298799950655e-01 3.295758877002e-01 3.293155175868e-01 3.290947217158e-01 3.289074822552e-01 3.287622182877e-01 3.286436368607e-01 3.285605133702e-01 3.285075893124e-01 3.284787500273e-01 3.284810935493e-01 3.285016302992e-01 3.285482115916e-01 3.286123402819e-01 3.286935525909e-01 3.287941333305e-01 3.289020613069e-01 3.290275555359e-01 3.291587394251e-01 3.292975983638e-01 3.294451065307e-01 3.295906150908e-01 3.297438479021e-01 3.298918003677e-01 3.300399047565e-01 3.301846664136e-01 3.303207656754e-01 3.304536941318e-01 3.305729238094e-01 3.306840086066e-01 3.307827679776e-01 3.308651736406e-01 3.309355901469e-01 3.309864004253e-01 3.310210612363e-01 3.310362110474e-01 3.310292960890e-01 3.310044338177e-01 3.309530564723e-01 3.308811221114e-01 3.307840292052e-01 3.306610309871e-01 3.305150376735e-01 3.303392670005e-01 3.301402930989e-01 3.299121154617e-01 3.296572573306e-01 3.293770527264e-01 3.290653828935e-01 3.287300081963e-01 3.283653627180e-01 3.279751139749e-01 3.275580324136e-01 3.271128632665e-01 3.266451129465e-01 3.261498088994e-01 3.256323433630e-01 3.250915225331e-01 3.245282112484e-01 3.239452844907e-01 3.233417333653e-01 3.227213363945e-01 3.220837159780e-01 3.214311236676e-01 3.207657521024e-01 3.200881120096e-01 3.194026531593e-01 3.187094183768e-01 3.180122829202e-01 3.173122681257e-01 3.166115047006e-01 3.159143626922e-01 3.152212033917e-01 3.145372103937e-01 3.138634528822e-01 3.132037668451e-01 3.125599504744e-01 3.119368491006e-01 3.113362387056e-01 3.107623829879e-01 3.102175306260e-01 3.097059682191e-01 3.092302190195e-01 3.087941675083e-01 3.084012038982e-01 3.080539181020e-01 3.077569377135e-01 3.075124000423e-01 3.073243356452e-01 3.071962329290e-01 3.071309374363e-01 3.071310757439e-01 3.072004051097e-01 3.073417126631e-01 3.075584892277e-01 3.078517172755e-01 3.082260670373e-01 3.086821822334e-01 3.092231646652e-01 3.098516361490e-01 3.105677583767e-01 3.113748663691e-01 3.122742527489e-01 3.132663177933e-01 3.143536396010e-01 3.155350060310e-01 3.168135596082e-01 3.181884445408e-01 3.196591631940e-01 3.212281440030e-01 3.228927811448e-01 3.246548223230e-01 3.265116749700e-01 3.284635284460e-01 3.305100442316e-01 3.326480002967e-01 3.348791389602e-01 3.372006059555e-01 3.396101540772e-01 3.421079785753e-01 3.446889128640e-01 3.473549456960e-01 3.501011007957e-01 3.529263175499e-01 3.558285157658e-01 3.588039823725e-01 3.618538690030e-01 3.649715187269e-01 3.681572872670e-01 3.714082985251e-01 3.747205551794e-01 3.780941456982e-01 3.815238984704e-01 3.850085670044e-01 3.885458294074e-01 3.921327515736e-01 3.957678808731e-01 3.994464754264e-01 4.031696816745e-01 4.069311200812e-01 4.107317422651e-01 4.145684371959e-01 4.184368249679e-01 4.223382687625e-01 4.262679972339e-01 4.302243869971e-01 4.342063427637e-01 4.382094276348e-01 4.422352031005e-01 4.462779962438e-01 4.503385436393e-01 4.544140760108e-01 4.585013868106e-01 4.626005955400e-01 4.667080152245e-01 4.708235962006e-01 4.749436579591e-01 4.790672924676e-01 4.831928234607e-01 4.873163220288e-01 4.914388243465e-01 4.955556784630e-01 4.996669419252e-01 5.037699870914e-01 5.078617191480e-01 5.119422305912e-01 5.160061542139e-01 5.200553920829e-01 5.240840069863e-01 5.280912216366e-01 5.320754951558e-01 5.360321611439e-01 5.399614651504e-01 5.438595899719e-01 5.477235458189e-01 5.515525878335e-01 5.553411132557e-01 5.590895212299e-01 5.627930110432e-01 5.664487906059e-01 5.700561661086e-01 5.736079172573e-01 5.771068244619e-01 5.805451702426e-01 5.839220606810e-01 5.872351419591e-01 5.904789738876e-01 5.936544649857e-01 5.967544649750e-01 5.997783987643e-01 6.027240582322e-01 6.055856539855e-01 6.083643469612e-01 6.110530244321e-01 6.136526393017e-01 6.161593029090e-01 6.185691461621e-01 6.208836489104e-01 6.230959045118e-01 6.252075127467e-01 6.272158323585e-01 6.291174217453e-01 6.309150475181e-01 6.326014837264e-01 6.341807509385e-01 6.356505473230e-01 6.370075232912e-01 6.382578852059e-01 6.393943687350e-01 6.404228482864e-01 6.413429943263e-01 6.421522460186e-01 6.428582621577e-01 6.434559267514e-01 6.439527811289e-01 6.443483287125e-01 6.446452453270e-01 6.448502308886e-01 6.449609860311e-01 6.449864989798e-01 6.449298354931e-01 6.447939349579e-01 6.445868474854e-01 6.443099004158e-01 6.439733628776e-01 6.435800517271e-01 6.431372404805e-01 6.426532576327e-01 6.421307583151e-01 6.415829418827e-01 6.410115119543e-01 6.404267509272e-01 6.398376781992e-01 6.392476444214e-01 6.386709389422e-01 6.381089161620e-01 6.375737641158e-01 6.370716860768e-01 6.366094217860e-01 6.361981350069e-01 6.358389677759e-01 6.355446956789e-01 6.353182568445e-01 6.351666353763e-01 6.350984842196e-01 6.351140130489e-01 6.352227496039e-01 6.354263282026e-01 6.357272139792e-01 6.361336327813e-01 6.366394036336e-01 6.372541379496e-01 6.379736031230e-01 6.387989765329e-01 6.397316575126e-01 6.407653687392e-01 6.419036441080e-01 6.431382500030e-01 6.444682421866e-01 6.458891924135e-01 6.473921116291e-01 6.489766911697e-01 6.506291157097e-01 6.523482120748e-01 6.541232036993e-01 6.559434032498e-01 6.578050155690e-01 6.596927939842e-01 6.615997737803e-01 6.635153114042e-01 6.654255179657e-01 6.673242597686e-01 6.691939517129e-01 6.710281931984e-01 6.728116895018e-01 6.745327077510e-01 6.761822461783e-01 6.777416312562e-01 6.792053038031e-01 6.805575793363e-01 6.817852413084e-01 6.828816035034e-01 6.838270079760e-01 6.846161781187e-01 6.852348203634e-01 6.856711498028e-01 6.859176653329e-01 6.859584768665e-01 6.857892383470e-01 6.853963946323e-01 6.847712987077e-01 6.839084987513e-01 6.827948901777e-01 6.814278023046e-01 6.797992288610e-01 6.779016094743e-01 6.757326087288e-01 6.732860864706e-01 6.705610966118e-01 6.675536127221e-01 6.642634335029e-01 6.606918595692e-01 6.568415985640e-01 6.527139989295e-01 6.483147060539e-01 6.436507494689e-01 6.387299535997e-01 6.335625162187e-01 6.281596914554e-01 6.225380180287e-01 6.167122889152e-01 6.107011443546e-01 6.045262468735e-01 5.982116924999e-01 5.917832928229e-01 5.852694118924e-01 5.787017584787e-01 5.721155372505e-01 5.655453354102e-01 5.590325860932e-01 5.526163647235e-01 5.463426751670e-01 5.402567826575e-01 5.344028241583e-01 5.288331138270e-01 5.235933187475e-01 5.187336447173e-01 5.143010086817e-01 5.103407624417e-01 5.068991934221e-01 5.040122336795e-01 5.017191781173e-01 5.000497235291e-01 4.990261123027e-01 4.986717142465e-01 4.989896057652e-01 4.999896637437e-01 5.016633224138e-01 5.039963757965e-01 5.069740242219e-01 5.105613869949e-01 5.147296621469e-01 5.194355806797e-01 5.246339758276e-01 5.302772816404e-01 5.363079565103e-01 5.426753125875e-01 5.493184006813e-01 5.561798730816e-01 5.632043760848e-01 5.703295639534e-01 5.775053207274e-01 5.846727622913e-01 5.917813978197e-01 5.987834829097e-01 6.056300045476e-01 6.122828301646e-01 6.186991991982e-01 6.248476137337e-01 6.306962412045e-01 6.362204206875e-01 6.413992363267e-01 6.462148691848e-01 6.506599073513e-01 6.547251898137e-01 6.584114410357e-01 6.617236828090e-01 6.646696607968e-01 6.672688443806e-01 6.695360544656e-01 6.715012627098e-01 6.731928521533e-01 6.746447142657e-01 6.758986671706e-01 6.769924618344e-01 6.779786997845e-01 6.789008885576e-01 6.798106479870e-01 6.807625550445e-01 6.818018743855e-01 6.829853916669e-01 6.843584333160e-01 6.859672968879e-01 6.878557878960e-01 6.900566347033e-01 6.926052223013e-01 6.955213722213e-01 6.988242616357e-01 7.025217989767e-01 7.066128602937e-01 7.110924645106e-01 7.159414629316e-01 7.211394826053e-01 7.266541905832e-01 7.324486502344e-01 7.384825269158e-01 7.447067822253e-01 7.510765235354e-01 7.575375186721e-01 7.640385114205e-01 7.705295611169e-01 7.769609569980e-01 7.832872408515e-01 7.894621293309e-01 7.954516941373e-01 8.012184467066e-01 8.067344213018e-01 8.119810465999e-01 8.169349742796e-01 8.215920607060e-01 8.259420875809e-01 8.299829215084e-01 8.337224947928e-01 8.371606328130e-01 8.403101171384e-01 8.431790550002e-01 8.457743622938e-01 8.481082216646e-01 8.501812304629e-01 8.519993194693e-01 8.535592628219e-01 8.548521724993e-01 8.558663890761e-01 8.565821433681e-01 8.569749409942e-01 8.570143255695e-01 8.566660842758e-01 8.558916117018e-01 8.546508478797e-01 8.529065387002e-01 8.506158433538e-01 8.477505538321e-01 8.442798545946e-01 8.401854977526e-01 8.354640293148e-01 8.301174615175e-01 8.241731608654e-01 8.176677883042e-01 8.106617503992e-01 8.032350234547e-01 7.954834192680e-01 7.875312409709e-01 7.795110302519e-01 7.715775570199e-01 7.638986312564e-01 7.566412111326e-01 7.499864457131e-01 7.440996078614e-01 7.391391032361e-01 7.352440496726e-01 7.325218378285e-01 7.310512707247e-01 7.308686500818e-01 7.319714825411e-01 7.343169312960e-01 7.378180347925e-01 7.423569884881e-01 7.477835403065e-01 7.539290138497e-01 7.606077917292e-01 7.676291281054e-01 7.748075679761e-01 7.819634145314e-01 7.889348288014e-01 7.955768391549e-01 8.017718416971e-01 8.074233090537e-01 8.124617127186e-01 8.168449920111e-01 8.205488273217e-01 8.235786160950e-01 8.259503505546e-01 8.276961484371e-01 8.288634710366e-01 8.294991175700e-01 8.296611280935e-01 8.294006252481e-01 8.287714230226e-01 8.278247794567e-01 8.266054013032e-01 8.251639414708e-01 8.235437241948e-01 8.217983986500e-01 8.199918407448e-01 8.181923139494e-01 8.164972805745e-01 8.150132352282e-01 8.138726135336e-01 8.132319814184e-01 8.132589299097e-01 8.141392418345e-01 8.160569850441e-01 8.191929455330e-01 8.237030980889e-01 8.297093695650e-01 8.372889444438e-01 8.464566789950e-01 8.571643942220e-01 8.692959805709e-01 8.826660862105e-01 8.970349915912e-01 9.121075497724e-01 9.275601675289e-01 9.430444365200e-01 9.582119594937e-01 9.727234146770e-01 9.862642815111e-01 9.985646747893e-01 1.009397485284e+00 1.018595649920e+00 1.026057855327e+00 1.031743519444e+00 1.035684250101e+00 1.037969027748e+00 1.038751017945e+00 1.038233944835e+00 1.036657920062e+00 1.034301418867e+00 1.031451567894e+00 1.028406567711e+00 1.025452528066e+00 1.022853794151e+00 1.020848084489e+00 1.019629940805e+00 1.019357788212e+00 1.020142248850e+00 1.022051155925e+00 1.025118909914e+00 1.029335528266e+00 1.034669050766e+00 1.041054334859e+00 1.048403036936e+00 1.056605748985e+00 1.065520860488e+00 1.074990050537e+00 1.084821895985e+00 1.094799046923e+00 1.104685259281e+00 1.114213354094e+00 1.123107265256e+00 1.131085799512e+00 1.137867716519e+00 1.143198269397e+00 1.146847540479e+00 1.148639500655e+00 1.148455566961e+00 1.146251866985e+00 1.142068671080e+00 1.136032352961e+00 1.128367539850e+00 1.119387049987e+00 1.109487500665e+00 1.099145680154e+00 1.088884008513e+00 1.079267935979e+00 1.070863261205e+00 1.064204035621e+00 1.059774724372e+00 1.057945674148e+00 1.058979813492e+00 1.062983663474e+00 1.069904591777e+00 1.079545161291e+00 1.091547320382e+00 1.105448883722e+00 1.120686990291e+00 1.136640181909e+00 1.152678451744e+00 1.162327267796e+00 1.168287514251e+00 1.174154695421e+00 1.182988812507e+00 1.195100506052e+00 1.207750000090e+00 1.216946305003e+00 1.220050108529e+00 1.217439817697e+00 1.212251097675e+00 1.208378166628e+00 1.207947771558e+00 1.209946086508e+00 1.211033463656e+00 1.207961319947e+00 1.199856368442e+00 1.188920467172e+00 1.179148306321e+00 1.173782180951e+00 1.173143493175e+00 1.174473802753e+00 1.173918200741e+00 1.169155582781e+00 1.160933308128e+00 1.152588902286e+00 1.147829696795e+00 1.148153598502e+00 1.151798058395e+00 1.154994531165e+00 1.154559427191e+00 1.150038088690e+00 1.144044425890e+00 1.140559734570e+00 1.142253903201e+00 1.148657786875e+00 1.156499731528e+00 1.161972823745e+00 1.163246396158e+00 1.161575638446e+00 1.160327139475e+00 1.162603164600e+00 1.168979598461e+00 1.176973060085e+00 1.182669334558e+00 1.183298788799e+00 1.178967406674e+00 1.172567124590e+00 1.167921741146e+00 1.167286158957e+00 1.169884393145e+00 1.172617474302e+00 1.172386770606e+00 1.168312653180e+00 1.162468999019e+00 1.158660118728e+00 1.159915207715e+00 1.166411970011e+00 1.175391344953e+00 1.183086062258e+00 1.187229652367e+00 1.188504703139e+00 1.190033366935e+00 1.195213924738e+00 1.205344438519e+00 1.218692110631e+00 1.231639860431e+00 1.241062934407e+00 1.246271273213e+00 1.249271098745e+00 1.253267490794e+00 1.260375306179e+00 1.270052232219e+00 1.279362304685e+00 1.284907668350e+00 1.285029478634e+00 1.280843730165e+00 1.275552704879e+00 1.272436627378e+00 1.272725481100e+00 1.274830063218e+00 1.275489973762e+00 1.271948554214e+00 1.263750511098e+00 1.253269879103e+00 1.245132344401e+00 1.245440670948e+00 1.226564231851e+00 1.170062467624e+00 1.057220938741e+00 9.169569498798e-01 8.539668878999e-01 9.146257529470e-01 1.021337264362e+00 1.078442629466e+00 1.047058664190e+00 9.493879191582e-01 8.576400665211e-01 8.512069361506e-01 9.321442273151e-01 1.027641627392e+00 1.074359380450e+00 1.051894456886e+00 9.786668522332e-01 9.002894407211e-01 8.681897275869e-01 9.036866906741e-01 9.820497385330e-01 1.060594700720e+00 1.106840124236e+00 1.107033556605e+00 1.068129605853e+00 1.018034369753e+00 9.957809211480e-01 1.023244511326e+00 1.081992922269e+00 1.129899549539e+00 1.135988341073e+00 1.100784678846e+00 1.057581715383e+00 1.050366689764e+00 1.091724390126e+00 1.147318264503e+00 1.170470320669e+00 1.139734986743e+00 1.072551182991e+00 1.016277098317e+00 1.012282278623e+00 1.053897336791e+00 1.096291342501e+00 1.103446066130e+00 1.073639423253e+00 1.034890457293e+00 1.018750996459e+00 1.029726891676e+00 1.044594167370e+00 1.042429402300e+00 1.027284537052e+00 1.022697219129e+00 1.043208896447e+00 1.072889759490e+00 1.079554221397e+00 1.046680579397e+00 9.924940526272e-01 9.625254121607e-01 9.875982189458e-01 1.044034841388e+00 1.076744665884e+00 1.049126233361e+00 9.690405633330e-01 8.903729907571e-01 8.788582865432e-01 9.397422730818e-01 1.009659104522e+00 1.028795941230e+00 9.839436568743e-01 9.127866337599e-01 8.808642782981e-01 9.199789478521e-01 9.902474486875e-01 1.031091355049e+00 1.016547953505e+00 9.682182128921e-01 9.386478226418e-01 9.640713689097e-01 1.023671778615e+00 1.065768805308e+00 1.058149153508e+00 1.009158663321e+00 9.613205685868e-01 9.583776372766e-01 1.001270643156e+00 1.049322311351e+00 1.064087078056e+00 1.037829414892e+00 9.941161331998e-01 9.682760445206e-01 9.763684250108e-01 1.001809013219e+00 1.016738151258e+00 1.008677072606e+00 9.875265449108e-01 9.736862899778e-01 9.779118933379e-01 9.913729372172e-01 9.963076113192e-01 9.831191721280e-01 9.574661053013e-01 9.346135293693e-01 9.263054975650e-01 9.312009088395e-01 9.377599465157e-01 9.346717414637e-01 9.178197954411e-01 8.905328885006e-01 8.606006928045e-01 8.371707500487e-01 8.279927866252e-01
 8.173849243510e-01 8.172382381409e-01 8.171893297052e-01 8.176859000632e-01 8.186138511929e-01 8.194150477805e-01 8.196680412720e-01 8.195145564636e-01 8.194917417400e-01 8.199852289144e-01 8.208549972470e-01 8.215880084027e-01 8.218188904741e-01 8.216923556232e-01 8.217234648978e-01 8.222616094463e-01 8.231258653053e-01 8.238032663658e-01 8.239946628988e-01 8.239256397303e-01 8.240945916867e-01 8.247495880089e-01 8.256347722001e-01 8.262633819339e-01 8.264213049809e-01 8.263946544525e-01 8.266719913257e-01 8.274330544290e-01 8.283562806563e-01 8.289529018257e-01 8.290750462527e-01 8.290627291024e-01 8.293999550943e-01 8.302195204103e-01 8.311614765778e-01 8.317324899613e-01 8.318084148079e-01 8.317764682976e-01 8.321436844508e-01 8.330088601016e-01 8.339531796169e-01 8.344726852165e-01 8.344989840171e-01 8.344720117050e-01 8.348862699344e-01 8.357778096295e-01 8.366885407826e-01 8.371415692363e-01 8.371380171588e-01 8.371471833175e-01 8.376180246004e-01 8.385156425497e-01 8.393715441362e-01 8.397713024015e-01 8.397704483420e-01 8.398244741052e-01 8.403246631422e-01 8.412093717677e-01 8.420292463864e-01 8.424043990131e-01 8.424031508064e-01 8.424757488557e-01 8.429960359197e-01 8.438895554257e-01 8.447013736250e-01 8.450517402370e-01 8.450209432866e-01 8.450886854962e-01 8.456473762367e-01 8.465866807147e-01 8.473943258952e-01 8.476821576834e-01 8.475965963330e-01 8.476776051334e-01 8.483048835331e-01 8.492892560439e-01 8.500560101087e-01 8.502453434536e-01 8.501048060811e-01 8.502348043515e-01 8.509502189840e-01 8.519472014902e-01 8.526207779775e-01 8.527032303083e-01 8.525471520127e-01 8.527563728504e-01 8.535419780294e-01 8.545032346855e-01 8.550565092230e-01 8.550553501053e-01 8.549333501152e-01 8.552352175779e-01 8.560513220033e-01 8.569324020140e-01 8.573694035523e-01 8.573284223541e-01 8.572704725830e-01 8.576535512202e-01 8.584613908927e-01 8.592416257322e-01 8.595881861029e-01 8.595507106298e-01 8.595671838481e-01 8.599991526457e-01 8.607660903587e-01 8.614491310271e-01 8.617376982461e-01 8.617325637656e-01 8.618195559075e-01 8.622666310082e-01 8.629674009465e-01 8.635651313908e-01 8.638253737581e-01 8.638648754445e-01 8.640055497686e-01 8.644422652488e-01 8.650642846438e-01 8.655874761257e-01 8.658413110212e-01 8.659272856678e-01 8.661001037428e-01 8.665061453328e-01 8.670496478102e-01 8.675113611149e-01 8.677676298179e-01 8.678966843558e-01 8.680850889921e-01 8.684452637217e-01 8.689107860350e-01 8.693202873488e-01 8.695796950223e-01 8.697400526531e-01 8.699288985041e-01 8.702298466715e-01 8.706135225257e-01 8.709759073024e-01 8.712357286675e-01 8.714094586999e-01 8.715790952577e-01 8.718151185553e-01 8.721228010542e-01 8.724391742239e-01 8.726904758468e-01 8.728612408987e-01 8.730062103540e-01 8.731901192652e-01 8.734334552665e-01 8.737009960992e-01 8.739309471850e-01 8.740949940649e-01 8.742230435269e-01 8.743675111640e-01 8.745525732403e-01 8.747659867264e-01 8.749669584575e-01 8.751225591687e-01 8.752360211888e-01 8.753419562663e-01 8.754723995272e-01 8.756304703240e-01 8.757954413315e-01 8.759306085435e-01 8.760223311120e-01 8.760936433096e-01 8.761772666899e-01 8.762858794710e-01 8.764041095106e-01 8.765037316748e-01 8.765700959918e-01 8.766146081502e-01 8.766611914769e-01 8.767223159434e-01 8.767890960473e-01 8.768470618521e-01 8.768846149016e-01 8.769026169964e-01 8.769138588883e-01 8.769294348528e-01 8.769467508471e-01 8.769591831790e-01 8.769564009823e-01 8.769364978597e-01 8.769081897368e-01 8.768811788971e-01 8.768529586138e-01 8.768130514090e-01 8.767581492983e-01 8.766910920167e-01 8.766203221803e-01 8.765504507193e-01 8.764747012683e-01 8.763824112218e-01 8.762729977752e-01 8.761553959412e-01 8.760370802661e-01 8.759203620912e-01 8.757940996514e-01 8.756488415512e-01 8.754860672905e-01 8.753177821862e-01 8.751498434194e-01 8.749808547875e-01 8.747982682154e-01 8.745959209056e-01 8.743817971885e-01 8.741663750890e-01 8.739504424380e-01 8.737241705415e-01 8.734817531236e-01 8.732254354674e-01 8.729643852297e-01 8.727012729532e-01 8.724320690667e-01 8.721478569515e-01 8.718489262979e-01 8.715426245964e-01 8.712334243153e-01 8.709188918849e-01 8.705913996764e-01 8.702483464268e-01 8.698959607855e-01 8.695404030492e-01 8.691786053389e-01 8.688043805661e-01 8.684152894513e-01 8.680141507284e-01 8.676062999778e-01 8.671943858135e-01 8.667706271661e-01 8.663332930901e-01 8.658825462286e-01 8.654231299800e-01 8.649538543031e-01 8.644755646194e-01 8.639864458915e-01 8.634843563976e-01 8.629727963505e-01 8.624507627951e-01 8.619159097063e-01 8.613702976641e-01 8.608148402609e-01 8.602510336842e-01 8.596769252536e-01 8.590900700604e-01 8.584887979238e-01 8.578779884086e-01 8.572599559034e-01 8.566329792928e-01 8.559952010621e-01 8.553430935492e-01 8.546790879059e-01 8.540067894478e-01 8.533269603575e-01 8.526348158643e-01 8.519305530466e-01 8.512161940153e-01 8.504902596278e-01 8.497551932543e-01 8.490087363013e-01 8.482496424980e-01 8.474819147719e-01 8.467033499498e-01 8.459136886518e-01 8.451133468625e-01 8.443010034056e-01 8.434781946589e-01 8.426453257574e-01 8.418010708923e-01 8.409461552389e-01 8.400818907744e-01 8.392068072517e-01 8.383202531322e-01 8.374219907469e-01 8.365129448761e-01 8.355935201377e-01 8.346656887724e-01 8.337271308726e-01 8.327763081510e-01 8.318143123392e-01 8.308416720128e-01 8.298586354464e-01 8.288662170000e-01 8.278626199669e-01 8.268477320663e-01 8.258242786222e-01 8.247897179341e-01 8.237451135959e-01 8.226893967401e-01 8.216229049879e-01 8.205468659179e-01 8.194622323879e-01 8.183684412096e-01 8.172635972571e-01 8.161488126954e-01 8.150227266175e-01 8.138876913933e-01 8.127439487789e-01 8.115909655835e-01 8.104284471335e-01 8.092558404508e-01 8.080733680823e-01 8.068820678694e-01 8.056820697488e-01 8.044714330949e-01 8.032527026165e-01 8.020256664983e-01 8.007898580246e-01 7.995454579692e-01 7.982904463618e-01 7.970271902773e-01 7.957566617634e-01 7.944785955559e-01 7.931916861328e-01 7.918966978558e-01 7.905926313346e-01 7.892807459964e-01 7.879625763966e-01 7.866370445705e-01 7.853031634313e-01 7.839623326054e-01 7.826135323640e-01 7.812577730028e-01 7.798965051063e-01 7.785278612153e-01 7.771520189075e-01 7.757695877917e-01 7.743807557392e-01 7.729862193889e-01 7.715872565220e-01 7.701808430894e-01 7.687684711575e-01 7.673502776346e-01 7.659264288272e-01 7.645000684315e-01 7.630681842765e-01 7.616294831649e-01 7.601870460697e-01 7.587390913179e-01 7.572872819388e-01 7.558342523123e-01 7.543756017306e-01 7.529124659748e-01 7.514445511227e-01 7.499738267333e-01 7.485020169604e-01 7.470272823340e-01 7.455488416319e-01 7.440658286534e-01 7.425821858236e-01 7.410958683438e-01 7.396097822997e-01 7.381210993525e-01 7.366291341440e-01 7.351372437893e-01 7.336443643055e-01 7.321516835497e-01 7.306582504130e-01 7.291627892891e-01 7.276685772581e-01 7.261753685278e-01 7.246825644632e-01 7.231914765041e-01 7.216996103487e-01 7.202087626487e-01 7.187217008777e-01 7.172353226005e-01 7.157523716126e-01 7.142716605692e-01 7.127922554497e-01 7.113161176682e-01 7.098442045758e-01 7.083764945293e-01 7.069125709713e-01 7.054523969223e-01 7.039959931306e-01 7.025454604956e-01 7.010991367903e-01 6.996597202830e-01 6.982252745192e-01 6.967957766697e-01 6.953733720337e-01 6.939578349629e-01 6.925475770194e-01 6.911468099077e-01 6.897523326646e-01 6.883655716682e-01 6.869875529400e-01 6.856170821658e-01 6.842556500792e-01 6.829040187226e-01 6.815601274046e-01 6.802279897525e-01 6.789031880215e-01 6.775894208433e-01 6.762876518086e-01 6.749955436974e-01 6.737152579751e-01 6.724463968787e-01 6.711871570091e-01 6.699429142616e-01 6.687098980767e-01 6.674900640974e-01 6.662832975233e-01 6.650882443949e-01 6.639078609013e-01 6.627415337924e-01 6.615893023143e-01 6.604523372261e-01 6.593291862484e-01 6.582209461249e-01 6.571291031571e-01 6.560523600499e-01 6.549909422299e-01 6.539468718197e-01 6.529182770018e-01 6.519071656835e-01 6.509121640385e-01 6.499347130918e-01 6.489743751289e-01 6.480325812704e-01 6.471086357797e-01 6.462032145283e-01 6.453152827729e-01 6.444458064826e-01 6.435967735285e-01 6.427656334755e-01 6.419544533745e-01 6.411621365688e-01 6.403893387732e-01 6.396377115414e-01 6.389050711164e-01 6.381932678761e-01 6.375013178833e-01 6.368297584204e-01 6.361804846072e-01 6.355509820369e-01 6.349422284866e-01 6.343548503053e-01 6.337877207059e-01 6.332431295461e-01 6.327198881103e-01 6.322176372913e-01 6.317378733266e-01 6.312788637090e-01 6.308414937861e-01 6.304260046917e-01 6.300327975516e-01 6.296611124336e-01 6.293120768637e-01 6.289830126229e-01 6.286769707095e-01 6.283926826831e-01 6.281304306443e-01 6.278896120922e-01 6.276703542709e-01 6.274733079385e-01 6.272975906810e-01 6.271430051613e-01 6.270107590629e-01 6.268988310329e-01 6.268087954131e-01 6.267399874428e-01 6.266906275481e-01 6.266641392706e-01 6.266574403342e-01 6.266705799050e-01 6.267057864085e-01 6.267598944482e-01 6.268343534668e-01 6.269286210858e-01 6.270409073004e-01 6.271750627708e-01 6.273259700212e-01 6.274971206160e-01 6.276871938842e-01 6.278933683198e-01 6.281192424673e-01 6.283632692516e-01 6.286232839864e-01 6.289011416699e-01 6.291946391919e-01 6.295064619348e-01 6.298334746680e-01 6.301750844469e-01 6.305344364364e-01 6.309066585126e-01 6.312943559058e-01 6.316962891486e-01 6.321113872463e-01 6.325413344959e-01 6.329829910544e-01 6.334378329886e-01 6.339045151457e-01 6.343823627852e-01 6.348728878742e-01 6.353726783125e-01 6.358836209540e-01 6.364053989896e-01 6.369337875688e-01 6.374741183886e-01 6.380213111409e-01 6.385765440567e-01 6.391407027369e-01 6.397095531056e-01 6.402869153053e-01 6.408687368809e-01 6.414558777153e-01 6.420502509962e-01 6.426455052361e-01 6.432477476702e-01 6.438521528637e-01 6.444583149489e-01 6.450696395523e-01 6.456792567259e-01 6.462923462198e-01 6.469054727822e-01 6.475176677877e-01 6.481313961091e-01 6.487414060300e-01 6.493525291220e-01 6.499606235344e-01 6.505641964818e-01 6.511673896984e-01 6.517643395670e-01 6.523586741092e-01 6.529479048203e-01 6.535297341880e-01 6.541080552722e-01 6.546774845186e-01 6.552409841035e-01 6.557976542250e-01 6.563431302826e-01 6.568832315747e-01 6.574105885037e-01 6.579301280136e-01 6.584387826103e-01 6.589346861631e-01 6.594222313663e-01 6.598938324560e-01 6.603553131279e-01 6.608029405761e-01 6.612347726343e-01 6.616561154686e-01 6.620587197003e-01 6.624482449581e-01 6.628210456708e-01 6.631759633045e-01 6.635171960988e-01 6.638366015676e-01 6.641411193447e-01 6.644261470471e-01 6.646906195453e-01 6.649393364701e-01 6.651628406764e-01 6.653702823022e-01 6.655540905954e-01 6.657158465247e-01 6.658582534510e-01 6.659744293471e-01 6.660712823445e-01 6.661424803702e-01 6.661890965455e-01 6.662145513974e-01 6.662106712267e-01 6.661859769979e-01 6.661322748439e-01 6.660523787686e-01 6.659493410074e-01 6.658148728803e-01 6.656569851420e-01 6.654681079649e-01 6.652521148184e-01 6.650091143228e-01 6.647334960566e-01 6.644331383766e-01 6.640991604811e-01 6.637367149177e-01 6.633448906161e-01 6.629195743622e-01 6.624670671459e-01 6.619786329039e-01 6.614620091550e-01 6.609124575485e-01 6.603287342084e-01 6.597166453290e-01 6.590663647116e-01 6.583868365902e-01 6.576720987063e-01 6.569231572460e-01 6.561432554173e-01 6.553251448795e-01 6.544765969028e-01 6.535910605058e-01 6.526712951671e-01 6.517180384360e-01 6.507253833968e-01 6.497018406965e-01 6.486404282150e-01 6.475440625823e-01 6.464134297012e-01 6.452430608239e-01 6.440414421425e-01 6.427991602760e-01 6.415233550192e-01 6.402116738331e-01 6.388604718660e-01 6.374778778971e-01 6.360537493278e-01 6.345969284852e-01 6.331025944102e-01 6.315693583589e-01 6.300043864746e-01 6.283975375966e-01 6.267589364436e-01 6.250819658253e-01 6.233673085263e-01 6.216210283660e-01 6.198324504516e-01 6.180137349956e-01 6.161551798100e-01 6.142617524914e-01 6.123353775866e-01 6.103684988020e-01 6.083726429307e-01 6.063368203846e-01 6.042682836937e-01 6.021661642026e-01 6.000255704158e-01 5.978576986143e-01 5.956491338078e-01 5.934120605920e-01 5.911409046060e-01 5.888337061993e-01 5.864998855749e-01 5.841279862811e-01 5.817295929026e-01 5.792968807821e-01 5.768322181135e-01 5.743426663442e-01 5.718162043634e-01 5.692668779605e-01 5.666843871184e-01 5.640743032263e-01 5.614388705519e-01 5.587710662773e-01 5.560832680502e-01 5.533636936165e-01 5.506208524334e-01 5.478553285022e-01 5.450606280733e-01 5.422496219075e-01 5.394090909822e-01 5.365506527900e-01 5.336707851467e-01 5.307666543927e-01 5.278498167981e-01 5.249072376159e-01 5.219516243189e-01 5.189769301726e-01 5.159846749124e-01 5.129825113072e-01 5.099589654725e-01 5.069281864505e-01 5.038818010118e-01 5.008241360494e-01 4.977594164520e-01 4.946800311741e-01 4.915987815480e-01 4.885057849439e-01 4.854087587634e-01 4.823087887761e-01 4.792007148200e-01 4.760971988889e-01 4.729856290380e-01 4.698786098662e-01 4.667730426341e-01 4.636665894407e-01 4.605702975904e-01 4.574725398240e-01 4.543869727871e-01 4.513083017330e-01 4.482365164529e-01 4.451818733734e-01 4.421320887620e-01 4.391024478087e-01 4.360851308320e-01 4.330844436817e-01 4.301061993128e-01 4.271407892085e-01 4.242041217439e-01 4.212864972604e-01 4.183932558894e-01 4.155293743111e-01 4.126876616730e-01 4.098822241374e-01 4.071008336224e-01 4.043552854164e-01 4.016439985182e-01 3.989639494844e-01 3.963279139303e-01 3.937226948388e-01 3.911626454184e-01 3.886424159685e-01 3.861623630811e-01 3.837322048333e-01 3.813413634307e-01 3.790031850543e-01 3.767089492157e-01 3.744655381224e-01 3.722760897021e-01 3.701323773465e-01 3.680481243675e-01 3.660135134565e-01 3.640352915833e-01 3.621158463185e-01 3.602476549069e-01 3.584442001112e-01 3.566940693777e-01 3.550050484042e-01 3.533771381534e-01 3.518053717254e-01 3.503001762570e-01 3.488496434081e-01 3.474646554450e-01 3.461403459637e-01 3.448738027016e-01 3.436746752025e-01 3.425300088190e-01 3.414509461223e-01 3.404303273347e-01 3.394683912983e-01 3.385702441790e-01 3.377239097652e-01 3.369429366494e-01 3.362134717023e-01 3.355418533602e-01 3.349270259801e-01 3.343617709267e-01 3.338551913813e-01 3.333939367224e-01 3.329861253875e-01 3.326270183064e-01 3.323117482386e-01 3.320464715775e-01 3.318196249595e-01 3.316389279780e-01 3.314967541194e-01 3.313909212660e-01 3.313264909318e-01 3.312897548270e-01 3.312908166505e-01 3.313202916404e-01 3.313776198913e-01 3.314644149949e-01 3.315695717531e-01 3.317031264128e-01 3.318533273547e-01 3.320215866067e-01 3.322087573406e-01 3.324047064748e-01 3.326177892766e-01 3.328365909062e-01 3.330649667142e-01 3.332999943290e-01 3.335358886508e-01 3.337774487356e-01 3.340149104063e-01 3.342530462774e-01 3.344865464949e-01 3.347130451156e-01 3.349359340759e-01 3.351453988895e-01 3.353480112203e-01 3.355371678303e-01 3.357117806439e-01 3.358742888432e-01 3.360167221569e-01 3.361449944389e-01 3.362529620860e-01 3.363406952847e-01 3.364098382372e-01 3.364534450790e-01 3.364781731252e-01 3.364775229006e-01 3.364533220116e-01 3.364054343970e-01 3.363304226464e-01 3.362330597716e-01 3.361078264151e-01 3.359571570787e-01 3.357815258188e-01 3.355784618726e-01 3.353513030607e-01 3.350971263177e-01 3.348189520525e-01 3.345162927143e-01 3.341891678756e-01 3.338396340882e-01 3.334663498542e-01 3.330723899614e-01 3.326579430755e-01 3.322236230317e-01 3.317723948091e-01 3.313026824037e-01 3.308192601129e-01 3.303219432910e-01 3.298122115423e-01 3.292938021037e-01 3.287658105337e-01 3.282330417790e-01 3.276960968003e-01 3.271584430866e-01 3.266205806211e-01 3.260865038611e-01 3.255582620150e-01 3.250382169002e-01 3.245298087611e-01 3.240348236209e-01 3.235573497152e-01 3.230994512908e-01 3.226648573188e-01 3.222554299856e-01 3.218759015780e-01 3.215278234973e-01 3.212155525915e-01 3.209409543666e-01 3.207083171542e-01 3.205206445917e-01 3.203798732859e-01 3.202902372645e-01 3.202554641914e-01 3.202771193092e-01 3.203599375676e-01 3.205044891238e-01 3.207151106370e-01 3.209942383956e-01 3.213436868007e-01 3.217676621786e-01 3.222659469876e-01 3.228436205903e-01 3.235007348617e-01 3.242391954301e-01 3.250628339623e-01 3.259703157859e-01 3.269654421309e-01 3.280484798112e-01 3.292191709712e-01 3.304805520099e-01 3.318309887941e-01 3.332730840794e-01 3.348053860690e-01 3.364285013656e-01 3.381443366613e-01 3.399479153531e-01 3.418447116411e-01 3.438291577983e-01 3.459017770341e-01 3.480635913372e-01 3.503100001964e-01 3.526431122765e-01 3.550587569304e-01 3.575580577639e-01 3.601373111123e-01 3.627949735787e-01 3.655308991832e-01 3.683410633706e-01 3.712249815615e-01 3.741808966297e-01 3.772042578883e-01 3.802962350147e-01 3.834514108048e-01 3.866705096082e-01 3.899493007966e-01 3.932858892321e-01 3.966793471979e-01 4.001250258430e-01 4.036236654194e-01 4.071708802067e-01 4.107648311511e-01 4.144052714238e-01 4.180866262769e-01 4.218101665006e-01 4.255710187137e-01 4.293685254028e-01 4.332006364707e-01 4.370640009600e-01 4.409600591190e-01 4.448822858782e-01 4.488323991380e-01 4.528062778611e-01 4.568028955113e-01 4.608215880701e-01 4.648570629386e-01 4.689112712518e-01 4.729790206808e-01 4.770608448613e-01 4.811549324937e-01 4.852567836515e-01 4.893676930502e-01 4.934832349078e-01 4.976029764409e-01 5.017250824995e-01 5.058459055267e-01 5.099657566022e-01 5.140797979625e-01 5.181882179735e-01 5.222879861613e-01 5.263759041250e-01 5.304521813231e-01 5.345105651226e-01 5.385525794321e-01 5.425739985648e-01 5.465719659484e-01 5.505442833503e-01 5.544880191747e-01 5.584013555354e-01 5.622805984809e-01 5.661220297850e-01 5.699254215692e-01 5.736839523986e-01 5.773989769222e-01 5.810629039071e-01 5.846754466335e-01 5.882338984039e-01 5.917324745508e-01 5.951708273551e-01 5.985427066538e-01 6.018467900241e-01 6.050804526632e-01 6.082372066683e-01 6.113191279374e-01 6.143164253290e-01 6.172303949748e-01 6.200581335104e-01 6.227923688881e-01 6.254370502321e-01 6.279826219303e-01 6.304304392566e-01 6.327774881118e-01 6.350176897279e-01 6.371547615461e-01 6.391809038485e-01 6.410978431654e-01 6.429033780784e-01 6.445920715125e-01 6.461702167853e-01 6.476298146258e-01 6.489741973772e-01 6.502018450422e-01 6.513110180973e-01 6.523065117397e-01 6.531825881509e-01 6.539450313047e-01 6.545942752698e-01 6.551287871490e-01 6.555555511626e-01 6.558716509008e-01 6.560850130848e-01 6.561946324695e-01 6.562055530015e-01 6.561242190337e-01 6.559494237912e-01 6.556925052767e-01 6.553537203861e-01 6.549400312964e-01 6.544585284695e-01 6.539123532292e-01 6.533128862991e-01 6.526619287298e-01 6.519702374559e-01 6.512447163180e-01 6.504896982145e-01 6.497187941045e-01 6.489354158224e-01 6.481497174225e-01 6.473708765966e-01 6.466031683480e-01 6.458613972850e-01 6.451465029557e-01 6.444727902338e-01 6.438459559481e-01 6.432703682200e-01 6.427617661887e-01 6.423178885739e-01 6.419526961144e-01 6.416699116122e-01 6.414741007561e-01 6.413747681776e-01 6.413709995228e-01 6.414729650656e-01 6.416790625424e-01 6.419940704139e-01 6.424231561312e-01 6.429609846393e-01 6.436160054144e-01 6.443810975744e-01 6.452584240150e-01 6.462473526725e-01 6.473402285445e-01 6.485407882095e-01 6.498373554436e-01 6.512299318758e-01 6.527119268250e-01 6.542721485548e-01 6.559108454888e-01 6.576123625690e-01 6.593738500812e-01 6.611844198156e-01 6.630311345531e-01 6.649107931288e-01 6.668040161580e-01 6.687064586506e-01 6.706036202246e-01 6.724821090347e-01 6.743348739880e-01 6.761428929052e-01 6.778994459152e-01 6.795887139191e-01 6.811986933473e-01 6.827186331627e-01 6.841291525223e-01 6.854264717893e-01 6.865918102920e-01 6.876132511231e-01 6.884824882034e-01 6.891802590774e-01 6.897024410477e-01 6.900333689271e-01 6.901603872912e-01 6.900776986733e-01 6.897695657160e-01 6.892317034470e-01 6.884500969922e-01 6.874181375694e-01 6.861302307347e-01 6.845756506134e-01 6.827507555510e-01 6.806490206551e-01 6.782672920234e-01 6.756009311801e-01 6.726489290251e-01 6.694112998205e-01 6.658866877473e-01 6.620790616080e-01 6.579905041668e-01 6.536277640862e-01 6.489978280538e-01 6.441093273156e-01 6.389734230664e-01 6.336028813581e-01 6.280140151972e-01 6.222239730879e-01 6.162536446975e-01 6.101245120869e-01 6.038645378765e-01 5.974997699286e-01 5.910620406160e-01 5.845848494829e-01 5.781043578782e-01 5.716597102938e-01 5.652930365085e-01 5.590475197571e-01 5.529696030904e-01 5.471056622795e-01 5.415073077867e-01 5.362223910967e-01 5.313006485696e-01 5.267941425291e-01 5.227478505584e-01 5.192104245350e-01 5.162238035778e-01 5.138241527408e-01 5.120522763530e-01 5.109276821320e-01 5.104791585962e-01 5.107164941207e-01 5.116469944447e-01 5.132732507686e-01 5.155782363449e-01 5.185515470366e-01 5.221650185771e-01 5.263845635210e-01 5.311767070534e-01 5.364913021674e-01 5.422849767903e-01 5.485011504190e-01 5.550845071507e-01 5.619806301584e-01 5.691250838243e-01 5.764638584680e-01 5.839351385885e-01 5.914818945721e-01 5.990486040544e-01 6.065791032494e-01 6.140251586317e-01 6.213347299403e-01 6.284670762225e-01 6.353780432359e-01 6.420309722353e-01 6.483955093423e-01 6.544408219817e-01 6.601446787003e-01 6.654889501247e-01 6.704592427695e-01 6.750476197646e-01 6.792505308236e-01 6.830727939352e-01 6.865177718460e-01 6.896025048626e-01 6.923419907368e-01 6.947615671122e-01 6.968900984352e-01 6.987571167101e-01 7.004047973639e-01 7.018700802817e-01 7.031990129768e-01 7.044395347329e-01 7.056373092122e-01 7.068470729040e-01 7.081159415377e-01 7.094942193621e-01 7.110325513465e-01 7.127716122151e-01 7.147568200315e-01 7.170228373949e-01 7.196020574383e-01 7.225176319171e-01 7.257867454557e-01 7.294212960392e-01 7.334194873410e-01 7.377794029481e-01 7.424833799693e-01 7.475103161796e-01 7.528355274768e-01 7.584201064465e-01 7.642278095660e-01 7.702138396991e-01 7.763329904884e-01 7.825373289995e-01 7.887761080889e-01 7.950039681008e-01 8.011728978900e-01 8.072416839145e-01 8.131686431105e-01 8.189186608198e-01 8.244643342222e-01 8.297755498347e-01 8.348391284896e-01 8.396373163591e-01 8.441614711255e-01 8.484124041657e-01 8.523844389235e-01 8.560878971361e-01 8.595273719203e-01 8.627091512104e-01 8.656473510085e-01 8.683443230699e-01 8.708091431420e-01 8.730438467344e-01 8.750438983424e-01 8.768058661231e-01 8.783132296150e-01 8.795484280414e-01 8.804842902961e-01 8.810902976782e-01 8.813268155819e-01 8.811545397201e-01 8.805283477621e-01 8.793992070356e-01 8.777274591251e-01 8.754666548555e-01 8.725796444629e-01 8.690413131040e-01 8.648270615234e-01 8.599355814500e-01 8.543746729359e-01 8.481686340941e-01 8.413669305256e-01 8.340291322021e-01 8.262492184953e-01 8.181297792378e-01 8.097987163519e-01 8.014068072143e-01 7.931106780642e-01 7.850897550616e-01 7.775220248504e-01 7.705891322004e-01 7.644685790603e-01 7.593173783375e-01 7.552788392741e-01 7.524596730890e-01 7.509373653859e-01 7.507463320003e-01 7.518759265715e-01 7.542820394722e-01 7.578728123054e-01 7.625253169333e-01 7.680880733622e-01 7.743881639241e-01 7.812427668610e-01 7.884618028515e-01 7.958637437533e-01 8.032723170551e-01 8.105300868393e-01 8.175001758781e-01 8.240657974292e-01 8.301378269282e-01 8.356479855773e-01 8.405535340108e-01 8.448315968085e-01 8.484763097529e-01 8.515010699150e-01 8.539230972720e-01 8.557761074429e-01 8.570900600321e-01 8.578990373159e-01 8.582400264990e-01 8.581401040750e-01 8.576349082169e-01 8.567507230861e-01 8.555206737857e-01 8.539872593449e-01 8.521937704948e-01 8.502085998517e-01 8.481139108834e-01 8.460150771492e-01 8.440478548683e-01 8.423662699136e-01 8.411579059039e-01 8.406222117256e-01 8.409728387863e-01 8.424250276766e-01 8.451783406537e-01 8.494073519809e-01 8.552398840503e-01 8.627533142485e-01 8.719525819185e-01 8.827709244358e-01 8.950706448641e-01 9.086413540594e-01 9.232148600712e-01 9.384743146029e-01 9.540724544478e-01 9.696493186993e-01 9.848435002448e-01 9.993189429259e-01 1.012765222160e+00 1.024920737206e+00 1.035580613558e+00 1.044593948256e+00 1.051882774897e+00 1.057428984028e+00 1.061284744520e+00 1.063559572249e+00 1.064413665831e+00 1.064059978245e+00 1.062738895325e+00 1.060716525404e+00 1.058271606470e+00 1.055674754866e+00 1.053194008812e+00 1.051065763780e+00 1.049502307979e+00 1.048683962723e+00 1.048746056079e+00 1.049799104701e+00 1.051908183225e+00 1.055111121170e+00 1.059416330773e+00 1.064798341806e+00 1.071212253189e+00 1.078575242626e+00 1.086782804204e+00 1.095696426120e+00 1.105138642267e+00 1.114910468691e+00 1.124766975519e+00 1.134443166205e+00 1.143652807702e+00 1.152091713553e+00 1.159464225235e+00 1.165482747157e+00 1.169892664312e+00 1.172484053220e+00 1.173103563440e+00 1.171675344074e+00 1.168199011938e+00 1.162771840740e+00 1.155582042946e+00 1.146907713645e+00 1.137126937679e+00 1.126684157333e+00 1.116098724666e+00 1.105928630196e+00 1.096742631717e+00 1.089110294900e+00 1.083537841313e+00 1.080458329516e+00 1.080192031268e+00 1.082906701269e+00 1.088631710213e+00 1.097217031776e+00 1.108368422790e+00 1.121655707884e+00 1.136531226464e+00 1.152387968110e+00 1.162476372773e+00 1.169352155109e+00 1.176645750506e+00 1.187401827999e+00 1.201822343923e+00 1.216997382210e+00 1.228781372371e+00 1.234436693551e+00 1.234316719834e+00 1.231551963888e+00 1.230002026571e+00 1.231701786875e+00 1.235516104046e+00 1.238000406461e+00 1.235847641772e+00 1.228189825256e+00 1.217285016172e+00 1.207216123678e+00 1.201319022751e+00 1.199990822850e+00 1.200503828703e+00 1.198991680478e+00 1.193115740781e+00 1.183627668376e+00 1.173921826830e+00 1.167797799065e+00 1.166836558783e+00 1.169284991677e+00 1.171302526117e+00 1.169586784444e+00 1.163583701280e+00 1.155884290642e+00 1.150547314806e+00 1.150379487787e+00 1.155030470057e+00 1.161282033437e+00 1.165310317178e+00 1.165266019682e+00 1.162444116350e+00 1.160327471765e+00 1.162152091428e+00 1.168566058397e+00 1.177049047895e+00 1.183562018014e+00 1.185187352324e+00 1.181935410318e+00 1.176647806689e+00 1.173126649211e+00 1.173586874545e+00 1.177171475658e+00 1.180674451613e+00 1.180897935653e+00 1.176919616640e+00 1.170843508599e+00 1.166572858817e+00 1.167270277797e+00 1.173211114297e+00 1.181661181173e+00 1.188800389508e+00 1.192293082948e+00 1.192779788877e+00 1.193412315628e+00 1.197675327929e+00 1.206956843772e+00 1.219559996750e+00 1.231843964142e+00 1.240622514880e+00 1.245166248097e+00 1.247499219793e+00 1.250900377507e+00 1.257555550850e+00 1.266942690133e+00 1.276066292135e+00 1.281416268604e+00 1.281224374144e+00 1.276556638540e+00 1.270643607043e+00 1.266860106498e+00 1.266565642688e+00 1.268293478593e+00 1.268882978993e+00 1.265674402412e+00 1.258278087258e+00 1.248962130418e+00 1.241666179535e+00 1.240065617157e+00 1.210124265422e+00 1.164404804673e+00 1.033443419702e+00 8.910822287786e-01 8.520094318986e-01 9.405262550782e-01 1.053734244002e+00 1.096781486956e+00 1.042307899949e+00 9.284414421840e-01 8.444924632982e-01 8.671554086583e-01 9.672662791821e-01 1.055116708723e+00 1.073282265418e+00 1.016729826726e+00 9.244185402187e-01 8.603738210668e-01 8.700892430973e-01 9.383794772968e-01 1.015065101108e+00 1.062857483945e+00 1.070181774227e+00 1.045634501455e+00 1.010836667640e+00 9.924754003460e-01 1.008747455285e+00 1.054911344114e+00 1.104636374842e+00 1.128181840780e+00 1.111761867495e+00 1.068666950246e+00 1.036588240737e+00 1.051382672613e+00 1.109642061160e+00 1.168936079480e+00 1.185807778900e+00 1.145756611359e+00 1.072264083773e+00 1.015903623768e+00 1.016324786552e+00 1.061593839908e+00 1.103716601572e+00 1.106802845251e+00 1.070495042213e+00 1.024577843897e+00 1.002787196603e+00 1.011241047841e+00 1.026530235575e+00 1.026159376989e+00 1.011954940269e+00 1.005357600034e+00 1.020725274371e+00 1.044763677786e+00 1.049006245755e+00 1.019678927074e+00 9.752178236869e-01 9.567219527017e-01 9.873045788915e-01 1.040600473477e+00 1.066217992761e+00 1.034196894964e+00 9.574443324287e-01 8.901157970209e-01 8.889470210313e-01 9.483461300009e-01 1.006038894495e+00 1.010420144861e+00 9.568627776612e-01 8.897866894117e-01 8.733506284183e-01 9.250475208332e-01 9.937098350523e-01 1.020880823039e+00 9.892781409218e-01 9.314799655096e-01 9.088091351328e-01 9.529822498325e-01 1.027562713896e+00 1.072129336886e+00 1.055760879146e+00 9.934828654722e-01 9.372474497250e-01 9.371282886611e-01 9.892940643650e-01 1.043282695800e+00 1.056345429829e+00 1.022757197356e+00 9.720059897177e-01 9.454135068011e-01 9.588278459692e-01 9.887633589835e-01 1.001475911085e+00 9.844157348170e-01 9.530981680892e-01 9.359309496152e-01 9.469867066145e-01 9.720398731754e-01 9.847313222065e-01 9.705789972896e-01 9.365658011348e-01 9.047823563101e-01 8.947339558150e-01 9.069169602387e-01 9.245523133372e-01 9.297232708433e-01 9.152389300812e-01 8.857981895250e-01 8.529025682374e-01 8.282252306309e-01 8.186757681463e-01
 8.152551961929e-01 8.151215743261e-01 8.150865336707e-01 8.155981201671e-01 8.165404354825e-01 8.173543462087e-01 8.176211867725e-01 8.174820431850e-01 8.174724091136e-01 8.179784149341e-01 8.188614911557e-01 8.196112113500e-01 8.198581381109e-01 8.197443320274e-01 8.197857996577e-01 8.203348955574e-01 8.212141521888e-01 8.219092441712e-01 8.221190428294e-01 8.220650139571e-01 8.222447676750e-01 8.229089372781e-01 8.238078306147e-01 8.244547624236e-01 8.246329100760e-01 8.246237922335e-01 8.249148055813e-01 8.256873438991e-01 8.266239936466e-01 8.272397425536e-01 8.273849617779e-01 8.273937766508e-01 8.277464015971e-01 8.285777595931e-01 8.295349883930e-01 8.301274589749e-01 8.302285684338e-01 8.302200512211e-01 8.306047469085e-01 8.314845461834e-01 8.324479741308e-01 8.329908871594e-01 8.330433170435e-01 8.330401685986e-01 8.334742296887e-01 8.343856144170e-01 8.353178238067e-01 8.357961032065e-01 8.358192018981e-01 8.358540930832e-01 8.363486078404e-01 8.372686706738e-01 8.381474266507e-01 8.385742147020e-01 8.386024976280e-01 8.386844921391e-01 8.392104256263e-01 8.401187222211e-01 8.409640118688e-01 8.413676699684e-01 8.413992100834e-01 8.415022962482e-01 8.420486956307e-01 8.429661632513e-01 8.438061035652e-01 8.441892843453e-01 8.441931231777e-01 8.442921694383e-01 8.448775295331e-01 8.458432764854e-01 8.466817071785e-01 8.470061249159e-01 8.469564364584e-01 8.470685164758e-01 8.477231513115e-01 8.487373554650e-01 8.495388908342e-01 8.497666732711e-01 8.496630917733e-01 8.498241638021e-01 8.505694630797e-01 8.515991438668e-01 8.523118042766e-01 8.524346410232e-01 8.523147798559e-01 8.525567290216e-01 8.533764075702e-01 8.543741914657e-01 8.549682734233e-01 8.550084757497e-01 8.549243879963e-01 8.552617569913e-01 8.561156027020e-01 8.570367421635e-01 8.575163345191e-01 8.575180618161e-01 8.575002878175e-01 8.579230323718e-01 8.587716372338e-01 8.595952378417e-01 8.599859919534e-01 8.599929135661e-01 8.600528689682e-01 8.605286768570e-01 8.613394353160e-01 8.620680139574e-01 8.624023159273e-01 8.624442644863e-01 8.625777520581e-01 8.630724898986e-01 8.638199310790e-01 8.644634018900e-01 8.647724306843e-01 8.648618318314e-01 8.650523141013e-01 8.655389175093e-01 8.662091273067e-01 8.667805304269e-01 8.670848664342e-01 8.672237101394e-01 8.674497676848e-01 8.679074897610e-01 8.685013645522e-01 8.690134546382e-01 8.693227344152e-01 8.695061931142e-01 8.697506163040e-01 8.701653139173e-01 8.706837278671e-01 8.711463553534e-01 8.714613888480e-01 8.716792017398e-01 8.719252772924e-01 8.722827835785e-01 8.727237182058e-01 8.731415244641e-01 8.734583105294e-01 8.736917214537e-01 8.739213936367e-01 8.742173986884e-01 8.745845068483e-01 8.749602539967e-01 8.752704273987e-01 8.755019607742e-01 8.757090943602e-01 8.759557094113e-01 8.762618227835e-01 8.765914910345e-01 8.768836355848e-01 8.771094616622e-01 8.773021632077e-01 8.775111362758e-01 8.777623030451e-01 8.780397985180e-01 8.783054676597e-01 8.785254491652e-01 8.787041830734e-01 8.788778181615e-01 8.790759053504e-01 8.793030321184e-01 8.795344959562e-01 8.797364645926e-01 8.798950448691e-01 8.800351400235e-01 8.801893613067e-01 8.803680186419e-01 8.805562800226e-01 8.807264801585e-01 8.808616007624e-01 8.809766118856e-01 8.810959997604e-01 8.812295980907e-01 8.813686002888e-01 8.814982606456e-01 8.816081500786e-01 8.816986824505e-01 8.817840832489e-01 8.818740676928e-01 8.819660042400e-01 8.820528647613e-01 8.821247580466e-01 8.821796429013e-01 8.822281605372e-01 8.822774796853e-01 8.823251324417e-01 8.823621202301e-01 8.823836924910e-01 8.823940865320e-01 8.824013775574e-01 8.824108537650e-01 8.824123464293e-01 8.823984434524e-01 8.823681023793e-01 8.823305742765e-01 8.822928821074e-01 8.822561211479e-01 8.822101185750e-01 8.821449548022e-01 8.820633554592e-01 8.819762709254e-01 8.818913826054e-01 8.818038092331e-01 8.817030828937e-01 8.815833669955e-01 8.814522175300e-01 8.813207113463e-01 8.811876408146e-01 8.810449620920e-01 8.808864654940e-01 8.807141609642e-01 8.805373665559e-01 8.803597295012e-01 8.801754200961e-01 8.799755567939e-01 8.797618485722e-01 8.795416577161e-01 8.793191441454e-01 8.790896651156e-01 8.788482000144e-01 8.785908480789e-01 8.783254017416e-01 8.780557112645e-01 8.777808814108e-01 8.774934472264e-01 8.771917004507e-01 8.768777435646e-01 8.765578659320e-01 8.762323719007e-01 8.758966855679e-01 8.755457943947e-01 8.751840510505e-01 8.748116410505e-01 8.744305960322e-01 8.740406469217e-01 8.736388862264e-01 8.732256271626e-01 8.728026991436e-01 8.723683997422e-01 8.719221707615e-01 8.714651280009e-01 8.709981520437e-01 8.705223275001e-01 8.700373856347e-01 8.695385477950e-01 8.690256641430e-01 8.685040021893e-01 8.679744204456e-01 8.674366202914e-01 8.668861553068e-01 8.663222485007e-01 8.657463801418e-01 8.651629710937e-01 8.645704311382e-01 8.639662731191e-01 8.633505845864e-01 8.627235574392e-01 8.620853172748e-01 8.614377190789e-01 8.607784333119e-01 8.601068886487e-01 8.594261220710e-01 8.587339977929e-01 8.580314511817e-01 8.573178608311e-01 8.565913453842e-01 8.558542266930e-01 8.551067277938e-01 8.543484433763e-01 8.535789899662e-01 8.527996420707e-01 8.520093620295e-01 8.512070019417e-01 8.503933284402e-01 8.495670325390e-01 8.487314154059e-01 8.478869722587e-01 8.470305977765e-01 8.461618826852e-01 8.452817141617e-01 8.443908557389e-01 8.434890079314e-01 8.425770216024e-01 8.416535041652e-01 8.407182827859e-01 8.397739905860e-01 8.388188665253e-01 8.378518066255e-01 8.368740374625e-01 8.358841902803e-01 8.348854060550e-01 8.338775518227e-01 8.328579149083e-01 8.318283344534e-01 8.307869697261e-01 8.297344575343e-01 8.286730097135e-01 8.276016655480e-01 8.265200979902e-01 8.254280510934e-01 8.243258574454e-01 8.232133360815e-01 8.220902558350e-01 8.209579145027e-01 8.198150987344e-01 8.186623709600e-01 8.175011913881e-01 8.163299415074e-01 8.151488624682e-01 8.139574836681e-01 8.127564389692e-01 8.115466785343e-01 8.103288720032e-01 8.091017103527e-01 8.078652984753e-01 8.066186367282e-01 8.053631722207e-01 8.041010009044e-01 8.028294904099e-01 8.015487881727e-01 8.002604076314e-01 7.989624289505e-01 7.976566068517e-01 7.963445680095e-01 7.950236681084e-01 7.936942329760e-01 7.923577479796e-01 7.910125168389e-01 7.896615213704e-01 7.883042298888e-01 7.869380933745e-01 7.855649177261e-01 7.841847043394e-01 7.827979601642e-01 7.814062823591e-01 7.800092211063e-01 7.786030790973e-01 7.771911060166e-01 7.757723467901e-01 7.743493506712e-01 7.729231143929e-01 7.714898899041e-01 7.700496681107e-01 7.686047113231e-01 7.671546385315e-01 7.657014830375e-01 7.642448505665e-01 7.627817927499e-01 7.613140145651e-01 7.598424951462e-01 7.583678737623e-01 7.568906493542e-01 7.554089960702e-01 7.539234970605e-01 7.524359583514e-01 7.509454735593e-01 7.494529682652e-01 7.479584865035e-01 7.464601412528e-01 7.449614246985e-01 7.434614432715e-01 7.419600911084e-01 7.404584752878e-01 7.389545076449e-01 7.374493972733e-01 7.359458606216e-01 7.344417025924e-01 7.329391818823e-01 7.314356224619e-01 7.299326171636e-01 7.284305961390e-01 7.269304971787e-01 7.254323572451e-01 7.239366160305e-01 7.224416003197e-01 7.209487661474e-01 7.194596232950e-01 7.179729815071e-01 7.164905957623e-01 7.150113613924e-01 7.135347752574e-01 7.120631819699e-01 7.105963396427e-01 7.091333897294e-01 7.076767923288e-01 7.062245032190e-01 7.047772260974e-01 7.033372579371e-01 7.019017412774e-01 7.004742945133e-01 6.990536154994e-01 6.976386853983e-01 6.962330833635e-01 6.948336109486e-01 6.934420982473e-01 6.920605291552e-01 6.906864111485e-01 6.893210436738e-01 6.879659662838e-01 6.866185956820e-01 6.852832671243e-01 6.839573527899e-01 6.826418632868e-01 6.813381848403e-01 6.800440922002e-01 6.787620928213e-01 6.774920731146e-01 6.762344628734e-01 6.749890988990e-01 6.737560372298e-01 6.725360121986e-01 6.713295559149e-01 6.701365623864e-01 6.689580640254e-01 6.677938748246e-01 6.666435918960e-01 6.655080735483e-01 6.643876662422e-01 6.632821714798e-01 6.621939758868e-01 6.611203145312e-01 6.600631409392e-01 6.590230766500e-01 6.579983026361e-01 6.569920377022e-01 6.560029207615e-01 6.550309527568e-01 6.540771953863e-01 6.531403279293e-01 6.522227194341e-01 6.513237442289e-01 6.504430674878e-01 6.495814114162e-01 6.487387803762e-01 6.479157269327e-01 6.471124897985e-01 6.463286089769e-01 6.455651427894e-01 6.448213154175e-01 6.440970200270e-01 6.433948306762e-01 6.427121426818e-01 6.420509841998e-01 6.414106793533e-01 6.407906181971e-01 6.401917967756e-01 6.396145518645e-01 6.390588998812e-01 6.385249801311e-01 6.380121274216e-01 6.375202906482e-01 6.370512968437e-01 6.366030938309e-01 6.361767334244e-01 6.357730326685e-01 6.353907127803e-01 6.350302129278e-01 6.346917758409e-01 6.343742112946e-01 6.340800834043e-01 6.338063664917e-01 6.335551016235e-01 6.333258942196e-01 6.331177373711e-01 6.329314956351e-01 6.327667791641e-01 6.326235256575e-01 6.325015766656e-01 6.323998824505e-01 6.323210246481e-01 6.322620671305e-01 6.322232737094e-01 6.322064069493e-01 6.322094133698e-01 6.322337119950e-01 6.322768099943e-01 6.323389291846e-01 6.324231655848e-01 6.325248779572e-01 6.326469426549e-01 6.327883807850e-01 6.329463152321e-01 6.331248195968e-01 6.333205738203e-01 6.335342810969e-01 6.337670508932e-01 6.340136695207e-01 6.342802334385e-01 6.345626162811e-01 6.348601968506e-01 6.351753545322e-01 6.355038285615e-01 6.358492791441e-01 6.362095913078e-01 6.365827120265e-01 6.369716769036e-01 6.373720790297e-01 6.377872511022e-01 6.382150659056e-01 6.386540701603e-01 6.391068775064e-01 6.395688440752e-01 6.400429099871e-01 6.405280330248e-01 6.410212918540e-01 6.415265155344e-01 6.420395634700e-01 6.425608310633e-01 6.430922577693e-01 6.436286305046e-01 6.441741914607e-01 6.447251494536e-01 6.452817202281e-01 6.458460573375e-01 6.464126445554e-01 6.469857770301e-01 6.475626316735e-01 6.481409770875e-01 6.487248894847e-01 6.493092829228e-01 6.498967630466e-01 6.504849368600e-01 6.510729077838e-01 6.516634277702e-01 6.522498685158e-01 6.528384402143e-01 6.534248063542e-01 6.540075346448e-01 6.545904774326e-01 6.551668864303e-01 6.557415864178e-01 6.563120335698e-01 6.568756678273e-01 6.574368632379e-01 6.579877369603e-01 6.585353033258e-01 6.590745808575e-01 6.596058997512e-01 6.601304564228e-01 6.606425601971e-01 6.611483559533e-01 6.616428219593e-01 6.621260205188e-01 6.626004090188e-01 6.630596661626e-01 6.635098618711e-01 6.639449398836e-01 6.643669030777e-01 6.647772878585e-01 6.651688753264e-01 6.655492525115e-01 6.659123488407e-01 6.662580372184e-01 6.665907117773e-01 6.669017859393e-01 6.671983539205e-01 6.674745990574e-01 6.677328674582e-01 6.679729226249e-01 6.681908118142e-01 6.683914193986e-01 6.685678237058e-01 6.687238196748e-01 6.688598794078e-01 6.689703091787e-01 6.690615533260e-01 6.691265245680e-01 6.691688033986e-01 6.691878431104e-01 6.691795677966e-01 6.691496877690e-01 6.690908658004e-01 6.690078841203e-01 6.688985757986e-01 6.687598335972e-01 6.685979512681e-01 6.684037468899e-01 6.681842571797e-01 6.679360552533e-01 6.676568671749e-01 6.673518804774e-01 6.670130185306e-01 6.666475373483e-01 6.662501233670e-01 6.658209529440e-01 6.653636337101e-01 6.648702509635e-01 6.643496033373e-01 6.637945393002e-01 6.632064584672e-01 6.625890883488e-01 6.619335137939e-01 6.612491719112e-01 6.605282759915e-01 6.597736471116e-01 6.589881183663e-01 6.581636586060e-01 6.573095582465e-01 6.564163994854e-01 6.554900169039e-01 6.545295505236e-01 6.535297756190e-01 6.524990910567e-01 6.514291470454e-01 6.503257875308e-01 6.491853567577e-01 6.480066337686e-01 6.467964489195e-01 6.455444152992e-01 6.442593762321e-01 6.429371543263e-01 6.415764260808e-01 6.401830095392e-01 6.387474456003e-01 6.372795875057e-01 6.357722234476e-01 6.342280029377e-01 6.326497824767e-01 6.310298625786e-01 6.293788612764e-01 6.276869114064e-01 6.259591064371e-01 6.241974536167e-01 6.223935425491e-01 6.205598525136e-01 6.186845938354e-01 6.167757859674e-01 6.148320768281e-01 6.128480398011e-01 6.108345869125e-01 6.087800655627e-01 6.066937434593e-01 6.045714831137e-01 6.024127427886e-01 6.002242432759e-01 5.979952057108e-01 5.957378795664e-01 5.934441987108e-01 5.911170119267e-01 5.887604552075e-01 5.863651057479e-01 5.839445164021e-01 5.814875741600e-01 5.790004178981e-01 5.764854803223e-01 5.739343887062e-01 5.713604467642e-01 5.687512698957e-01 5.661160762911e-01 5.634545255744e-01 5.607601179391e-01 5.580451513997e-01 5.552975087116e-01 5.525289347052e-01 5.497334873639e-01 5.469113531944e-01 5.440715098709e-01 5.412015002104e-01 5.383153279415e-01 5.354044084774e-01 5.324727124794e-01 5.295247493092e-01 5.265517063370e-01 5.235678039525e-01 5.205612969426e-01 5.175398574608e-01 5.145058283359e-01 5.114519224170e-01 5.083919562392e-01 5.053131701922e-01 5.022267374451e-01 4.991305007087e-01 4.960210399906e-01 4.929095923934e-01 4.897853687728e-01 4.866595581955e-01 4.835288816648e-01 4.803916458121e-01 4.772585766151e-01 4.741183765503e-01 4.709836258378e-01 4.678486804053e-01 4.647153094118e-01 4.615916319919e-01 4.584674320658e-01 4.553568157666e-01 4.522514101035e-01 4.491563818826e-01 4.460768266961e-01 4.430044858611e-01 4.399538104839e-01 4.369135866590e-01 4.338939182440e-01 4.308956778984e-01 4.279129726042e-01 4.249598011715e-01 4.220247422352e-01 4.191197114858e-01 4.162414768968e-01 4.133885893491e-01 4.105726051065e-01 4.077814524399e-01 4.050306415858e-01 4.023118053781e-01 3.996298836689e-01 3.969914026988e-01 3.943852710548e-01 3.918281976518e-01 3.893095297357e-01 3.868368939427e-01 3.844135597419e-01 3.820316926932e-01 3.797058496647e-01 3.774246198574e-01 3.751983232929e-01 3.730257716991e-01 3.709033359709e-01 3.688426659263e-01 3.668320399428e-01 3.648825097766e-01 3.629918385967e-01 3.611567229721e-01 3.593880788525e-01 3.576738347579e-01 3.560256050252e-01 3.544381098174e-01 3.529110923882e-01 3.514526597491e-01 3.500502092930e-01 3.487179446177e-01 3.474456039198e-01 3.462369760794e-01 3.450946630545e-01 3.440099437428e-01 3.429949390805e-01 3.420363404562e-01 3.411432802886e-01 3.403120844085e-01 3.395374828169e-01 3.388287501606e-01 3.381727621697e-01 3.375790963321e-01 3.370407840902e-01 3.365557426436e-01 3.361299024062e-01 3.357504817637e-01 3.354277648467e-01 3.351527555972e-01 3.349239054325e-01 3.347466228063e-01 3.346081429850e-01 3.345177624445e-01 3.344659344964e-01 3.344519553948e-01 3.344790899756e-01 3.345362948554e-01 3.346319350272e-01 3.347543304666e-01 3.349076694054e-01 3.350893246284e-01 3.352908708285e-01 3.355213957872e-01 3.357671759095e-01 3.360339555602e-01 3.363174739920e-01 3.366117119017e-01 3.369233158069e-01 3.372395177605e-01 3.375674466203e-01 3.378996807374e-01 3.382346889167e-01 3.385748886877e-01 3.389109745037e-01 3.392489175731e-01 3.395815664579e-01 3.399081942160e-01 3.402304808757e-01 3.405400858286e-01 3.408435048035e-01 3.411330480810e-01 3.414087448483e-01 3.416719759717e-01 3.419166251568e-01 3.421477913663e-01 3.423571094846e-01 3.425494617569e-01 3.427223454367e-01 3.428719081970e-01 3.430023917547e-01 3.431077363404e-01 3.431921729245e-01 3.432532320299e-01 3.432881392895e-01 3.433015517677e-01 3.432885856411e-01 3.432522159348e-01 3.431921948527e-01 3.431057413720e-01 3.429978670128e-01 3.428648117484e-01 3.427090615016e-01 3.425312919584e-01 3.423306800095e-01 3.421103036300e-01 3.418677957595e-01 3.416076942027e-01 3.413285826874e-01 3.410330725199e-01 3.407223713266e-01 3.403974896785e-01 3.400608446658e-01 3.397128618869e-01 3.393554839830e-01 3.389920716064e-01 3.386223618885e-01 3.382508146216e-01 3.378777012419e-01 3.375060878565e-01 3.371382568217e-01 3.367770312824e-01 3.364246676736e-01 3.360835074142e-01 3.357555175966e-01 3.354456141080e-01 3.351544441915e-01 3.348855433332e-01 3.346424695447e-01 3.344264602469e-01 3.342423532388e-01 3.340919497066e-01 3.339781997482e-01 3.339048616697e-01 3.338735041543e-01 3.338876217871e-01 3.339514584891e-01 3.340660313744e-01 3.342350057205e-01 3.344599539446e-01 3.347457963657e-01 3.350926794135e-01 3.355046135552e-01 3.359830612761e-01 3.365304236420e-01 3.371504553282e-01 3.378415188353e-01 3.386094334186e-01 3.394537774313e-01 3.403760086908e-01 3.413795227336e-01 3.424624160712e-01 3.436281758879e-01 3.448772752450e-01 3.462094655895e-01 3.476270869633e-01 3.491278527538e-01 3.507149713512e-01 3.523862891421e-01 3.541431872097e-01 3.559855837815e-01 3.579106431171e-01 3.599216470715e-01 3.620139983040e-01 3.641887180539e-01 3.664454900173e-01 3.687808680095e-01 3.711965372693e-01 3.736890748683e-01 3.762584743233e-01 3.789023866660e-01 3.816184512148e-01 3.844079460860e-01 3.872647184017e-01 3.901914003562e-01 3.931830240877e-01 3.962385876352e-01 3.993577172827e-01 4.025358994812e-01 4.057732819621e-01 4.090663660167e-01 4.124149702887e-01 4.158158337270e-01 4.192662997661e-01 4.227672160722e-01 4.263139436120e-01 4.299050305050e-01 4.335397064028e-01 4.372146179523e-01 4.409294846085e-01 4.446803785052e-01 4.484677438811e-01 4.522888576178e-01 4.561409854193e-01 4.600251171264e-01 4.639353332538e-01 4.678724728789e-01 4.718346167038e-01 4.758188786180e-01 4.798257767478e-01 4.838500409336e-01 4.878931763121e-01 4.919520574325e-01 4.960232434653e-01 5.001084439358e-01 5.042019845990e-01 5.083048698729e-01 5.124139242594e-01 5.165260633746e-01 5.206412575193e-01 5.247550248367e-01 5.288681121773e-01 5.329749710527e-01 5.370757963621e-01 5.411671203252e-01 5.452457069599e-01 5.493121833788e-01 5.533591418446e-01 5.573878959905e-01 5.613941278564e-01 5.653743786640e-01 5.693269157750e-01 5.732466139463e-01 5.771335939964e-01 5.809817071013e-01 5.847893257256e-01 5.885536738901e-01 5.922682102345e-01 5.959350581101e-01 5.995451936365e-01 6.030980654928e-01 6.065905261553e-01 6.100158948371e-01 6.133742763977e-01 6.166597125591e-01 6.198697152188e-01 6.230013811988e-01 6.260473198622e-01 6.290106140687e-01 6.318814389918e-01 6.346605136653e-01 6.373439877192e-01 6.399257135029e-01 6.424083884387e-01 6.447828413947e-01 6.470505306813e-01 6.492068609780e-01 6.512495443274e-01 6.531795511148e-01 6.549885297868e-01 6.566811512948e-01 6.582529716710e-01 6.597017168081e-01 6.610308020685e-01 6.622335687524e-01 6.633150256199e-01 6.642723695876e-01 6.651052462482e-01 6.658188375053e-01 6.664071685701e-01 6.668786154132e-01 6.672316190768e-01 6.674677637069e-01 6.675945151467e-01 6.676076973133e-01 6.675178344138e-01 6.673244954622e-01 6.670326451686e-01 6.666499726342e-01 6.661769025447e-01 6.656244312805e-01 6.649942861072e-01 6.642939521206e-01 6.635327700781e-01 6.627129559732e-01 6.618480295891e-01 6.609404763999e-01 6.600003623878e-01 6.590381242503e-01 6.580560719137e-01 6.570701362498e-01 6.560828978297e-01 6.551070622890e-01 6.541508535845e-01 6.532196281679e-01 6.523290095463e-01 6.514788960245e-01 6.506853912465e-01 6.499525155902e-01 6.492869335425e-01 6.487021748447e-01 6.481969132432e-01 6.477852974927e-01 6.474691239593e-01 6.472533253004e-01 6.471479569518e-01 6.471493078999e-01 6.472691634914e-01 6.475036976855e-01 6.478573765113e-01 6.483343371272e-01 6.489282630823e-01 6.496451710022e-01 6.504791069899e-01 6.514302404115e-01 6.524954113850e-01 6.536672735621e-01 6.549474270336e-01 6.563237954870e-01 6.577942640501e-01 6.593509405254e-01 6.609821270699e-01 6.626868247102e-01 6.644476392549e-01 6.662601746213e-01 6.681123838903e-01 6.699915054209e-01 6.718912510418e-01 6.737918509695e-01 6.756891696607e-01 6.775666114810e-01 6.794100837037e-01 6.812116353750e-01 6.829513200110e-01 6.846230094009e-01 6.862074339496e-01 6.876931910642e-01 6.890696174033e-01 6.903170342975e-01 6.914292749614e-01 6.923886685835e-01 6.931831623775e-01 6.938039179961e-01 6.942317148377e-01 6.944616629000e-01 6.944784288498e-01 6.942721156772e-01 6.938327499150e-01 6.931488661545e-01 6.922148065619e-01 6.910184600657e-01 6.895543139154e-01 6.878166039371e-01 6.857974665960e-01 6.834944546913e-01 6.809033353329e-01 6.780232348973e-01 6.748518317633e-01 6.713909133222e-01 6.676428282025e-01 6.636110959602e-01 6.593027289359e-01 6.547236679773e-01 6.498866710255e-01 6.448014570256e-01 6.394835467635e-01 6.339499873159e-01 6.282181663582e-01 6.223127003472e-01 6.162571717587e-01 6.100777344709e-01 6.038061232163e-01 5.974752517214e-01 5.911214104678e-01 5.847805654239e-01 5.784987026642e-01 5.723159524506e-01 5.662800774016e-01 5.604393307444e-01 5.548422198842e-01 5.495425754629e-01 5.445871092313e-01 5.400307609117e-01 5.359221279526e-01 5.323086454206e-01 5.292387825666e-01 5.267494686183e-01 5.248822181582e-01 5.236669448689e-01 5.231270393530e-01 5.232847808537e-01 5.241442486874e-01 5.257146745948e-01 5.279847338379e-01 5.309408381420e-01 5.345653227316e-01 5.388216624694e-01 5.436791483490e-01 5.490929593367e-01 5.550149303573e-01 5.613955899949e-01 5.681748815567e-01 5.753003233458e-01 5.827077776510e-01 5.903393798574e-01 5.981355592516e-01 6.060345318599e-01 6.139813929267e-01 6.219161867470e-01 6.297886590523e-01 6.375477379837e-01 6.451444752161e-01 6.525372149134e-01 6.596843781049e-01 6.665535251862e-01 6.731114402452e-01 6.793327381413e-01 6.851974553774e-01 6.906880628102e-01 6.957949992702e-01 7.005112980535e-01 7.048387626471e-01 7.087818311786e-01 7.123508532047e-01 7.155635675861e-01 7.184386009382e-01 7.210050534440e-01 7.232912855988e-01 7.253338054806e-01 7.271741152566e-01 7.288497834686e-01 7.304120762805e-01 7.319042642888e-01 7.333770257308e-01 7.348809341730e-01 7.364595164122e-01 7.381669882178e-01 7.400422728028e-01 7.421294959734e-01 7.444646421888e-01 7.470762707976e-01 7.499932906625e-01 7.532290667199e-01 7.567974066287e-01 7.606999252121e-01 7.649309213085e-01 7.694809497407e-01 7.743256993353e-01 7.794445623648e-01 7.848022196685e-01 7.903607130364e-01 7.960843305060e-01 8.019239639315e-01 8.078389727510e-01 8.137818734677e-01 8.197087298228e-01 8.255782036086e-01 8.313483655387e-01 8.369858382536e-01 8.424557802748e-01 8.477358716182e-01 8.528033704202e-01 8.576400974357e-01 8.622423651325e-01 8.665970961993e-01 8.707099574550e-01 8.745823330104e-01 8.782182119599e-01 8.816315473438e-01 8.848245477100e-01 8.878103260514e-01 8.905932979428e-01 8.931760159646e-01 8.955618322231e-01 8.977387463534e-01 8.996986531746e-01 9.014209140491e-01 9.028784255267e-01 9.040395853844e-01 9.048640024421e-01 9.053088054654e-01 9.053222375700e-01 9.048566816005e-01 9.038574418590e-01 9.022733963128e-01 9.000634043881e-01 8.971800108151e-01 8.935988489334e-01 8.892988260127e-01 8.842727368937e-01 8.785379749864e-01 8.721186411922e-01 8.650713991910e-01 8.574649873545e-01 8.493943669602e-01 8.409786871515e-01 8.323485292469e-01 8.236672084306e-01 8.150997882755e-01 8.068288459878e-01 7.990466306120e-01 7.919337268198e-01 7.856747373415e-01 7.804282860088e-01 7.763347429260e-01 7.735044326641e-01 7.720056458843e-01 7.718726753662e-01 7.730903257876e-01 7.756063398388e-01 7.793275805109e-01 7.841261137860e-01 7.898508891470e-01 7.963274681473e-01 8.033747868480e-01 8.108074635996e-01 8.184454971700e-01 8.261227512286e-01 8.336839863057e-01 8.409998965283e-01 8.479583042589e-01 8.544727587024e-01 8.604772651410e-01 8.659256456990e-01 8.707932197466e-01 8.750657418937e-01 8.787441663679e-01 8.818347331756e-01 8.843496108017e-01 8.863044321765e-01 8.877095260573e-01 8.885812128203e-01 8.889287537241e-01 8.887646612965e-01 8.881068673251e-01 8.869727796442e-01 8.854011917394e-01 8.834385712034e-01 8.811564226614e-01 8.786553448273e-01 8.760573705085e-01 8.735220780301e-01 8.712364501423e-01 8.694140145957e-01 8.682885725792e-01 8.681006994931e-01 8.690936269506e-01 8.714833050332e-01 8.754566211244e-01 8.811462155255e-01 8.886188070928e-01 8.978706706368e-01 9.088116077516e-01 9.212782405685e-01 9.350366460893e-01 9.497882543583e-01 9.651988224831e-01 9.808997517032e-01 9.965225714102e-01 1.011702267057e+00 1.026101511413e+00 1.039425732448e+00 1.051423968499e+00 1.061909302728e+00 1.070754978966e+00 1.077901510689e+00 1.083352849321e+00 1.087175059766e+00 1.089492710775e+00 1.090471439824e+00 1.090321575659e+00 1.089280291742e+00 1.087596196351e+00 1.085531217171e+00 1.083334279850e+00 1.081245428139e+00 1.079484584361e+00 1.078238583905e+00 1.077677452326e+00 1.077929239090e+00 1.079101341684e+00 1.081272250974e+00 1.084484012950e+00 1.088764647339e+00 1.094103831580e+00 1.100463006468e+00 1.107775363391e+00 1.115926294110e+00 1.124775277286e+00 1.134128745815e+00 1.143760834449e+00 1.153409926708e+00 1.162778285622e+00 1.171561095831e+00 1.179439322302e+00 1.186104422594e+00 1.191276995379e+00 1.194711439341e+00 1.196228789831e+00 1.195709099335e+00 1.193120047906e+00 1.188520435438e+00 1.182053668401e+00 1.173973283804e+00 1.164608542469e+00 1.154381925528e+00 1.143786104213e+00 1.133354388261e+00 1.123665119387e+00 1.115279895954e+00 1.108734304052e+00 1.104502518810e+00 1.102941920574e+00 1.104301105756e+00 1.108663494428e+00 1.115953924694e+00 1.125943798612e+00 1.138244628887e+00 1.152359872329e+00 1.161679119033e+00 1.168296514826e+00 1.175907655674e+00 1.187590693376e+00 1.203482949516e+00 1.220527912612e+00 1.234420453043e+00 1.242323175828e+00 1.244552111880e+00 1.244243374697e+00 1.245222578589e+00 1.249424562119e+00 1.255566909822e+00 1.260062138727e+00 1.259512876256e+00 1.253030365008e+00 1.242911834886e+00 1.233303854352e+00 1.227605508244e+00 1.226257396129e+00 1.226541776261e+00 1.224582641961e+00 1.218030183848e+00 1.207659672177e+00 1.196929971722e+00 1.189737382566e+00 1.187746304866e+00 1.189223440948e+00 1.190269034510e+00 1.187472121148e+00 1.180174529224e+00 1.170926250082e+00 1.163831777226e+00 1.161804877682e+00 1.164591428365e+00 1.169019395970e+00 1.171250116601e+00 1.169412071363e+00 1.164840785143e+00 1.161149528787e+00 1.161742781033e+00 1.167392373820e+00 1.175598076136e+00 1.182231774182e+00 1.184258811045e+00 1.181605961575e+00 1.177090918631e+00 1.174509067464e+00 1.176044673428e+00 1.180750160948e+00 1.185283574641e+00 1.186316247414e+00 1.182851287409e+00 1.176996098324e+00 1.172722541734e+00 1.173296855034e+00 1.179077065664e+00 1.187335972812e+00 1.194206405277e+00 1.197283872272e+00 1.197174162456e+00 1.197049500660e+00 1.200477716914e+00 1.208933906044e+00 1.220768483439e+00 1.232325055362e+00 1.240373180215e+00 1.244154930999e+00 1.245726270444e+00 1.248441499220e+00 1.254566640931e+00 1.263602914005e+00 1.272498232001e+00 1.277617849732e+00 1.277061261939e+00 1.271798980686e+00 1.265028408261e+00 1.260150536894e+00 1.258583459870e+00 1.258926092609e+00 1.258078545358e+00 1.253447073560e+00 1.244686917320e+00 1.233907017171e+00 1.224146964849e+00 1.216329984209e+00 1.185900998528e+00 1.137724861300e+00 9.988970785214e-01 8.686954031817e-01 8.624073795576e-01 9.735008818556e-01 1.084286813689e+00 1.108689190505e+00 1.032678190976e+00 9.098395717706e-01 8.421264075647e-01 8.928852575646e-01 1.002825433979e+00 1.075518474694e+00 1.063127192794e+00 9.762685570435e-01 8.746241464391e-01 8.372267461468e-01 8.906782305729e-01 9.816483515413e-01 1.046766734943e+00 1.058612022827e+00 1.025464683741e+00 9.785500553283e-01 9.543087942022e-01 9.727082596838e-01 1.025151281909e+00 1.084114991544e+00 1.121255251517e+00 1.119729402529e+00 1.081841452579e+00 1.033071342556e+00 1.013943115936e+00 1.049545762320e+00 1.121037792587e+00 1.181087501400e+00 1.191231717513e+00 1.144287796063e+00 1.069360393471e+00 1.018342390076e+00 1.025940916408e+00 1.073716705491e+00 1.112370527444e+00 1.108641373794e+00 1.065424502425e+00 1.015069860386e+00 9.922852831594e-01 1.001832627732e+00 1.017859421639e+00 1.016090346410e+00 9.975073398487e-01 9.839184736876e-01 9.919338578260e-01 1.011453360576e+00 1.016238270705e+00 9.930057249458e-01 9.582080401890e-01 9.475873651679e-01 9.786832035882e-01 1.025756779198e+00 1.044440443927e+00 1.011191235551e+00 9.428866265554e-01 8.914484155554e-01 9.017449216977e-01 9.580348513246e-01 1.001504116647e+00 9.900801001210e-01 9.283622418173e-01 8.673576049420e-01 8.677537068299e-01 9.312144760886e-01 9.971127703015e-01 1.010320876556e+00 9.619913730871e-01 8.950902744370e-01 8.789263814762e-01 9.394193071335e-01 1.025632356164e+00 1.071188855362e+00 1.047658469372e+00 9.762282391002e-01 9.162563844294e-01 9.209613373419e-01 9.802340541790e-01 1.036140287854e+00 1.044670725280e+00 1.003714766145e+00 9.487615961037e-01 9.254407690190e-01 9.465183842700e-01 9.804681724632e-01 9.889504804936e-01 9.608028070348e-01 9.178570974173e-01 8.968071242167e-01 9.145724794499e-01 9.505856985921e-01 9.700969840882e-01 9.547166904874e-01 9.130313098819e-01 8.732191863005e-01 8.615653608435e-01 8.797406356276e-01 9.060104071018e-01 9.173530755713e-01 9.051570199049e-01 8.760839587507e-01 8.444665576935e-01 8.225134355160e-01 8.144187153564e-01
 8.126376547275e-01 8.125170746637e-01 8.124958516539e-01 8.130214707629e-01 8.139766421573e-01 8.148021699836e-01 8.150815836336e-01 8.149557312587e-01 8.149590409386e-01 8.154765208949e-01 8.163716633217e-01 8.171364323050e-01 8.173977936392e-01 8.172967685933e-01 8.173476257854e-01 8.179073555003e-01 8.187998535345e-01 8.195109022222e-01 8.197381044440e-01 8.196979573450e-01 8.198870098702e-01 8.205591386627e-01 8.214704462584e-01 8.221352482162e-01 8.223325567129e-01 8.223396413691e-01 8.226421389398e-01 8.234248175349e-01 8.243732292443e-01 8.250069449483e-01 8.251737182939e-01 8.252025592275e-01 8.255689842731e-01 8.264110483250e-01 8.273818616291e-01 8.279938183632e-01 8.281189441439e-01 8.281314945105e-01 8.285326057781e-01 8.294262806735e-01 8.304059490112e-01 8.309716018390e-01 8.310490613131e-01 8.310681271974e-01 8.315201069669e-01 8.324484812138e-01 8.334004357892e-01 8.339027115159e-01 8.339511806064e-01 8.340112399547e-01 8.345272326389e-01 8.354664600896e-01 8.363669104581e-01 8.368190974436e-01 8.368751086142e-01 8.369839458154e-01 8.375331054316e-01 8.384625030387e-01 8.393311359728e-01 8.397626934692e-01 8.398258431989e-01 8.399569070070e-01 8.405272898725e-01 8.414668275336e-01 8.423328105584e-01 8.427468780166e-01 8.427848270325e-01 8.429136706650e-01 8.435225902966e-01 8.445118052692e-01 8.453797743346e-01 8.457397239728e-01 8.457244796313e-01 8.458653224625e-01 8.465448458597e-01 8.475863738246e-01 8.484211753698e-01 8.486861977436e-01 8.486172624146e-01 8.488079976433e-01 8.495805954669e-01 8.506410414565e-01 8.513907758423e-01 8.515511921763e-01 8.514669999253e-01 8.517397648282e-01 8.525904396284e-01 8.536236824923e-01 8.542558978657e-01 8.543360198708e-01 8.542882020808e-01 8.546593085003e-01 8.555475786056e-01 8.565072829822e-01 8.570279244050e-01 8.570699112178e-01 8.570907343600e-01 8.575512609058e-01 8.584384830258e-01 8.593032953234e-01 8.597366480419e-01 8.597856654095e-01 8.598878689341e-01 8.604054713343e-01 8.612581986973e-01 8.620293741716e-01 8.624078520959e-01 8.624946323605e-01 8.626737228125e-01 8.632138549970e-01 8.640054344440e-01 8.646931004653e-01 8.650484272309e-01 8.651855908739e-01 8.654252179643e-01 8.659589379662e-01 8.666751008537e-01 8.672927952797e-01 8.676457615623e-01 8.678357066092e-01 8.681126972309e-01 8.686200186090e-01 8.692624250274e-01 8.698226066965e-01 8.701833276952e-01 8.704205346139e-01 8.707180784775e-01 8.711850590629e-01 8.717548984445e-01 8.722691084565e-01 8.726367482559e-01 8.729093619554e-01 8.732121954500e-01 8.736248723925e-01 8.741200045935e-01 8.745920451416e-01 8.749643467612e-01 8.752547705223e-01 8.755426590718e-01 8.758970416133e-01 8.763220177696e-01 8.767546361937e-01 8.771222722534e-01 8.774130588550e-01 8.776808819770e-01 8.779885725801e-01 8.783560136113e-01 8.787454039796e-01 8.790968087287e-01 8.793842518216e-01 8.796393602294e-01 8.799118238678e-01 8.802269897525e-01 8.805678199847e-01 8.808961977642e-01 8.811794260934e-01 8.814221854293e-01 8.816616277858e-01 8.819256670246e-01 8.822186746710e-01 8.825159182611e-01 8.827830898029e-01 8.830081887594e-01 8.832159407393e-01 8.834390072523e-01 8.836874286815e-01 8.839439241255e-01 8.841807711625e-01 8.843846880697e-01 8.845697975160e-01 8.847603518333e-01 8.849648710812e-01 8.851749013928e-01 8.853756023884e-01 8.855563543053e-01 8.857189533366e-01 8.858777703340e-01 8.860405758886e-01 8.862061969264e-01 8.863661784825e-01 8.865114201744e-01 8.866407907320e-01 8.867644820160e-01 8.868896971015e-01 8.870127027283e-01 8.871246731294e-01 8.872219301252e-01 8.873094625220e-01 8.873948520386e-01 8.874817679623e-01 8.875610238588e-01 8.876243507294e-01 8.876731555303e-01 8.877145485547e-01 8.877569602228e-01 8.877995813826e-01 8.878332823224e-01 8.878479791221e-01 8.878472282421e-01 8.878416940720e-01 8.878388697420e-01 8.878325924664e-01 8.878132744858e-01 8.877762917387e-01 8.877280747421e-01 8.876796956850e-01 8.876303512010e-01 8.875711892143e-01 8.874962156955e-01 8.874089296778e-01 8.873162744839e-01 8.872241776716e-01 8.871242037906e-01 8.870095255708e-01 8.868819300809e-01 8.867478441741e-01 8.866108277150e-01 8.864675716877e-01 8.863122691629e-01 8.861422769647e-01 8.859633636350e-01 8.857818658634e-01 8.855944113598e-01 8.853945449436e-01 8.851803021686e-01 8.849540172360e-01 8.847226758916e-01 8.844853401242e-01 8.842379723509e-01 8.839766771213e-01 8.837036566241e-01 8.834198502049e-01 8.831285257092e-01 8.828281167825e-01 8.825157519853e-01 8.821921961580e-01 8.818588007392e-01 8.815144588768e-01 8.811582678746e-01 8.807908458036e-01 8.804150295906e-01 8.800294716167e-01 8.796350466132e-01 8.792262977524e-01 8.788041006505e-01 8.783731393112e-01 8.779342732428e-01 8.774866376226e-01 8.770271741135e-01 8.765544098455e-01 8.760692090230e-01 8.755764012488e-01 8.750751221436e-01 8.745614236509e-01 8.740366157494e-01 8.734990880873e-01 8.729516474764e-01 8.723948854542e-01 8.718260414422e-01 8.712451354178e-01 8.706539232479e-01 8.700523270326e-01 8.694399559658e-01 8.688149820361e-01 8.681790055314e-01 8.675319827465e-01 8.668740383367e-01 8.662050043550e-01 8.655242054185e-01 8.648340756322e-01 8.641325929610e-01 8.634182221104e-01 8.626923516502e-01 8.619550120749e-01 8.612076181737e-01 8.604504004412e-01 8.596815562814e-01 8.588994801898e-01 8.581061182261e-01 8.573010475196e-01 8.564857582816e-01 8.556593777143e-01 8.548206376682e-01 8.539714493788e-01 8.531108840409e-01 8.522397900327e-01 8.513564421268e-01 8.504621401894e-01 8.495560283367e-01 8.486386010574e-01 8.477123510451e-01 8.467747813146e-01 8.458260685525e-01 8.448654653606e-01 8.438933485434e-01 8.429105413872e-01 8.419179140658e-01 8.409147485411e-01 8.399006200380e-01 8.388754475501e-01 8.378390522436e-01 8.367923995507e-01 8.357347666985e-01 8.346662643572e-01 8.335877165118e-01 8.324995358906e-01 8.314005096856e-01 8.302908051114e-01 8.291713026279e-01 8.280398670620e-01 8.268995773358e-01 8.257501054626e-01 8.245907685343e-01 8.234209501492e-01 8.222404035122e-01 8.210503724643e-01 8.198517145313e-01 8.186434548458e-01 8.174258749184e-01 8.161983585805e-01 8.149611516275e-01 8.137152711054e-01 8.124612330890e-01 8.111975551389e-01 8.099247257318e-01 8.086437408834e-01 8.073524419368e-01 8.060548882617e-01 8.047496006056e-01 8.034343179078e-01 8.021111743907e-01 8.007790483153e-01 7.994396859869e-01 7.980946384513e-01 7.967413957824e-01 7.953795038879e-01 7.940096388088e-01 7.926319467136e-01 7.912492347528e-01 7.898606761139e-01 7.884643936736e-01 7.870597508623e-01 7.856491906335e-01 7.842318657379e-01 7.828103546887e-01 7.813838550953e-01 7.799481109855e-01 7.785082707906e-01 7.770614222800e-01 7.756102913852e-01 7.741560853174e-01 7.726950493289e-01 7.712282891203e-01 7.697581672828e-01 7.682835186379e-01 7.668051962612e-01 7.653233465075e-01 7.638356011755e-01 7.623454503837e-01 7.608525899124e-01 7.593571968172e-01 7.578592760166e-01 7.563570117023e-01 7.548521460489e-01 7.533465160433e-01 7.518391709064e-01 7.503305880058e-01 7.488204491956e-01 7.473072118158e-01 7.457944939821e-01 7.442814229006e-01 7.427676920479e-01 7.412549027586e-01 7.397408202507e-01 7.382270483301e-01 7.367143421077e-01 7.352031845855e-01 7.336927751896e-01 7.321845452836e-01 7.306764004986e-01 7.291719453748e-01 7.276682087130e-01 7.261679242085e-01 7.246713127939e-01 7.231765147852e-01 7.216853143690e-01 7.201992169681e-01 7.187149810444e-01 7.172366855888e-01 7.157626729442e-01 7.142935246633e-01 7.128291415638e-01 7.113705136975e-01 7.099172513053e-01 7.084713367076e-01 7.070303629803e-01 7.055977727751e-01 7.041712542363e-01 7.027515115793e-01 7.013404753312e-01 6.999368878236e-01 6.985422311655e-01 6.971566705429e-01 6.957781598318e-01 6.944095398212e-01 6.930512329903e-01 6.917023672879e-01 6.903644976956e-01 6.890362558079e-01 6.877189897498e-01 6.864133943859e-01 6.851181401169e-01 6.838362588714e-01 6.825656214000e-01 6.813068833664e-01 6.800614982614e-01 6.788297511217e-01 6.776096549687e-01 6.764047077773e-01 6.752131697862e-01 6.740357621664e-01 6.728736680569e-01 6.717248849074e-01 6.705932749560e-01 6.694758645295e-01 6.683736980138e-01 6.672882641018e-01 6.662187417125e-01 6.651659359937e-01 6.641301554362e-01 6.631111207411e-01 6.621101088636e-01 6.611254265639e-01 6.601588836322e-01 6.592116872409e-01 6.582818343465e-01 6.573709396729e-01 6.564786398527e-01 6.556048792660e-01 6.547505324591e-01 6.539155598831e-01 6.531006275362e-01 6.523056536405e-01 6.515298261259e-01 6.507744493185e-01 6.500402256547e-01 6.493250770235e-01 6.486323093135e-01 6.479590938954e-01 6.473072582597e-01 6.466766183089e-01 6.460664293943e-01 6.454781599541e-01 6.449115363326e-01 6.443653530346e-01 6.438422309715e-01 6.433397391010e-01 6.428592680561e-01 6.424004600810e-01 6.419631112437e-01 6.415489564974e-01 6.411555924874e-01 6.407839171879e-01 6.404351447374e-01 6.401069756922e-01 6.398009521383e-01 6.395178272471e-01 6.392555378654e-01 6.390162333000e-01 6.387966134044e-01 6.385997356346e-01 6.384245469023e-01 6.382699580839e-01 6.381376031011e-01 6.380261476043e-01 6.379343580337e-01 6.378660186143e-01 6.378169537052e-01 6.377887197937e-01 6.377815000726e-01 6.377923216444e-01 6.378256756911e-01 6.378778014433e-01 6.379496344001e-01 6.380404657788e-01 6.381502496156e-01 6.382805160334e-01 6.384280483139e-01 6.385930885727e-01 6.387777430493e-01 6.389786033547e-01 6.391982512841e-01 6.394347767250e-01 6.396865051532e-01 6.399566699619e-01 6.402413451416e-01 6.405424527633e-01 6.408589900951e-01 6.411890309526e-01 6.415356725878e-01 6.418947334795e-01 6.422680079092e-01 6.426560194536e-01 6.430547897391e-01 6.434680163745e-01 6.438916644944e-01 6.443274297701e-01 6.447751502580e-01 6.452317759995e-01 6.457002095993e-01 6.461776100072e-01 6.466639730778e-01 6.471605489589e-01 6.476631799338e-01 6.481757016164e-01 6.486937827988e-01 6.492184282650e-01 6.497516596048e-01 6.502873718812e-01 6.508303675610e-01 6.513774799921e-01 6.519279270689e-01 6.524839847014e-01 6.530397751952e-01 6.536008225940e-01 6.541626325071e-01 6.547246452101e-01 6.552902333662e-01 6.558518834373e-01 6.564169996733e-01 6.569799657557e-01 6.575404575907e-01 6.581012887780e-01 6.586556682476e-01 6.592100854085e-01 6.597597036509e-01 6.603033190232e-01 6.608450013045e-01 6.613781250208e-01 6.619073980352e-01 6.624290790536e-01 6.629425079683e-01 6.634510804990e-01 6.639471211586e-01 6.644374950206e-01 6.649169995162e-01 6.653856193863e-01 6.658457254633e-01 6.662910266349e-01 6.667284805653e-01 6.671505707851e-01 6.675602503485e-01 6.679578147371e-01 6.683390185084e-01 6.687080578096e-01 6.690596011387e-01 6.693956832687e-01 6.697176928252e-01 6.700188320888e-01 6.703070662673e-01 6.705731521353e-01 6.708229826287e-01 6.710546160278e-01 6.712635381052e-01 6.714566537599e-01 6.716242544029e-01 6.717742149043e-01 6.719019506371e-01 6.720054946343e-01 6.720903554752e-01 6.721478294340e-01 6.721842188543e-01 6.721965335982e-01 6.721821672413e-01 6.721464018958e-01 6.720806458160e-01 6.719928738349e-01 6.718771588578e-01 6.717330521944e-01 6.715655410915e-01 6.713658158744e-01 6.711412790875e-01 6.708863785549e-01 6.706027889584e-01 6.702923295240e-01 6.699478972342e-01 6.695777899163e-01 6.691738920018e-01 6.687397050573e-01 6.682769549832e-01 6.677780147118e-01 6.672517743870e-01 6.666897810854e-01 6.660968884854e-01 6.654730906522e-01 6.648111273647e-01 6.641210853273e-01 6.633929221186e-01 6.626330498886e-01 6.618391753792e-01 6.610082800704e-01 6.601469228022e-01 6.592458802575e-01 6.583122171888e-01 6.573428248975e-01 6.563359718949e-01 6.552970589656e-01 6.542174294699e-01 6.531057978928e-01 6.519553662360e-01 6.507680959398e-01 6.495476214367e-01 6.482849264422e-01 6.469908578402e-01 6.456560630020e-01 6.442857068433e-01 6.428799025270e-01 6.414324973672e-01 6.399531871001e-01 6.384325247635e-01 6.368762235892e-01 6.352841849052e-01 6.336506508085e-01 6.319860784168e-01 6.302786671877e-01 6.285370890430e-01 6.267584893292e-01 6.249403143319e-01 6.230903729195e-01 6.211977798880e-01 6.192734999587e-01 6.173112547545e-01 6.153100903240e-01 6.132785285009e-01 6.112044828910e-01 6.091000717882e-01 6.069580139983e-01 6.047798919992e-01 6.025705824640e-01 6.003208072228e-01 5.980430714575e-01 5.957265488264e-01 5.933781235494e-01 5.909986794992e-01 5.885805645109e-01 5.861372799018e-01 5.836553125727e-01 5.811468881136e-01 5.786050635017e-01 5.760299222854e-01 5.734316333240e-01 5.707957682944e-01 5.681369920155e-01 5.654463820511e-01 5.627267811016e-01 5.599849836060e-01 5.572096830600e-01 5.544151272899e-01 5.515904614629e-01 5.487418854992e-01 5.458724415082e-01 5.429746442512e-01 5.400607757304e-01 5.371193053835e-01 5.341603578255e-01 5.311822916314e-01 5.281805632169e-01 5.251674058825e-01 5.221305313092e-01 5.190812432088e-01 5.160163775220e-01 5.129344933495e-01 5.098445779138e-01 5.067361300535e-01 5.036216132475e-01 5.004944349783e-01 4.973575404985e-01 4.942176418329e-01 4.910644605358e-01 4.879117081906e-01 4.847512994411e-01 4.815886011900e-01 4.784278322660e-01 4.752609203544e-01 4.721012201021e-01 4.689393125780e-01 4.657825806145e-01 4.626340527061e-01 4.594860828187e-01 4.563537097864e-01 4.532247510504e-01 4.501103939021e-01 4.470099782161e-01 4.439187362244e-01 4.408501749501e-01 4.377924892236e-01 4.347586864185e-01 4.317436961334e-01 4.287487361989e-01 4.257834177343e-01 4.228366152624e-01 4.199244037598e-01 4.170364417728e-01 4.141787389962e-01 4.113580335337e-01 4.085644753552e-01 4.058135639208e-01 4.030952627164e-01 4.004168851291e-01 3.977815871442e-01 3.951832183310e-01 3.926357937961e-01 3.901269438681e-01 3.876688544837e-01 3.852596853124e-01 3.828963862877e-01 3.805908818356e-01 3.783315019917e-01 3.761311987155e-01 3.739851895042e-01 3.718927188281e-01 3.698646161307e-01 3.678878933620e-01 3.659775076225e-01 3.641246587685e-01 3.623329411600e-01 3.606091282180e-01 3.589416608756e-01 3.573455260502e-01 3.558089461162e-01 3.543387501846e-01 3.529369891388e-01 3.515950221900e-01 3.503261494099e-01 3.491174669080e-01 3.479775459362e-01 3.469036477713e-01 3.458918174563e-01 3.449513679445e-01 3.440689540227e-01 3.432558667371e-01 3.425042257699e-01 3.418126932223e-01 3.411886777209e-01 3.406186536647e-01 3.401136060522e-01 3.396638913082e-01 3.392713895249e-01 3.389378517237e-01 3.386529080673e-01 3.384265268519e-01 3.382474974041e-01 3.381185634078e-01 3.380398425391e-01 3.380017583574e-01 3.380130767463e-01 3.380617189087e-01 3.381521536471e-01 3.382820436501e-01 3.384438249822e-01 3.386453302727e-01 3.388721020901e-01 3.391324833028e-01 3.394196138907e-01 3.397289050024e-01 3.400663613056e-01 3.404189410148e-01 3.407939669050e-01 3.411841730789e-01 3.415876053941e-01 3.420059317335e-01 3.424305095253e-01 3.428670615683e-01 3.433072015532e-01 3.437515227545e-01 3.441997132168e-01 3.446449806089e-01 3.450925332143e-01 3.455330783699e-01 3.459693526910e-01 3.464009710765e-01 3.468194890556e-01 3.472333374537e-01 3.476313889053e-01 3.480189529362e-01 3.483926309722e-01 3.487484682064e-01 3.490912225054e-01 3.494127622438e-01 3.497191829953e-01 3.500044825177e-01 3.502686547327e-01 3.505146358682e-01 3.507358390610e-01 3.509372367510e-01 3.511157700774e-01 3.512705462003e-01 3.514052469673e-01 3.515141142336e-01 3.516015428816e-01 3.516656982788e-01 3.517069850846e-01 3.517271140154e-01 3.517241987882e-01 3.517009374845e-01 3.516556554948e-01 3.515917653039e-01 3.515087830438e-01 3.514071286392e-01 3.512896376340e-01 3.511552914370e-01 3.510075830858e-01 3.508466219512e-01 3.506739697708e-01 3.504917150671e-01 3.503003208539e-01 3.501031008401e-01 3.499017824043e-01 3.496977004845e-01 3.494936236395e-01 3.492902334556e-01 3.490922516673e-01 3.488996274157e-01 3.487162068443e-01 3.485440573865e-01 3.483846515222e-01 3.482420818496e-01 3.481181697556e-01 3.480157580404e-01 3.479377402976e-01 3.478859183072e-01 3.478637294053e-01 3.478745628235e-01 3.479203341674e-01 3.480034377673e-01 3.481272898919e-01 3.482937166461e-01 3.485069578426e-01 3.487669562174e-01 3.490787210336e-01 3.494437880187e-01 3.498648255764e-01 3.503441857880e-01 3.508836523754e-01 3.514866326696e-01 3.521533712686e-01 3.528863032457e-01 3.536879092275e-01 3.545592317883e-01 3.555026542635e-01 3.565182348823e-01 3.576088707933e-01 3.587750008602e-01 3.600165121123e-01 3.613368011944e-01 3.627333885156e-01 3.642090932389e-01 3.657648719388e-01 3.673974358718e-01 3.691106805968e-01 3.709024969627e-01 3.727730739207e-01 3.747225699080e-01 3.767487890747e-01 3.788550402803e-01 3.810357959968e-01 3.832936109330e-01 3.856265950309e-01 3.880329798273e-01 3.905131089600e-01 3.930639223320e-01 3.956853880128e-01 3.983755630481e-01 4.011330834158e-01 4.039583763064e-01 4.068455267878e-01 4.097983994806e-01 4.128107007192e-01 4.158834921976e-01 4.190153613960e-01 4.222021547563e-01 4.254452553249e-01 4.287401568998e-01 4.320868590591e-01 4.354843428468e-01 4.389279794202e-01 4.424195209389e-01 4.459554156684e-01 4.495337206556e-01 4.531546814253e-01 4.568139737791e-01 4.605134166260e-01 4.642477845299e-01 4.680180222212e-01 4.718215827585e-01 4.756555874815e-01 4.795209623050e-01 4.834135093312e-01 4.873340654339e-01 4.912797078031e-01 4.952472651391e-01 4.992382764650e-01 5.032480383288e-01 5.072772136989e-01 5.113219060506e-01 5.153807017855e-01 5.194529288310e-01 5.235351713033e-01 5.276265847435e-01 5.317233437915e-01 5.358248537922e-01 5.399291817980e-01 5.440315988803e-01 5.481334756540e-01 5.522278502927e-01 5.563159182485e-01 5.603929728849e-01 5.644560228835e-01 5.685049147878e-01 5.725325643865e-01 5.765393210973e-01 5.805210540987e-01 5.844727629157e-01 5.883951291457e-01 5.922795195945e-01 5.961275249175e-01 5.999324313912e-01 6.036909917990e-01 6.074015987748e-01 6.110570639311e-01 6.146576488662e-01 6.181955806518e-01 6.216690697425e-01 6.250747370992e-01 6.284062820578e-01 6.316636431747e-01 6.348383076440e-01 6.379311103087e-01 6.409358565458e-01 6.438466859842e-01 6.466660953764e-01 6.493824529371e-01 6.519990744859e-01 6.545098434444e-01 6.569091843586e-01 6.592006413776e-01 6.613735650035e-01 6.634305763485e-01 6.653685250062e-01 6.671812869673e-01 6.688738063952e-01 6.704360379845e-01 6.718737261102e-01 6.731826114182e-01 6.743593825796e-01 6.754102369298e-01 6.763273501258e-01 6.771160544443e-01 6.777759974643e-01 6.783050333228e-01 6.787108025087e-01 6.789874114547e-01 6.791438853833e-01 6.791793046373e-01 6.790956531598e-01 6.789023191313e-01 6.785938378374e-01 6.781838008143e-01 6.776715727817e-01 6.770637027374e-01 6.763695179613e-01 6.755866985519e-01 6.747319451652e-01 6.738039494152e-01 6.728146232429e-01 6.717716866171e-01 6.706784291676e-01 6.695511149917e-01 6.683901173990e-01 6.672092459222e-01 6.660162539882e-01 6.648183286171e-01 6.636296113862e-01 6.624524370416e-01 6.613025981853e-01 6.601872742985e-01 6.591109833116e-01 6.580923744285e-01 6.571294396106e-01 6.562390546353e-01 6.554251621837e-01 6.546943534145e-01 6.540597435887e-01 6.535198111437e-01 6.530894818338e-01 6.527678756421e-01 6.525621607987e-01 6.524786894303e-01 6.525148607100e-01 6.526810942490e-01 6.529725287553e-01 6.533930656564e-01 6.539449161744e-01 6.546207073069e-01 6.554273178073e-01 6.563540350492e-01 6.574019621461e-01 6.585673229485e-01 6.598403801950e-01 6.612209045329e-01 6.626961622022e-01 6.642625112040e-01 6.659099774406e-01 6.676270643594e-01 6.694101577041e-01 6.712402978568e-01 6.731140008772e-01 6.750151266192e-01 6.769314733668e-01 6.788554855477e-01 6.807666521674e-01 6.826583830720e-01 6.845127653486e-01 6.863180565889e-01 6.880618152171e-01 6.897240929270e-01 6.912994411226e-01 6.927664565237e-01 6.941138260283e-01 6.953296339828e-01 6.963949755081e-01 6.973026386079e-01 6.980344880259e-01 6.985788074943e-01 6.989258878035e-01 6.990575136680e-01 6.989687174370e-01 6.986447526050e-01 6.980751430774e-01 6.972521182348e-01 6.961650700363e-01 6.948081005220e-01 6.931724694290e-01 6.912533398827e-01 6.890456697234e-01 6.865465925507e-01 6.837532302873e-01 6.806658157947e-01 6.772855557336e-01 6.736142210937e-01 6.696578485825e-01 6.654218766077e-01 6.609147837909e-01 6.561494582715e-01 6.511360675653e-01 6.458935149656e-01 6.404367574667e-01 6.347902043678e-01 6.289756694915e-01 6.230179732544e-01 6.169508724987e-01 6.108021821964e-01 6.046102321815e-01 5.984122523602e-01 5.922483451187e-01 5.861659739696e-01 5.802057260987e-01 5.744209555536e-01 5.688586273973e-01 5.635724374103e-01 5.586129708859e-01 5.540327438377e-01 5.498861003716e-01 5.462181023845e-01 5.430822190404e-01 5.405190001209e-01 5.385687588444e-01 5.372704030994e-01 5.366456769545e-01 5.367227984049e-01 5.375123243483e-01 5.390195225244e-01 5.412456121733e-01 5.441740762164e-01 5.477938122470e-01 5.520713543955e-01 5.569748605819e-01 5.624670399800e-01 5.684953991161e-01 5.750163534618e-01 5.819690737084e-01 5.892985846592e-01 5.969468187531e-01 6.048470117916e-01 6.129439591528e-01 6.211738976664e-01 6.294776145813e-01 6.377981541044e-01 6.460772944800e-01 6.542666270878e-01 6.623107209832e-01 6.701695204905e-01 6.777974120012e-01 6.851562871018e-01 6.922159572207e-01 6.989432349105e-01 7.053184543623e-01 7.113218542554e-01 7.169389003725e-01 7.221631576303e-01 7.269913182466e-01 7.314276492894e-01 7.354784271830e-01 7.391609463012e-01 7.424909852309e-01 7.454942029501e-01 7.482011710210e-01 7.506403760273e-01 7.528562301744e-01 7.548836172835e-01 7.567696132917e-01 7.585605331504e-01 7.603000533578e-01 7.620422641829e-01 7.638290604331e-01 7.657079642802e-01 7.677261450206e-01 7.699180682706e-01 7.723245113688e-01 7.749731891796e-01 7.778901711631e-01 7.810937381117e-01 7.845924645563e-01 7.883941585470e-01 7.924901928128e-01 7.968743052025e-01 8.015256697602e-01 8.064202431485e-01 8.115319395185e-01 8.168198189081e-01 8.222527555439e-01 8.277865478133e-01 8.333791079753e-01 8.389922406089e-01 8.445802280252e-01 8.501093924451e-01 8.555406136176e-01 8.608444079042e-01 8.659939830989e-01 8.709638529694e-01 8.757435547338e-01 8.803148123616e-01 8.846766274340e-01 8.888266699201e-01 8.927647663582e-01 8.965030255649e-01 9.000432717973e-01 9.034008490274e-01 9.065833779418e-01 9.095966753318e-01 9.124508696347e-01 9.151413291726e-01 9.176681737240e-01 9.200182653552e-01 9.221736582980e-01 9.241108795946e-01 9.257942107472e-01 9.271863756974e-01 9.282392863241e-01 9.289009769174e-01 9.291158912642e-01 9.288250686076e-01 9.279744286349e-01 9.265016121850e-01 9.243637251515e-01 9.215153783993e-01 9.179224999247e-01 9.135718439730e-01 9.084551257682e-01 9.025921240565e-01 8.960156443508e-01 8.887821720168e-01 8.809747159931e-01 8.726896574887e-01 8.640565554630e-01 8.552178843541e-01 8.463361922810e-01 8.375948488505e-01 8.291768304181e-01 8.212793805409e-01 8.140905497114e-01 8.077916600161e-01 8.025474659618e-01 7.984915215871e-01 7.957324728098e-01 7.943341218567e-01 7.943236486333e-01 7.956846040771e-01 7.983543131593e-01 8.022413095871e-01 8.072122305551e-01 8.131179850548e-01 8.197852123105e-01 8.270352761865e-01 8.346905598223e-01 8.425745927510e-01 8.505280626696e-01 8.584043379529e-01 8.660770516700e-01 8.734422409021e-01 8.804110967617e-01 8.869212588480e-01 8.929230824333e-01 8.983822471344e-01 9.032794829812e-01 9.075978619019e-01 9.113304495101e-01 9.144692027509e-01 9.170098687732e-01 9.189422639827e-01 9.202595546548e-01 9.209569896346e-01 9.210259212574e-01 9.204746954651e-01 9.193167412306e-01 9.175838114788e-01 9.153339938924e-01 9.126466495001e-01 9.096404161771e-01 9.064616022429e-01 9.032959717523e-01 9.003614152416e-01 8.979013887571e-01 8.961808876977e-01 8.954683723346e-01 8.960263219154e-01 8.980893077904e-01 9.018476509968e-01 9.074342564832e-01 9.149027658121e-01 9.242300728675e-01 9.353057682965e-01 9.479373516482e-01 9.618656214195e-01 9.767680621580e-01 9.922892248800e-01 1.008050639565e+00 1.023672102596e+00 1.038795705194e+00 1.053086345745e+00 1.066261741615e+00 1.078092761067e+00 1.088406142889e+00 1.097099534782e+00 1.104129054336e+00 1.109519762297e+00 1.113344566103e+00 1.115734872011e+00 1.116861139657e+00 1.116922283334e+00 1.116144404353e+00 1.114759870866e+00 1.113005565800e+00 1.111114425860e+00 1.109299306591e+00 1.107763265222e+00 1.106683295250e+00 1.106217715213e+00 1.106501661979e+00 1.107643543105e+00 1.109736698924e+00 1.112844056074e+00 1.117001139507e+00 1.122218724827e+00 1.128461893585e+00 1.135666701870e+00 1.143716129352e+00 1.152447709084e+00 1.161657144036e+00 1.171086472185e+00 1.180452767142e+00 1.189438767443e+00 1.197715137208e+00 1.204962080235e+00 1.210867894468e+00 1.215168610303e+00 1.217643534000e+00 1.218142583983e+00 1.216596770075e+00 1.213015051253e+00 1.207511529937e+00 1.200285134866e+00 1.191630232376e+00 1.181931826843e+00 1.171634643773e+00 1.161259791005e+00 1.151350898744e+00 1.142466690161e+00 1.135155970672e+00 1.129899762386e+00 1.127115511286e+00 1.127088809974e+00 1.129974383160e+00 1.135775287293e+00 1.144318397178e+00 1.155297445246e+00 1.162670803132e+00 1.167793191678e+00 1.174469123184e+00 1.185866938049e+00 1.202122118757e+00 1.220069239268e+00 1.235259823530e+00 1.244749130512e+00 1.248821964455e+00 1.250620721296e+00 1.253958621475e+00 1.260676677523e+00 1.269334222124e+00 1.276176047224e+00 1.277682476024e+00 1.272922220384e+00 1.264209681099e+00 1.255731851585e+00 1.250918398272e+00 1.250220896718e+00 1.250905264798e+00 1.249071076143e+00 1.242367034576e+00 1.231595985659e+00 1.220286034360e+00 1.212428737382e+00 1.209772523013e+00 1.210608200335e+00 1.210989936986e+00 1.207417794151e+00 1.199140116909e+00 1.188657458421e+00 1.180096032435e+00 1.176437719773e+00 1.177498173083e+00 1.180129785700e+00 1.180467665864e+00 1.176610337004e+00 1.169917057793e+00 1.164128942611e+00 1.162837509825e+00 1.166980155277e+00 1.174122732227e+00 1.180100706351e+00 1.181787292122e+00 1.179054023648e+00 1.174718666702e+00 1.172604885575e+00 1.174892296274e+00 1.180556497490e+00 1.186110098388e+00 1.188070170498e+00 1.185342797031e+00 1.180014243466e+00 1.176101281536e+00 1.176950823477e+00 1.182974553836e+00 1.191439351952e+00 1.198420436046e+00 1.201445040297e+00 1.201077695494e+00 1.200507041071e+00 1.203363641254e+00 1.211197702267e+00 1.222397422490e+00 1.233298531864e+00 1.240639401125e+00 1.243646366729e+00 1.244415132046e+00 1.246390016946e+00 1.251926136755e+00 1.260560327803e+00 1.269191409739e+00 1.274066050795e+00 1.273139803517e+00 1.267258647698e+00 1.259533579308e+00 1.253314768342e+00 1.249995962949e+00 1.248151283554e+00 1.244656445595e+00 1.236921062494e+00 1.224648928343e+00 1.209984480485e+00 1.195709477750e+00 1.181764456618e+00 1.158778114651e+00 1.096075700932e+00 9.583124387611e-01 8.541928449565e-01 8.849081124093e-01 1.010014639007e+00 1.109519427072e+00 1.111589760553e+00 1.016673831485e+00 8.930890987352e-01 8.490277034932e-01 9.244676645714e-01 1.035460283925e+00 1.087442573469e+00 1.044570512512e+00 9.335230247388e-01 8.344063828559e-01 8.335833928109e-01 9.262047221571e-01 1.028372755845e+00 1.074722688692e+00 1.049162711965e+00 9.777077043164e-01 9.133595805959e-01 9.056690249447e-01 9.608950775909e-01 1.041958622742e+00 1.106269132515e+00 1.128416615933e+00 1.103703253299e+00 1.048287246004e+00 9.977135662025e-01 9.924302108974e-01 1.044895487241e+00 1.123723808770e+00 1.180636698864e+00 1.183651936513e+00 1.132922072804e+00 1.062274783619e+00 1.022363995429e+00 1.039582026477e+00 1.088406823325e+00 1.120360681250e+00 1.107138701072e+00 1.056704946448e+00 1.004889568544e+00 9.862642630493e-01 1.001238474396e+00 1.019273177105e+00 1.014085474995e+00 9.869067530474e-01 9.618946703211e-01 9.601534876286e-01 9.756900577646e-01 9.833531702645e-01 9.681691513046e-01 9.425081271127e-01 9.361150784958e-01 9.629809931596e-01 1.000739997917e+00 1.012220799720e+00 9.801569886758e-01 9.242626354701e-01 8.917600261500e-01 9.138978613925e-01 9.662590174448e-01 9.950591288145e-01 9.682628479273e-01 8.998481298145e-01 8.467152753556e-01 8.638522471760e-01 9.370272643761e-01 9.989578992047e-01 9.989361294341e-01 9.359602449538e-01 8.619673227786e-01 8.520691299099e-01 9.249403811921e-01 1.017711157675e+00 1.061456867435e+00 1.031630132168e+00 9.553643973966e-01 8.973505652982e-01 9.097959276785e-01 9.743457698082e-01 1.028200501745e+00 1.029178902699e+00 9.804684027661e-01 9.238697401143e-01 9.077015953519e-01 9.387183709353e-01 9.765957126381e-01 9.798240363061e-01 9.397564705679e-01 8.847151253456e-01 8.594078526407e-01 8.830001450106e-01 9.281819406746e-01 9.527750021659e-01 9.357858094481e-01 8.876790501473e-01 8.416838069495e-01 8.291467634314e-01 8.517591359180e-01 8.833780857759e-01 8.978091379622e-01 8.868573604181e-01 8.599137918579e-01 8.334162579010e-01 8.181547016029e-01 8.137287710462e-01
 8.095305234224e-01 8.094226698951e-01 8.094140448251e-01 8.099523531497e-01 8.109189303043e-01 8.117547586180e-01 8.120459358530e-01 8.119335254488e-01 8.119492732760e-01 8.124763782615e-01 8.133825875524e-01 8.141611200785e-01 8.144367103303e-01 8.143469208138e-01 8.144066530089e-01 8.149756352898e-01 8.158795852247e-01 8.166060867145e-01 8.168495507824e-01 8.168229216250e-01 8.170196719415e-01 8.176985503665e-01 8.186217304631e-01 8.193024295620e-01 8.195174105886e-01 8.195393555371e-01 8.198529124722e-01 8.206437553599e-01 8.216031516790e-01 8.222530203202e-01 8.224404548853e-01 8.224882585765e-01 8.228668035242e-01 8.237174882678e-01 8.246999166348e-01 8.253309132985e-01 8.254788614996e-01 8.255116167479e-01 8.259269723920e-01 8.268323440399e-01 8.278263466661e-01 8.284131261873e-01 8.285142698915e-01 8.285540054194e-01 8.290225879551e-01 8.299655391471e-01 8.309361831440e-01 8.314613527364e-01 8.315345861210e-01 8.316170143616e-01 8.321518833291e-01 8.331085830875e-01 8.340291957652e-01 8.345060031894e-01 8.345883109711e-01 8.347218719206e-01 8.352924103634e-01 8.362410460140e-01 8.371307641036e-01 8.375896101648e-01 8.376818554403e-01 8.378402545837e-01 8.384316569381e-01 8.393912899456e-01 8.402813391478e-01 8.407259454909e-01 8.407955137744e-01 8.409514531080e-01 8.415826332411e-01 8.425931670408e-01 8.434890801139e-01 8.438818101788e-01 8.439000487316e-01 8.440680054737e-01 8.447704511310e-01 8.458365158125e-01 8.467025685207e-01 8.470034546226e-01 8.469674508506e-01 8.471858336487e-01 8.479829186894e-01 8.490732349724e-01 8.498570944913e-01 8.500542847152e-01 8.500034671516e-01 8.503059080345e-01 8.511844799683e-01 8.522501323401e-01 8.529202464724e-01 8.530381729327e-01 8.530235674908e-01 8.534268730574e-01 8.543480839029e-01 8.553443305714e-01 8.559036910855e-01 8.559844260834e-01 8.560423161755e-01 8.565381234979e-01 8.574620240853e-01 8.583659540154e-01 8.588396602100e-01 8.589289502477e-01 8.590715144813e-01 8.596283574855e-01 8.605209836329e-01 8.613326006998e-01 8.617532878599e-01 8.618838583163e-01 8.621069732115e-01 8.626895387672e-01 8.635222044977e-01 8.642525018329e-01 8.646522053819e-01 8.648358018298e-01 8.651223567556e-01 8.657010767379e-01 8.664607633714e-01 8.671228778603e-01 8.675225553656e-01 8.677609244249e-01 8.680877085645e-01 8.686428324076e-01 8.693304964117e-01 8.699382457554e-01 8.703472284418e-01 8.706353509115e-01 8.709848194194e-01 8.715023616577e-01 8.721213334036e-01 8.726840834431e-01 8.731035334756e-01 8.734298422035e-01 8.737863842267e-01 8.742526242966e-01 8.748000751869e-01 8.753238293939e-01 8.757498066620e-01 8.760954372104e-01 8.764401422234e-01 8.768507789098e-01 8.773317063586e-01 8.778194211039e-01 8.782425700029e-01 8.785902617836e-01 8.789171240148e-01 8.792842398556e-01 8.797103694964e-01 8.801586757646e-01 8.805675050708e-01 8.809146081899e-01 8.812299082646e-01 8.815650505946e-01 8.819412351608e-01 8.823439605911e-01 8.827332607823e-01 8.830774149887e-01 8.833830308131e-01 8.836861093338e-01 8.840155519731e-01 8.843726281482e-01 8.847346544785e-01 8.850653041161e-01 8.853550239616e-01 8.856292014339e-01 8.859184606596e-01 8.862337639336e-01 8.865573492276e-01 8.868611706908e-01 8.871325839313e-01 8.873861737632e-01 8.876457977804e-01 8.879200523958e-01 8.881994336502e-01 8.884696398293e-01 8.887201181792e-01 8.889533028493e-01 8.891836079410e-01 8.894187712952e-01 8.896564216372e-01 8.898881899851e-01 8.901059622552e-01 8.903090436792e-01 8.905062893405e-01 8.907055793020e-01 8.909031849880e-01 8.910890997232e-01 8.912622802622e-01 8.914254431683e-01 8.915877939961e-01 8.917507685427e-01 8.919072946531e-01 8.920468737755e-01 8.921732226277e-01 8.922932646464e-01 8.924145929285e-01 8.925364366767e-01 8.926490479443e-01 8.927430139281e-01 8.928222208532e-01 8.928982827664e-01 8.929754393392e-01 8.930508865032e-01 8.931128635839e-01 8.931574049882e-01 8.931921422590e-01 8.932266808937e-01 8.932604684658e-01 8.932841843995e-01 8.932927663859e-01 8.932892099169e-01 8.932817999619e-01 8.932740817885e-01 8.932588783574e-01 8.932291748352e-01 8.931872814915e-01 8.931394921681e-01 8.930882390534e-01 8.930317572413e-01 8.929628947985e-01 8.928793957501e-01 8.927884203423e-01 8.926950814779e-01 8.925943113845e-01 8.924819209975e-01 8.923561495230e-01 8.922194600604e-01 8.920765616813e-01 8.919293702715e-01 8.917700790457e-01 8.915983975222e-01 8.914141534292e-01 8.912207636081e-01 8.910196406136e-01 8.908097708248e-01 8.905878759472e-01 8.903550172329e-01 8.901127558281e-01 8.898595276314e-01 8.895942532129e-01 8.893189776889e-01 8.890341443256e-01 8.887406230399e-01 8.884376924428e-01 8.881207392961e-01 8.877912672651e-01 8.874523334372e-01 8.871063878130e-01 8.867513097401e-01 8.863848214012e-01 8.860038972245e-01 8.856116486229e-01 8.852115440834e-01 8.848028104029e-01 8.843823336944e-01 8.839499800774e-01 8.835060978984e-01 8.830517686188e-01 8.825878319062e-01 8.821118618016e-01 8.816237609556e-01 8.811256461434e-01 8.806169770193e-01 8.800967722262e-01 8.795653916267e-01 8.790228608398e-01 8.784678279455e-01 8.779021159328e-01 8.773252933762e-01 8.767377800437e-01 8.761399912082e-01 8.755308271290e-01 8.749090792347e-01 8.742750573441e-01 8.736292791729e-01 8.729731169755e-01 8.723074712771e-01 8.716296648662e-01 8.709385731064e-01 8.702364958496e-01 8.695220757822e-01 8.687970869116e-01 8.680609656462e-01 8.673122778204e-01 8.665516932516e-01 8.657811629678e-01 8.649986467102e-01 8.642046793067e-01 8.633985534549e-01 8.625797230729e-01 8.617506046769e-01 8.609110975572e-01 8.600608859698e-01 8.591987791047e-01 8.583240802764e-01 8.574374258874e-01 8.565396860473e-01 8.556320111226e-01 8.547132524666e-01 8.537827359097e-01 8.528408528919e-01 8.518871265556e-01 8.509224452277e-01 8.499470869552e-01 8.489595347328e-01 8.479616490003e-01 8.469532221152e-01 8.459336803766e-01 8.449032433716e-01 8.438608923157e-01 8.428065704586e-01 8.417434394041e-01 8.406705639277e-01 8.395864785854e-01 8.384908578681e-01 8.373842017433e-01 8.362672716642e-01 8.351409608397e-01 8.340045596319e-01 8.328572862787e-01 8.316996576698e-01 8.305312253262e-01 8.293537542348e-01 8.281670057177e-01 8.269697252008e-01 8.257626534588e-01 8.245452662642e-01 8.233184472700e-01 8.220832906601e-01 8.208390517034e-01 8.195844784139e-01 8.183204499840e-01 8.170470877969e-01 8.157646233008e-01 8.144761292921e-01 8.131777789785e-01 8.118696586239e-01 8.105530489716e-01 8.092271063993e-01 8.078947085150e-01 8.065554889042e-01 8.052067303746e-01 8.038496583185e-01 8.024837603990e-01 8.011102800573e-01 7.997319489073e-01 7.983462348947e-01 7.969519098413e-01 7.955493818224e-01 7.941407600049e-01 7.927256387394e-01 7.913053126874e-01 7.898773250463e-01 7.884421068903e-01 7.870019967253e-01 7.855554282339e-01 7.841048638088e-01 7.826480886066e-01 7.811840095887e-01 7.797162185230e-01 7.782440798175e-01 7.767670845734e-01 7.752866578965e-01 7.737993703030e-01 7.723087608177e-01 7.708152281131e-01 7.693184018601e-01 7.678179971170e-01 7.663149286844e-01 7.648066351925e-01 7.632966240156e-01 7.617846574907e-01 7.602708575638e-01 7.587556403915e-01 7.572369769994e-01 7.557168791772e-01 7.541960903714e-01 7.526737654980e-01 7.511517968749e-01 7.496294924779e-01 7.481051607662e-01 7.465815909623e-01 7.450585975867e-01 7.435357588112e-01 7.420149353678e-01 7.404937444633e-01 7.389741363452e-01 7.374562801429e-01 7.359396008220e-01 7.344265714967e-01 7.329153859754e-01 7.314061639704e-01 7.299010974076e-01 7.283982946041e-01 7.268994231389e-01 7.254053049788e-01 7.239136805247e-01 7.224293550214e-01 7.209476601140e-01 7.194702566093e-01 7.180003287927e-01 7.165351370306e-01 7.150768325991e-01 7.136250984182e-01 7.121780877128e-01 7.107391540261e-01 7.093083894427e-01 7.078842736382e-01 7.064692442398e-01 7.050614098148e-01 7.036619302285e-01 7.022718944740e-01 7.008909697575e-01 6.995196935515e-01 6.981589364123e-01 6.968075797806e-01 6.954673700332e-01 6.941365606246e-01 6.928178777269e-01 6.915112227914e-01 6.902153422900e-01 6.889324263819e-01 6.876618111182e-01 6.864028429805e-01 6.851576241218e-01 6.839261017020e-01 6.827078475189e-01 6.815046468534e-01 6.803141104916e-01 6.791383064932e-01 6.779791795331e-01 6.768328125581e-01 6.757034060870e-01 6.745893492693e-01 6.734907033768e-01 6.724095700776e-01 6.713443595672e-01 6.702963666919e-01 6.692651864900e-01 6.682509933344e-01 6.672547055645e-01 6.662771149086e-01 6.653164676812e-01 6.643751055655e-01 6.634515959655e-01 6.625468771014e-01 6.616620618109e-01 6.607956709010e-01 6.599495423780e-01 6.591225693699e-01 6.583151674415e-01 6.575282229389e-01 6.567610540231e-01 6.560146289953e-01 6.552894015476e-01 6.545830632108e-01 6.538995667277e-01 6.532358245808e-01 6.525936181596e-01 6.519732771979e-01 6.513728942715e-01 6.507949110851e-01 6.502387574521e-01 6.497028640892e-01 6.491903239096e-01 6.486981506115e-01 6.482282518185e-01 6.477808364216e-01 6.473544142057e-01 6.469508183277e-01 6.465689675325e-01 6.462078510455e-01 6.458699996456e-01 6.455532899560e-01 6.452590438989e-01 6.449859829114e-01 6.447344971927e-01 6.445053616804e-01 6.442972172543e-01 6.441113213397e-01 6.439461879587e-01 6.438018310282e-01 6.436800550079e-01 6.435783201393e-01 6.434977420170e-01 6.434379535601e-01 6.433984824003e-01 6.433794680653e-01 6.433803393560e-01 6.434009945787e-01 6.434424422412e-01 6.435020138222e-01 6.435818267985e-01 6.436797959672e-01 6.437960662163e-01 6.439326723425e-01 6.440857193623e-01 6.442567884104e-01 6.444466313132e-01 6.446515721180e-01 6.448755681363e-01 6.451144433186e-01 6.453704049846e-01 6.456423670167e-01 6.459280743161e-01 6.462316634956e-01 6.465477360478e-01 6.468789539949e-01 6.472250648965e-01 6.475818679233e-01 6.479545068578e-01 6.483384824235e-01 6.487342514700e-01 6.491437169366e-01 6.495614598764e-01 6.499926492164e-01 6.504324471835e-01 6.508822483185e-01 6.513433763899e-01 6.518099925681e-01 6.522881133971e-01 6.527726972068e-01 6.532637307567e-01 6.537634261338e-01 6.542668057525e-01 6.547790610957e-01 6.552951017700e-01 6.558153816817e-01 6.563417290714e-01 6.568684373391e-01 6.574009797355e-01 6.579348506192e-01 6.584701130573e-01 6.590087513360e-01 6.595457615408e-01 6.600846368765e-01 6.606225775552e-01 6.611586510359e-01 6.616961960698e-01 6.622281263086e-01 6.627594227658e-01 6.632873143469e-01 6.638102006142e-01 6.643306058384e-01 6.648437973969e-01 6.653533263198e-01 6.658555566166e-01 6.663510082213e-01 6.668413513712e-01 6.673204712328e-01 6.677943861501e-01 6.682560199681e-01 6.687094031343e-01 6.691538875695e-01 6.695836439775e-01 6.700062676841e-01 6.704147609821e-01 6.708103881685e-01 6.711947124275e-01 6.715628428331e-01 6.719196154787e-01 6.722587577506e-01 6.725832472377e-01 6.728931406132e-01 6.731833418722e-01 6.734607634299e-01 6.737165648940e-01 6.739558937642e-01 6.741773745888e-01 6.743770605784e-01 6.745607152271e-01 6.747196188985e-01 6.748605797778e-01 6.749795380369e-01 6.750749832373e-01 6.751515341770e-01 6.752008711018e-01 6.752303283868e-01 6.752340975039e-01 6.752128375012e-01 6.751698237589e-01 6.750969201231e-01 6.750022080265e-01 6.748793106305e-01 6.747294774068e-01 6.745544149810e-01 6.743481635818e-01 6.741178953390e-01 6.738557950853e-01 6.735662264800e-01 6.732487925142e-01 6.728978327835e-01 6.725218698504e-01 6.721107218582e-01 6.716710968423e-01 6.712006319105e-01 6.706951261649e-01 6.701629090865e-01 6.695936046312e-01 6.689946839140e-01 6.683622070473e-01 6.676937532384e-01 6.669962351629e-01 6.662599708096e-01 6.654939545228e-01 6.646914146172e-01 6.638527299791e-01 6.629834496805e-01 6.620726050036e-01 6.611322665455e-01 6.601529573781e-01 6.591373778529e-01 6.580897918329e-01 6.569996730857e-01 6.558799130163e-01 6.547183348507e-01 6.535211354836e-01 6.522897106408e-01 6.510163537386e-01 6.497118612101e-01 6.483643125095e-01 6.469833990150e-01 6.455642224518e-01 6.441045819057e-01 6.426133637276e-01 6.410776316413e-01 6.395098633832e-01 6.379024043226e-01 6.362551420537e-01 6.345763478818e-01 6.328525075263e-01 6.310976069023e-01 6.293018649694e-01 6.274681165861e-01 6.256019890413e-01 6.236914577345e-01 6.217513144100e-01 6.197689861318e-01 6.177516227105e-01 6.157003689671e-01 6.136077289039e-01 6.114850670301e-01 6.093206670713e-01 6.071248934627e-01 6.048933406345e-01 6.026231216981e-01 6.003250658301e-01 5.979849955370e-01 5.956168093371e-01 5.932122131466e-01 5.907732563818e-01 5.883065243872e-01 5.858001601497e-01 5.832684861640e-01 5.807014815450e-01 5.781033188685e-01 5.754788243417e-01 5.728175567198e-01 5.701338212486e-01 5.674160595692e-01 5.646723957864e-01 5.619028386451e-01 5.591014975118e-01 5.562801412565e-01 5.534273074899e-01 5.505534849668e-01 5.476548656705e-01 5.447299474130e-01 5.417880013068e-01 5.388183521833e-01 5.358326075744e-01 5.328250735805e-01 5.297966326894e-01 5.267550040317e-01 5.236898374527e-01 5.206134054754e-01 5.175189445485e-01 5.144103583864e-01 5.112921722379e-01 5.081556642266e-01 5.050149799351e-01 5.018601118464e-01 4.986969074812e-01 4.955299542036e-01 4.923501478446e-01 4.891732892629e-01 4.859862372768e-01 4.827998639925e-01 4.796140382075e-01 4.764234331516e-01 4.732412632733e-01 4.700557372954e-01 4.668796004180e-01 4.637085132164e-01 4.605416984164e-01 4.573902908113e-01 4.542427502345e-01 4.511130914415e-01 4.479945234884e-01 4.448899074544e-01 4.418077165186e-01 4.387371455951e-01 4.356933446696e-01 4.326676231759e-01 4.296666536494e-01 4.266937760644e-01 4.237430853473e-01 4.208279349031e-01 4.179370105684e-01 4.150821936264e-01 4.122620338868e-01 4.094734578017e-01 4.067284952799e-01 4.040175478754e-01 4.013512085715e-01 3.987277158192e-01 3.961449288545e-01 3.936146324732e-01 3.911253021589e-01 3.886906221401e-01 3.863039154594e-01 3.839687188755e-01 3.816925941867e-01 3.794647418366e-01 3.773001229201e-01 3.751898928634e-01 3.731390058567e-01 3.711525616820e-01 3.692214183054e-01 3.673601404278e-01 3.655574111061e-01 3.638210917538e-01 3.621524619717e-01 3.605445738845e-01 3.590102267699e-01 3.575370714895e-01 3.561360097242e-01 3.548019363140e-01 3.535336099266e-01 3.523394824293e-01 3.512080811709e-01 3.501497328815e-01 3.491568891681e-01 3.482312908074e-01 3.473767175034e-01 3.465832252844e-01 3.458618880652e-01 3.452023489793e-01 3.446078270594e-01 3.440799756975e-01 3.436088592997e-01 3.432057635465e-01 3.428577029128e-01 3.425698112166e-01 3.423415293940e-01 3.421637271020e-01 3.420457066800e-01 3.419748632962e-01 3.419575194815e-01 3.419888699349e-01 3.420635083982e-01 3.421884780472e-01 3.423498341603e-01 3.425570721565e-01 3.428003092917e-01 3.430793978817e-01 3.433959011513e-01 3.437392295992e-01 3.441174123575e-01 3.445206495024e-01 3.449486073809e-01 3.454023686539e-01 3.458731029382e-01 3.463665204119e-01 3.468740100219e-01 3.473960420341e-01 3.479325246263e-01 3.484753577494e-01 3.490306044248e-01 3.495878005944e-01 3.501507285425e-01 3.507167986575e-01 3.512801862947e-01 3.518456861061e-01 3.524037377838e-01 3.529597089402e-01 3.535088535236e-01 3.540473043959e-01 3.545795759409e-01 3.550970870695e-01 3.556042702515e-01 3.560963407000e-01 3.565735248533e-01 3.570370916532e-01 3.574797195588e-01 3.579079163735e-01 3.583156347197e-01 3.587033804828e-01 3.590733732817e-01 3.594198093259e-01 3.597478624470e-01 3.600528051670e-01 3.603367947529e-01 3.606006390289e-01 3.608403814768e-01 3.610602359493e-01 3.612577565565e-01 3.614345099258e-01 3.615911832190e-01 3.617267443102e-01 3.618446495301e-01 3.619417972820e-01 3.620224603042e-01 3.620852950295e-01 3.621319728056e-01 3.621648201654e-01 3.621831771269e-01 3.621901876826e-01 3.621859012138e-01 3.621715764573e-01 3.621511114905e-01 3.621238991798e-01 3.620930486845e-01 3.620597987221e-01 3.620258998890e-01 3.619948157809e-01 3.619657143038e-01 3.619444018230e-01 3.619307690515e-01 3.619277068711e-01 3.619376520261e-01 3.619629849091e-01 3.620060410415e-01 3.620702599725e-01 3.621559781005e-01 3.622675718035e-01 3.624065538703e-01 3.625766071495e-01 3.627790359092e-01 3.630159759873e-01 3.632919598650e-01 3.636077565976e-01 3.639662411000e-01 3.643695793913e-01 3.648200473781e-01 3.653214116111e-01 3.658731169228e-01 3.664797765710e-01 3.671429092594e-01 3.678624876377e-01 3.686436774580e-01 3.694848815908e-01 3.703895847909e-01 3.713599570369e-01 3.723946849496e-01 3.734984844469e-01 3.746705476134e-01 3.759116696753e-01 3.772237414552e-01 3.786064645239e-01 3.800627036702e-01 3.815894098179e-01 3.831895585127e-01 3.848637421347e-01 3.866094370176e-01 3.884291148725e-01 3.903205281458e-01 3.922865027307e-01 3.943243196800e-01 3.964330530935e-01 3.986147279806e-01 4.008653885300e-01 4.031869686724e-01 4.055772709048e-01 4.080349256551e-01 4.105614959528e-01 4.131517755476e-01 4.158083366261e-01 4.185285271757e-01 4.213107192756e-01 4.241549271885e-01 4.270573430991e-01 4.300202289426e-01 4.330395243460e-01 4.361149245564e-01 4.392451436784e-01 4.424270254922e-01 4.456625116475e-01 4.489468561693e-01 4.522808692745e-01 4.556623930245e-01 4.590892916626e-01 4.625628884579e-01 4.660776449631e-01 4.696360970304e-01 4.732337528631e-01 4.768704845510e-01 4.805463182162e-01 4.842565779374e-01 4.880037850331e-01 4.917825823034e-01 4.955934149372e-01 4.994369419044e-01 5.033065429751e-01 5.072059537982e-01 5.111300305911e-01 5.150780707263e-01 5.190494667692e-01 5.230402921347e-01 5.270515932238e-01 5.310783933743e-01 5.351206257108e-01 5.391767356296e-01 5.432426309028e-01 5.473190019781e-01 5.514006504005e-01 5.554862340069e-01 5.595754286066e-01 5.636616753266e-01 5.677457798404e-01 5.718216304188e-01 5.758901428900e-01 5.799456795312e-01 5.839845366405e-01 5.880066059883e-01 5.920057769067e-01 5.959806679278e-01 5.999262254010e-01 6.038390830735e-01 6.077176179148e-01 6.115531383145e-01 6.153475871678e-01 6.190925261734e-01 6.227861580506e-01 6.264250366015e-01 6.300019491017e-01 6.335164491785e-01 6.369617052842e-01 6.403347111196e-01 6.436317553027e-01 6.468451429751e-01 6.499775022016e-01 6.530177083335e-01 6.559649502552e-01 6.588170513156e-01 6.615640616069e-01 6.642097359837e-01 6.667439255716e-01 6.691675246212e-01 6.714759422405e-01 6.736622436380e-01 6.757318150090e-01 6.776727431916e-01 6.794885615936e-01 6.811749362250e-01 6.827275730510e-01 6.841513367073e-01 6.854354950840e-01 6.865872943658e-01 6.876018693923e-01 6.884782648295e-01 6.892218491366e-01 6.898238557269e-01 6.902944218291e-01 6.906296679058e-01 6.908300177131e-01 6.909042689418e-01 6.908453335803e-01 6.906653952267e-01 6.903619339981e-01 6.899405910746e-01 6.894091994956e-01 6.887645183544e-01 6.880221888046e-01 6.871790956508e-01 6.862467133342e-01 6.852319311842e-01 6.841358623194e-01 6.829745766530e-01 6.817479725313e-01 6.804699226847e-01 6.791483252017e-01 6.777869118504e-01 6.764033916030e-01 6.749983588444e-01 6.735880445344e-01 6.721796716538e-01 6.707798416727e-01 6.694068983253e-01 6.680587392246e-01 6.667564780587e-01 6.655031061548e-01 6.643076470929e-01 6.631854105491e-01 6.621366432774e-01 6.611779781092e-01 6.603118856928e-01 6.595462162072e-01 6.588935620910e-01 6.583511056459e-01 6.579347218432e-01 6.576405017333e-01 6.574765916890e-01 6.574488506534e-01 6.575525757574e-01 6.577981450989e-01 6.581779721003e-01 6.586977555550e-01 6.593558650396e-01 6.601442860077e-01 6.610697909513e-01 6.621184393006e-01 6.632916832879e-01 6.645822495904e-01 6.659809028246e-01 6.674849784750e-01 6.690794879897e-01 6.707616564161e-01 6.725174565330e-01 6.743362020535e-01 6.762118554704e-01 6.781235415946e-01 6.800676109802e-01 6.820256311531e-01 6.839850796527e-01 6.859356501172e-01 6.878566691855e-01 6.897412172688e-01 6.915692307622e-01 6.933282583512e-01 6.950043365506e-01 6.965783691884e-01 6.980430107552e-01 6.993771182717e-01 7.005673204812e-01 7.016021840934e-01 7.024638294127e-01 7.031420072663e-01 7.036200416270e-01 7.038871673729e-01 7.039316848886e-01 7.037394733562e-01 7.033017413125e-01 7.026075680689e-01 7.016473456625e-01 7.004137009519e-01 6.988988045368e-01 6.970962019308e-01 6.950020242059e-01 6.926117337731e-01 6.899236599268e-01 6.869383073143e-01 6.836553042051e-01 6.800815845636e-01 6.762185660475e-01 6.720739068973e-01 6.676612273686e-01 6.629877056470e-01 6.580702766547e-01 6.529249668137e-01 6.475719980211e-01 6.420347805952e-01 6.363372023886e-01 6.305095666987e-01 6.245818264856e-01 6.185885127167e-01 6.125693069648e-01 6.065621788858e-01 6.006130267341e-01 5.947651508425e-01 5.890688780674e-01 5.835751252089e-01 5.783316641250e-01 5.733983117203e-01 5.688216370431e-01 5.646596317496e-01 5.609627283214e-01 5.577775636006e-01 5.551578893307e-01 5.531384308557e-01 5.517644786083e-01 5.510632844796e-01 5.510600872564e-01 5.517780281281e-01 5.532181688977e-01 5.553901393232e-01 5.582824515854e-01 5.618793386599e-01 5.661621807705e-01 5.710922904087e-01 5.766391385594e-01 5.827536397414e-01 5.893877103346e-01 5.964898596381e-01 6.039976896799e-01 6.118572500790e-01 6.200021364898e-01 6.283732888828e-01 6.369094899175e-01 6.455455717014e-01 6.542269033553e-01 6.628920266067e-01 6.714885044480e-01 6.799632818802e-01 6.882665500907e-01 6.963572583934e-01 7.041906014971e-01 7.117354142857e-01 7.189570200372e-01 7.258292307526e-01 7.323337792850e-01 7.384509198900e-01 7.441747874966e-01 7.494961793025e-01 7.544187593394e-01 7.589475113287e-01 7.630940259703e-01 7.668761686951e-01 7.703140864882e-01 7.734384549446e-01 7.762763501946e-01 7.788660201423e-01 7.812479143791e-01 7.834592791116e-01 7.855503530816e-01 7.875629390870e-01 7.895448459849e-01 7.915435757350e-01 7.935995423928e-01 7.957623549926e-01 7.980629216557e-01 8.005423116693e-01 8.032302523151e-01 8.061470233928e-01 8.093162539473e-01 8.127436971748e-01 8.164381115731e-01 8.203934885710e-01 8.246000488291e-01 8.290448285761e-01 8.337002225601e-01 8.385431653887e-01 8.435389823324e-01 8.486529684834e-01 8.538515164750e-01 8.590898990824e-01 8.643362419003e-01 8.695492091613e-01 8.746975865220e-01 8.797494587048e-01 8.846763927428e-01 8.894606335618e-01 8.940792768093e-01 8.985252463478e-01 9.027908400474e-01 9.068715318994e-01 9.107765426165e-01 9.145072837952e-01 9.180754627065e-01 9.214930847346e-01 9.247696602214e-01 9.279178728878e-01 9.309427791443e-01 9.338512884743e-01 9.366402823416e-01 9.393003629910e-01 9.418200538289e-01 9.441711548903e-01 9.463262467713e-01 9.482418432986e-01 9.498729773867e-01 9.511648928006e-01 9.520571679787e-01 9.524897387669e-01 9.523934407198e-01 9.517099245925e-01 9.503766197356e-01 9.483385791018e-01 9.455568674904e-01 9.419925721252e-01 9.376326092958e-01 9.324760986417e-01 9.265392210487e-01 9.198669178689e-01 9.125178584754e-01 9.045822860247e-01 8.961680360298e-01 8.874056302291e-01 8.784527191811e-01 8.694747141139e-01 8.606608279656e-01 8.522027848757e-01 8.442967156619e-01 8.371381964452e-01 8.309028940888e-01 8.257550953748e-01 8.218269264213e-01 8.192184758375e-01 8.179914376122e-01 8.181619278310e-01 8.197122632883e-01 8.225734722816e-01 8.266511324963e-01 8.318150893585e-01 8.379102968423e-01 8.447748486445e-01 8.522307129850e-01 8.601088208724e-01 8.682407241894e-01 8.764713732187e-01 8.846658666361e-01 8.926991085713e-01 9.004726694267e-01 9.079009073407e-01 9.149164126054e-01 9.214675399141e-01 9.275091316701e-01 9.330108803365e-01 9.379406994536e-01 9.422728277340e-01 9.459809058247e-01 9.490357833974e-01 9.514123040166e-01 9.530795692654e-01 9.540165853528e-01 9.542057313796e-01 9.536406299102e-01 9.523376065981e-01 9.503289767362e-01 9.476812487514e-01 9.444940566664e-01 9.409005840123e-01 9.370797197603e-01 9.332417472885e-01 9.296366826182e-01 9.265393752363e-01 9.242417570289e-01 9.230387745769e-01 9.232081520387e-01 9.249964496514e-01 9.285930135003e-01 9.341236693942e-01 9.416282344374e-01 9.510575726616e-01 9.622790475594e-01 9.750696062536e-01 9.891453002473e-01 1.004165127813e+00 1.019753238173e+00 1.035526388258e+00 1.051100475033e+00 1.066121559180e+00 1.080269689754e+00 1.093272445175e+00 1.104920914967e+00 1.115062589024e+00 1.123610264086e+00 1.130538054665e+00 1.135879174257e+00 1.139720117178e+00 1.142186018560e+00 1.143444885750e+00 1.143683933044e+00 1.143111358410e+00 1.141943478004e+00 1.140392277493e+00 1.138670980503e+00 1.136978690066e+00 1.135502437268e+00 1.134419271458e+00 1.133880927153e+00 1.134037332297e+00 1.135011229224e+00 1.136907479005e+00 1.139811708200e+00 1.143772637274e+00 1.148810168783e+00 1.154899195876e+00 1.161961809492e+00 1.169877652046e+00 1.178459804373e+00 1.187481481401e+00 1.196664779763e+00 1.205697120579e+00 1.214250206462e+00 1.221982354731e+00 1.228573564946e+00 1.233726910054e+00 1.237194180594e+00 1.238794179879e+00 1.238409038980e+00 1.236018049011e+00 1.231681325556e+00 1.225551986081e+00 1.217883555796e+00 1.209000182451e+00 1.199316703882e+00 1.189303397663e+00 1.179471605021e+00 1.170367372969e+00 1.162512781811e+00 1.156415724413e+00 1.152507357801e+00 1.151118587680e+00 1.152470846583e+00 1.156623251096e+00 1.163497227932e+00 1.167976538875e+00 1.170509840348e+00 1.175042629163e+00 1.184895910677e+00 1.200271842725e+00 1.217958011575e+00 1.233388242290e+00 1.243520252029e+00 1.248601685173e+00 1.251806087939e+00 1.256955484137e+00 1.265825987558e+00 1.276823429219e+00 1.286013606599e+00 1.289734014074e+00 1.286983280068e+00 1.280073447970e+00 1.273210916650e+00 1.269831184113e+00 1.270361087466e+00 1.272023764783e+00 1.270876445719e+00 1.264555921168e+00 1.253900094953e+00 1.242503639645e+00 1.234444507117e+00 1.231548637733e+00 1.232136032548e+00 1.232224632049e+00 1.228248399681e+00 1.219382371002e+00 1.208083005744e+00 1.198481330473e+00 1.193600915204e+00 1.193289260315e+00 1.194395316865e+00 1.193011930562e+00 1.187188537806e+00 1.178290841611e+00 1.170163017735e+00 1.166578193899e+00 1.168659520247e+00 1.174080192984e+00 1.178675831313e+00 1.179264694685e+00 1.175684195389e+00 1.170784788196e+00 1.168460013217e+00 1.170925898367e+00 1.177112227832e+00 1.183396708350e+00 1.186137131433e+00 1.184122846345e+00 1.179404962834e+00 1.176033124858e+00 1.177414203924e+00 1.183996553204e+00 1.193020018153e+00 1.200492308531e+00 1.203867340769e+00 1.203663869807e+00 1.203073813851e+00 1.205771604864e+00 1.213349315562e+00 1.224213679071e+00 1.234684217021e+00 1.241474643936e+00 1.243802674309e+00 1.243812800922e+00 1.245044141624e+00 1.249953412919e+00 1.258128523713e+00 1.266438867268e+00 1.271030879589e+00 1.269722287418e+00 1.263229491695e+00 1.254546522010e+00 1.246919481871e+00 1.241634540077e+00 1.237141379163e+00 1.230179049908e+00 1.218060591732e+00 1.200527786123e+00 1.180042270402e+00 1.160241655565e+00 1.143205301722e+00 1.121140951857e+00 1.044448911311e+00 9.174909382014e-01 8.509484708926e-01 9.168467810376e-01 1.045556054271e+00 1.125829668266e+00 1.103140046327e+00 9.931587638089e-01 8.776726961473e-01 8.627350752671e-01 9.576319468752e-01 1.062045009981e+00 1.089748147025e+00 1.018582707864e+00 8.918211868853e-01 8.080936206802e-01 8.485727513179e-01 9.704053284874e-01 1.072653479108e+00 1.095677711651e+00 1.034744565309e+00 9.312189796208e-01 8.573388028781e-01 8.706841353767e-01 9.571230235307e-01 1.055515712986e+00 1.117307226567e+00 1.123343291557e+00 1.079729995136e+00 1.013507766068e+00 9.665012759042e-01 9.748654236676e-01 1.037986157380e+00 1.116811151602e+00 1.166169986615e+00 1.161714327417e+00 1.110650654645e+00 1.050157740201e+00 1.026567280599e+00 1.055048968484e+00 1.103333936190e+00 1.125794068206e+00 1.100878917405e+00 1.043093782175e+00 9.925928566511e-01 9.828074470638e-01 1.007236119527e+00 1.029061226452e+00 1.019958327833e+00 9.820196728686e-01 9.427653660527e-01 9.292829987928e-01 9.407125239246e-01 9.524199830488e-01 9.461087527121e-01 9.285622297938e-01 9.233187267521e-01 9.423276553766e-01 9.683440704902e-01 9.721888133626e-01 9.427471414302e-01 9.014241685549e-01 8.886816863908e-01 9.218476262262e-01 9.699404510231e-01 9.850509672364e-01 9.449415326503e-01 8.724632054115e-01 8.289121367066e-01 8.613092776048e-01 9.410156692849e-01 9.975375971338e-01 9.856356646265e-01 9.115406951953e-01 8.342074543271e-01 8.309246658022e-01 9.114764470594e-01 1.004760549254e+00 1.042978708119e+00 1.006939818369e+00 9.298002754896e-01 8.795439779224e-01 9.028116170754e-01 9.711406998279e-01 1.019504720021e+00 1.010279331478e+00 9.534462703281e-01 8.974540268550e-01 8.916206805134e-01 9.340747935779e-01 9.756994877197e-01 9.734476894273e-01 9.220467464603e-01 8.559360071075e-01 8.267346014855e-01 8.547961714066e-01 9.063253860246e-01 9.334834438782e-01 9.142669720270e-01 8.613603180756e-01 8.118488069371e-01 7.997991547309e-01 8.252872239572e-01 8.585538903088e-01 8.724212371821e-01 8.609868243935e-01 8.371729331674e-01 8.188800153163e-01 8.136230109971e-01 8.148893824242e-01
 8.059295795127e-01 8.058330216323e-01 8.058365722193e-01 8.063872635122e-01 8.073643148496e-01 8.082097314760e-01 8.085118441292e-01 8.084118816601e-01 8.084386934636e-01 8.089750139716e-01 8.098915125329e-01 8.106824189277e-01 8.109713432520e-01 8.108917407609e-01 8.109596831223e-01 8.115368052972e-01 8.124517519512e-01 8.131925356899e-01 8.134509093992e-01 8.134362108644e-01 8.136399151802e-01 8.143252560122e-01 8.152577571440e-01 8.159538565274e-01 8.161856175521e-01 8.162215290187e-01 8.165449828252e-01 8.173424410638e-01 8.183110583116e-01 8.189761986782e-01 8.191835044051e-01 8.192484927637e-01 8.196377533394e-01 8.204951899991e-01 8.214885349992e-01 8.221374464461e-01 8.223063172362e-01 8.223582816169e-01 8.227861761716e-01 8.237007816878e-01 8.247082455631e-01 8.253152240163e-01 8.254392982832e-01 8.254982416211e-01 8.259810671669e-01 8.269370858593e-01 8.279247355845e-01 8.284707313337e-01 8.285672909415e-01 8.286710074721e-01 8.292233699504e-01 8.301957735116e-01 8.311346566430e-01 8.316338575594e-01 8.317412902640e-01 8.318982432596e-01 8.324879555318e-01 8.334544749032e-01 8.343635809174e-01 8.348475428211e-01 8.349671743526e-01 8.351511207837e-01 8.357625369333e-01 8.367401921468e-01 8.376516806450e-01 8.381248610708e-01 8.382245476948e-01 8.384065654001e-01 8.390579232718e-01 8.400877120106e-01 8.410093654741e-01 8.414336953796e-01 8.414831785743e-01 8.416763099839e-01 8.423991918140e-01 8.434883311883e-01 8.443843708851e-01 8.447187139217e-01 8.447148217916e-01 8.449584854434e-01 8.457780908838e-01 8.468947756420e-01 8.477116572010e-01 8.479443995226e-01 8.479245305043e-01 8.482536850561e-01 8.491593722305e-01 8.502554617068e-01 8.509612314054e-01 8.511145058476e-01 8.511330195181e-01 8.515654608715e-01 8.525172721377e-01 8.535473662029e-01 8.541439370139e-01 8.542619817537e-01 8.543548179497e-01 8.548836173289e-01 8.558422336268e-01 8.567825582909e-01 8.572946027347e-01 8.574233620983e-01 8.576040309809e-01 8.581985643075e-01 8.591288822790e-01 8.599784283209e-01 8.604397274574e-01 8.606114353183e-01 8.608759908053e-01 8.614993795489e-01 8.623716377112e-01 8.631421074359e-01 8.635839190052e-01 8.638120634399e-01 8.641428016523e-01 8.647641872497e-01 8.655659607703e-01 8.662699979676e-01 8.667139829857e-01 8.669999521348e-01 8.673739510227e-01 8.679746027979e-01 8.687058151014e-01 8.693580430910e-01 8.698140067641e-01 8.701509813660e-01 8.705504517847e-01 8.711164859268e-01 8.717820284631e-01 8.723916818326e-01 8.728603863780e-01 8.732387096614e-01 8.736466122645e-01 8.741639879281e-01 8.747617539408e-01 8.753355970831e-01 8.758130844502e-01 8.762126246882e-01 8.766111734757e-01 8.770762411564e-01 8.776105274411e-01 8.781516170264e-01 8.786282303723e-01 8.790316228754e-01 8.794148430158e-01 8.798396163057e-01 8.803219869411e-01 8.808266599565e-01 8.812925588488e-01 8.816961957104e-01 8.820707762548e-01 8.824655335177e-01 8.829020861517e-01 8.833644253068e-01 8.838128486319e-01 8.842161481226e-01 8.845827162251e-01 8.849481129076e-01 8.853403460677e-01 8.857603060363e-01 8.861837489594e-01 8.865762661606e-01 8.869286686928e-01 8.872671258067e-01 8.876229541706e-01 8.880040766056e-01 8.883922161287e-01 8.887611669327e-01 8.890978363544e-01 8.894170396537e-01 8.897446401643e-01 8.900873693629e-01 8.904350176114e-01 8.907731095908e-01 8.910914424509e-01 8.913939597347e-01 8.916943864538e-01 8.920005424249e-01 8.923085242004e-01 8.926106472951e-01 8.928993349722e-01 8.931739771377e-01 8.934440383270e-01 8.937169979958e-01 8.939873358219e-01 8.942461801143e-01 8.944931593520e-01 8.947309895250e-01 8.949685415025e-01 8.952076578595e-01 8.954387507394e-01 8.956542058484e-01 8.958567140999e-01 8.960549414228e-01 8.962541651408e-01 8.964541900318e-01 8.966440335569e-01 8.968164345353e-01 8.969745046190e-01 8.971313384353e-01 8.972893170297e-01 8.974445683747e-01 8.975869422403e-01 8.977120976665e-01 8.978286516770e-01 8.979458573591e-01 8.980618679900e-01 8.981679058526e-01 8.982597063026e-01 8.983391393725e-01 8.984164957998e-01 8.984929383556e-01 8.985621140574e-01 8.986171037676e-01 8.986603469101e-01 8.986978292471e-01 8.987329976613e-01 8.987627267007e-01 8.987801032192e-01 8.987834567942e-01 8.987801099912e-01 8.987736527934e-01 8.987608444976e-01 8.987372801613e-01 8.986992734006e-01 8.986508582557e-01 8.985970575512e-01 8.985390653951e-01 8.984693432877e-01 8.983872992790e-01 8.982934728504e-01 8.981906558905e-01 8.980802183488e-01 8.979608750022e-01 8.978299838291e-01 8.976883615931e-01 8.975378930238e-01 8.973763085806e-01 8.972031330410e-01 8.970205458055e-01 8.968280217040e-01 8.966276220159e-01 8.964173298940e-01 8.961939388018e-01 8.959576633672e-01 8.957125696689e-01 8.954597974560e-01 8.951988597567e-01 8.949261060461e-01 8.946389745186e-01 8.943411752105e-01 8.940363476713e-01 8.937217006117e-01 8.933959599741e-01 8.930584886652e-01 8.927095236094e-01 8.923495132100e-01 8.919807695644e-01 8.915996181628e-01 8.912064534487e-01 8.908038612954e-01 8.903903257293e-01 8.899652814732e-01 8.895301682282e-01 8.890820165312e-01 8.886222675184e-01 8.881523481154e-01 8.876708691277e-01 8.871777994653e-01 8.866760952750e-01 8.861618874753e-01 8.856346359462e-01 8.850964166876e-01 8.845451481085e-01 8.839842599745e-01 8.834137040366e-01 8.828300809150e-01 8.822342319473e-01 8.816261579006e-01 8.810063809348e-01 8.803752806793e-01 8.797332017110e-01 8.790787391673e-01 8.784110534168e-01 8.777340675006e-01 8.770452988591e-01 8.763443982811e-01 8.756312570208e-01 8.749042075761e-01 8.741677533092e-01 8.734205505405e-01 8.726613005018e-01 8.718904278519e-01 8.711070327529e-01 8.703110869017e-01 8.695043661718e-01 8.686865381503e-01 8.678570196195e-01 8.670158256562e-01 8.661623220145e-01 8.652976950922e-01 8.644207338938e-01 8.635331967969e-01 8.626326684752e-01 8.617208701122e-01 8.607989626348e-01 8.598652490179e-01 8.589202513948e-01 8.579614898651e-01 8.569920859361e-01 8.560124819626e-01 8.550220480757e-01 8.540198648941e-01 8.530061212299e-01 8.519808626782e-01 8.509439539191e-01 8.498974837344e-01 8.488401228906e-01 8.477708334433e-01 8.466911099301e-01 8.456001209378e-01 8.444978369325e-01 8.433867249073e-01 8.422639225655e-01 8.411304329401e-01 8.399859965571e-01 8.388312215731e-01 8.376667702426e-01 8.364929471007e-01 8.353079644616e-01 8.341123256379e-01 8.329066850667e-01 8.316910392208e-01 8.304677885619e-01 8.292340590410e-01 8.279896861419e-01 8.267352264096e-01 8.254711103568e-01 8.241985530396e-01 8.229192909904e-01 8.216288160337e-01 8.203284657078e-01 8.190185669174e-01 8.177003014168e-01 8.163753995498e-01 8.150414368543e-01 8.136980829093e-01 8.123456866770e-01 8.109858251179e-01 8.096178617448e-01 8.082435476252e-01 8.068595103749e-01 8.054678204109e-01 8.040700193266e-01 8.026640487911e-01 8.012521984081e-01 7.998326264333e-01 7.984048251399e-01 7.969718166314e-01 7.955327811744e-01 7.940875344363e-01 7.926368739105e-01 7.911785526652e-01 7.897147942838e-01 7.882464540647e-01 7.867724360151e-01 7.852953104616e-01 7.838114789393e-01 7.823220107817e-01 7.808293752610e-01 7.793325735150e-01 7.778318268536e-01 7.763280946991e-01 7.748192510552e-01 7.733070090436e-01 7.717930889723e-01 7.702748442998e-01 7.687558617301e-01 7.672335642466e-01 7.657080523470e-01 7.641809387358e-01 7.626525089057e-01 7.611224464397e-01 7.595922218769e-01 7.580596981015e-01 7.565268112276e-01 7.549940297140e-01 7.534601147718e-01 7.519277634932e-01 7.503952768350e-01 7.488617492854e-01 7.473316920932e-01 7.458001591810e-01 7.442712204476e-01 7.427451280962e-01 7.412200249087e-01 7.396974228556e-01 7.381774000339e-01 7.366593784473e-01 7.351464671872e-01 7.336359015547e-01 7.321297974855e-01 7.306277950988e-01 7.291287430421e-01 7.276362547299e-01 7.261474364280e-01 7.246645623302e-01 7.231884228872e-01 7.217169670511e-01 7.202521315389e-01 7.187939390676e-01 7.173428012796e-01 7.158989263096e-01 7.144631849593e-01 7.130339057194e-01 7.116143381598e-01 7.102019312306e-01 7.087990028459e-01 7.074063400837e-01 7.060219127685e-01 7.046480039532e-01 7.032834408288e-01 7.019294898022e-01 7.005875061428e-01 6.992564083822e-01 6.979356341334e-01 6.966281603176e-01 6.953311018680e-01 6.940471536861e-01 6.927770712817e-01 6.915187005029e-01 6.902747659343e-01 6.890433296809e-01 6.878262409767e-01 6.866239697766e-01 6.854360448236e-01 6.842631727834e-01 6.831056667997e-01 6.819622450159e-01 6.808360216728e-01 6.797251787753e-01 6.786309818619e-01 6.775537429867e-01 6.764922852540e-01 6.754492624796e-01 6.744228735820e-01 6.734138665086e-01 6.724237318197e-01 6.714514781534e-01 6.704964405591e-01 6.695618612648e-01 6.686447664556e-01 6.677479030576e-01 6.668695767914e-01 6.660105528904e-01 6.651719679385e-01 6.643531473676e-01 6.635537675369e-01 6.627754096802e-01 6.620169318809e-01 6.612795445706e-01 6.605626930515e-01 6.598667314983e-01 6.591923070472e-01 6.585375494085e-01 6.579055825188e-01 6.572947234980e-01 6.567047152225e-01 6.561374060099e-01 6.555914602599e-01 6.550658911647e-01 6.545637296085e-01 6.540824732919e-01 6.536246841873e-01 6.531869521086e-01 6.527708108202e-01 6.523786297396e-01 6.520067362277e-01 6.516579320731e-01 6.513305877394e-01 6.510244491270e-01 6.507414999441e-01 6.504788131755e-01 6.502375788710e-01 6.500202845151e-01 6.498214249924e-01 6.496460753836e-01 6.494914419535e-01 6.493573506872e-01 6.492452024640e-01 6.491520138179e-01 6.490810728821e-01 6.490301040305e-01 6.489988914513e-01 6.489889810521e-01 6.489969207120e-01 6.490264006345e-01 6.490743988867e-01 6.491401632992e-01 6.492277793773e-01 6.493313270779e-01 6.494541631665e-01 6.495953667291e-01 6.497525734727e-01 6.499289555798e-01 6.501214571333e-01 6.503306982818e-01 6.505577682085e-01 6.507978072296e-01 6.510567187121e-01 6.513281189060e-01 6.516152968227e-01 6.519187091585e-01 6.522333966385e-01 6.525635924801e-01 6.529061217221e-01 6.532610478349e-01 6.536296393363e-01 6.540075956795e-01 6.544000502150e-01 6.548008656219e-01 6.552128492835e-01 6.556363786986e-01 6.560667115836e-01 6.565083048227e-01 6.569570479607e-01 6.574138310976e-01 6.578792777909e-01 6.583492587332e-01 6.588280236679e-01 6.593115061950e-01 6.598003077672e-01 6.602952717798e-01 6.607912511658e-01 6.612939234279e-01 6.617984819960e-01 6.623055041782e-01 6.628158985408e-01 6.633244540351e-01 6.638374904513e-01 6.643482494671e-01 6.648596041715e-01 6.653717791053e-01 6.658786359542e-01 6.663872864111e-01 6.668906695785e-01 6.673912787695e-01 6.678900256675e-01 6.683809896351e-01 6.688698807782e-01 6.693510937015e-01 6.698263988055e-01 6.702972991950e-01 6.707572469889e-01 6.712128331198e-01 6.716563793324e-01 6.720923363209e-01 6.725193929783e-01 6.729334542397e-01 6.733400065589e-01 6.737317125241e-01 6.741130474307e-01 6.744823464148e-01 6.748357186596e-01 6.751786092998e-01 6.755038829032e-01 6.758156059025e-01 6.761120821298e-01 6.763902130715e-01 6.766552538966e-01 6.768986858920e-01 6.771274378551e-01 6.773369296866e-01 6.775262660278e-01 6.776989118735e-01 6.778472746985e-01 6.779786862252e-01 6.780867853150e-01 6.781737097944e-01 6.782405399223e-01 6.782805962588e-01 6.783015575774e-01 6.782961958007e-01 6.782664730679e-01 6.782148796812e-01 6.781337383078e-01 6.780317570568e-01 6.778994634459e-01 6.777426051126e-01 6.775597603310e-01 6.773454821719e-01 6.771078804848e-01 6.768377100626e-01 6.765416979027e-01 6.762154949171e-01 6.758577046427e-01 6.754740875337e-01 6.750548310041e-01 6.746082718641e-01 6.741291942886e-01 6.736168026471e-01 6.730766321550e-01 6.724990427040e-01 6.718930758888e-01 6.712513993702e-01 6.705755982402e-01 6.698702213672e-01 6.691254926353e-01 6.683511436613e-01 6.675390475981e-01 6.666926011389e-01 6.658131724803e-01 6.648946670960e-01 6.639446359226e-01 6.629546888731e-01 6.619311386785e-01 6.608721309013e-01 6.597725621559e-01 6.586417732393e-01 6.574685108139e-01 6.562623173996e-01 6.550184398546e-01 6.537337896581e-01 6.524177796985e-01 6.510570264770e-01 6.496645318262e-01 6.482322889623e-01 6.467601954745e-01 6.452550114571e-01 6.437051269127e-01 6.421246436451e-01 6.405010731511e-01 6.388407931763e-01 6.371459963657e-01 6.354064198994e-01 6.336369351160e-01 6.318228336381e-01 6.299747844316e-01 6.280904546186e-01 6.261626755456e-01 6.242053343313e-01 6.222037009855e-01 6.201704057444e-01 6.180984904409e-01 6.159871858484e-01 6.138451481251e-01 6.116604691428e-01 6.094451886930e-01 6.071919928992e-01 6.049021483424e-01 6.025816223300e-01 6.002196406627e-01 5.978306731324e-01 5.954025274822e-01 5.929419292752e-01 5.904510722997e-01 5.879214044695e-01 5.853669680033e-01 5.827749575388e-01 5.801537276922e-01 5.775029883595e-01 5.748175208774e-01 5.721093027772e-01 5.693657324887e-01 5.665978177070e-01 5.638007813368e-01 5.609743840101e-01 5.581268950571e-01 5.552474096164e-01 5.523478849375e-01 5.494218970267e-01 5.464712055688e-01 5.435028899796e-01 5.405054333609e-01 5.374941486240e-01 5.344590813304e-01 5.314047711460e-01 5.283351875866e-01 5.252438778654e-01 5.221425771707e-01 5.190205140994e-01 5.158863841837e-01 5.127423067037e-01 5.095807775940e-01 5.064151926609e-01 5.032340031780e-01 5.000487187156e-01 4.968555642865e-01 4.936535027065e-01 4.904538359072e-01 4.872434619626e-01 4.840370836341e-01 4.808288149796e-01 4.776186323348e-01 4.744172853839e-01 4.712124610091e-01 4.680197512326e-01 4.648307552928e-01 4.616500649893e-01 4.584828031099e-01 4.553216645856e-01 4.521810685397e-01 4.490496140989e-01 4.459376521905e-01 4.428458962197e-01 4.397687422565e-01 4.367211824205e-01 4.336904050396e-01 4.306894646490e-01 4.277155074383e-01 4.247670447462e-01 4.218552688284e-01 4.189699975972e-01 4.161240959841e-01 4.133120095588e-01 4.105367813028e-01 4.078066512818e-01 4.051115170635e-01 4.024657623881e-01 3.998618180110e-01 3.973044709898e-01 3.947995398741e-01 3.923391150004e-01 3.899369342206e-01 3.875834937402e-01 3.852869812172e-01 3.830497566239e-01 3.808652993127e-01 3.787468161714e-01 3.766837795823e-01 3.746861279356e-01 3.727521620226e-01 3.708792145522e-01 3.690783829822e-01 3.673372058729e-01 3.656687762588e-01 3.640669121290e-01 3.625322616799e-01 3.610719630260e-01 3.596755722850e-01 3.583560325854e-01 3.571032678310e-01 3.559226021769e-01 3.548158392251e-01 3.537744355628e-01 3.528100383285e-01 3.519123237161e-01 3.510850656214e-01 3.503308514610e-01 3.496399941755e-01 3.490243334740e-01 3.484706389153e-01 3.479857503266e-01 3.475679168575e-01 3.472101359268e-01 3.469208887685e-01 3.466871869281e-01 3.465178240841e-01 3.464057484492e-01 3.463483838677e-01 3.463512133377e-01 3.464011395297e-01 3.465082941993e-01 3.466617502316e-01 3.468623211745e-01 3.471113615156e-01 3.473990229662e-01 3.477326478634e-01 3.481016555403e-01 3.485081055306e-01 3.489518337840e-01 3.494228926487e-01 3.499288447059e-01 3.504589199070e-01 3.510161351752e-01 3.515975875692e-01 3.521966186462e-01 3.528182975427e-01 3.534525789031e-01 3.541042942205e-01 3.547667529232e-01 3.554380454767e-01 3.561204170997e-01 3.568048068072e-01 3.574964260528e-01 3.581885354328e-01 3.588796951753e-01 3.595727915518e-01 3.602582777687e-01 3.609415617752e-01 3.616172733220e-01 3.622844360887e-01 3.629431797311e-01 3.635881820518e-01 3.642240163690e-01 3.648442776166e-01 3.654506016567e-01 3.660431149426e-01 3.666159412658e-01 3.671745703609e-01 3.677130755738e-01 3.682331785182e-01 3.687348558397e-01 3.692151241573e-01 3.696774677683e-01 3.701177129952e-01 3.705386312215e-01 3.709394812931e-01 3.713182234619e-01 3.716783106831e-01 3.720178821580e-01 3.723382364217e-01 3.726391188884e-01 3.729214404170e-01 3.731869368464e-01 3.734340944318e-01 3.736657465820e-01 3.738818498174e-01 3.740834720342e-01 3.742734648320e-01 3.744508833983e-01 3.746186683652e-01 3.747771714783e-01 3.749282067969e-01 3.750740235123e-01 3.752155886203e-01 3.753546250232e-01 3.754934370511e-01 3.756339436670e-01 3.757779711725e-01 3.759273738248e-01 3.760846471717e-01 3.762513011950e-01 3.764300475195e-01 3.766239006477e-01 3.768339676197e-01 3.770622650130e-01 3.773110608963e-01 3.775838315566e-01 3.778824031586e-01 3.782082032253e-01 3.785652310888e-01 3.789549040348e-01 3.793789442343e-01 3.798404293773e-01 3.803412186538e-01 3.808833156683e-01 3.814694565396e-01 3.821010995039e-01 3.827796582626e-01 3.835084638672e-01 3.842878400662e-01 3.851215584201e-01 3.860092687077e-01 3.869546684246e-01 3.879564586177e-01 3.890179156361e-01 3.901414310789e-01 3.913241875225e-01 3.925716085142e-01 3.938813332923e-01 3.952566922853e-01 3.966963531401e-01 3.982018841166e-01 3.997746200118e-01 4.014127805241e-01 4.031190753262e-01 4.048920001260e-01 4.067310402170e-01 4.086392277175e-01 4.106122243051e-01 4.126528118121e-01 4.147590898126e-01 4.169307657533e-01 4.191682484702e-01 4.214699714485e-01 4.238366443975e-01 4.262653985725e-01 4.287568988189e-01 4.313111941768e-01 4.339240446906e-01 4.365986369715e-01 4.393315507999e-01 4.421214225672e-01 4.449695696836e-01 4.478713549921e-01 4.508300042324e-01 4.538408738737e-01 4.569047100420e-01 4.600203131501e-01 4.631848205738e-01 4.664010146150e-01 4.696632265031e-01 4.729737800679e-01 4.763302110741e-01 4.797301908813e-01 4.831752382041e-01 4.866607188560e-01 4.901891176621e-01 4.937578098746e-01 4.973640026962e-01 5.010100209714e-01 5.046904580917e-01 5.084078678750e-01 5.121590285536e-01 5.159415235101e-01 5.197569735790e-01 5.236001820614e-01 5.274731097959e-01 5.313718666938e-01 5.352961350951e-01 5.392437941141e-01 5.432120419774e-01 5.472018786265e-01 5.512077288408e-01 5.552297980215e-01 5.592659991398e-01 5.633110280330e-01 5.673678535321e-01 5.714281162293e-01 5.754940679414e-01 5.795595675464e-01 5.836234384733e-01 5.876834005842e-01 5.917331778141e-01 5.957734400518e-01 5.997986378122e-01 6.038042428652e-01 6.077908444844e-01 6.117488253929e-01 6.156796233119e-01 6.195761701033e-01 6.234351711201e-01 6.272548888588e-01 6.310251826323e-01 6.347489362194e-01 6.384165492546e-01 6.420252925588e-01 6.455726680593e-01 6.490499148151e-01 6.524574922784e-01 6.557862253769e-01 6.590346119108e-01 6.621972493239e-01 6.652674058415e-01 6.682470802477e-01 6.711237947170e-01 6.738990300215e-01 6.765670465399e-01 6.791219301959e-01 6.815650195003e-01 6.838848606632e-01 6.860849077186e-01 6.881587237473e-01 6.901010495569e-01 6.919164099185e-01 6.935918242118e-01 6.951347890601e-01 6.965378535937e-01 6.977985336585e-01 6.989215679096e-01 6.998971245041e-01 7.007336484155e-01 7.014246539524e-01 7.019715294745e-01 7.023793561991e-01 7.026407841926e-01 7.027664276100e-01 7.027516974085e-01 7.026016251753e-01 7.023206313620e-01 7.019063648906e-01 7.013718125246e-01 7.007133022689e-01 6.999387728041e-01 6.990567235670e-01 6.980651245190e-01 6.969807072227e-01 6.958005252973e-01 6.945366680666e-01 6.931990893667e-01 6.917876154613e-01 6.903222594859e-01 6.888006319661e-01 6.872403550683e-01 6.856475504277e-01 6.840289365247e-01 6.824026705404e-01 6.807688047084e-01 6.791463584225e-01 6.775406523690e-01 6.759605681923e-01 6.744247899827e-01 6.729318656659e-01 6.715026280036e-01 6.701403233385e-01 6.688545691414e-01 6.676618751398e-01 6.665598264344e-01 6.655667530642e-01 6.646835276999e-01 6.639195956998e-01 6.632849859641e-01 6.627770939716e-01 6.624112768752e-01 6.621833124209e-01 6.621000092234e-01 6.621655862375e-01 6.623741589887e-01 6.627371889151e-01 6.632436863497e-01 6.638987491005e-01 6.646980889679e-01 6.656347031899e-01 6.667111893717e-01 6.679137791328e-01 6.692423625443e-01 6.706865891433e-01 6.722374373195e-01 6.738909684279e-01 6.756281270776e-01 6.774462276473e-01 6.793303213713e-01 6.812673377006e-01 6.832478814392e-01 6.852532731644e-01 6.872760825043e-01 6.892962362339e-01 6.913010473970e-01 6.932791624964e-01 6.952081905956e-01 6.970800356647e-01 6.988727801125e-01 7.005751945471e-01 7.021712414281e-01 7.036406863543e-01 7.049756673601e-01 7.061542888367e-01 7.071651988618e-01 7.079933625666e-01 7.086230678933e-01 7.090432859290e-01 7.092385848460e-01 7.091980124526e-01 7.089098155387e-01 7.083626569205e-01 7.075474357986e-01 7.064551171188e-01 7.050784037360e-01 7.034102986237e-01 7.014471028273e-01 6.991840269833e-01 6.966207729973e-01 6.937560683246e-01 6.905920200500e-01 6.871331882093e-01 6.833840355762e-01 6.793553324041e-01 6.750551424020e-01 6.704967632020e-01 6.656986986095e-01 6.606751802788e-01 6.554520437619e-01 6.500498491248e-01 6.444987758453e-01 6.388296238298e-01 6.330719203685e-01 6.272683822499e-01 6.214545719549e-01 6.156744248693e-01 6.099749584618e-01 6.044006698860e-01 5.990074616724e-01 5.938415582793e-01 5.889604074378e-01 5.844180162082e-01 5.802648196115e-01 5.765605630209e-01 5.733492737268e-01 5.706869106902e-01 5.686156954613e-01 5.671746663319e-01 5.664042551900e-01 5.663259130218e-01 5.669677943872e-01 5.683398226849e-01 5.704468765063e-01 5.732912460449e-01 5.768528970180e-01 5.811203634623e-01 5.860589846688e-01 5.916365332619e-01 5.978126231565e-01 6.045343319733e-01 6.117566433925e-01 6.194169118669e-01 6.274581185995e-01 6.358192252568e-01 6.444366068720e-01 6.532497043086e-01 6.621927156715e-01 6.712070312386e-01 6.802326589496e-01 6.892121433241e-01 6.980924632231e-01 7.068200970793e-01 7.153526862874e-01 7.236418325046e-01 7.316522963111e-01 7.393510173088e-01 7.467056600488e-01 7.536964359043e-01 7.603025652604e-01 7.665121179779e-01 7.723179117813e-01 7.777173809046e-01 7.827159401775e-01 7.873204488152e-01 7.915487612799e-01 7.954183214451e-01 7.989548701962e-01 8.021899688781e-01 8.051530547134e-01 8.078875814611e-01 8.104267974014e-01 8.128176206825e-01 8.151062225913e-01 8.173303590432e-01 8.195421060815e-01 8.217799806123e-01 8.240872752487e-01 8.265019220804e-01 8.290546384512e-01 8.317818049329e-01 8.346997751190e-01 8.378306322169e-01 8.411845716591e-01 8.447641295171e-01 8.485705925219e-01 8.525898776816e-01 8.568117028430e-01 8.612125474241e-01 8.657662981806e-01 8.704466273361e-01 8.752166859608e-01 8.800469268550e-01 8.849001272589e-01 8.897424011272e-01 8.945437007154e-01 8.992704725945e-01 9.039019425868e-01 9.084107006288e-01 9.127840003875e-01 9.170099191194e-01 9.210790611886e-01 9.249958803213e-01 9.287582054158e-01 9.323788194824e-01 9.358674243147e-01 9.392352937117e-01 9.425005956768e-01 9.456729292012e-01 9.487662571335e-01 9.517865744881e-01 9.547364808494e-01 9.576140130375e-01 9.604039742442e-01 9.630897328500e-01 9.656393563709e-01 9.680159198285e-01 9.701730636255e-01 9.720532931755e-01 9.735993560273e-01 9.747387031565e-01 9.754064756566e-01 9.755297057985e-01 9.750379286059e-01 9.738732428605e-01 9.719711430045e-01 9.692915444475e-01 9.658021111545e-01 9.614820603642e-01 9.563410306529e-01 9.503953237838e-01 9.436966147269e-01 9.363102093828e-01 9.283297575601e-01 9.198767216688e-01 9.110836621599e-01 9.021164842304e-01 8.931502676572e-01 8.843722703147e-01 8.759846869989e-01 8.681807160955e-01 8.611566249731e-01 8.550873259952e-01 8.501298724767e-01 8.464139648621e-01 8.440288298753e-01 8.430326611830e-01 8.434349038550e-01 8.452098159097e-01 8.482900038654e-01 8.525730147066e-01 8.579353590193e-01 8.642240149417e-01 8.712800572116e-01 8.789365114540e-01 8.870277499296e-01 8.953990918489e-01 9.039004910986e-01 9.124049498581e-01 9.207941084413e-01 9.289691316387e-01 9.368492432274e-01 9.443596287325e-01 9.514424175390e-01 9.580444680619e-01 9.641161988307e-01 9.696133924316e-01 9.744878595949e-01 9.786942348229e-01 9.821820004181e-01 9.849048461125e-01 9.868179610899e-01 9.878814525904e-01 9.880712116567e-01 9.873771139464e-01 9.858131752451e-01 9.834232738461e-01 9.802843143861e-01 9.765176511881e-01 9.722791563296e-01 9.677751465859e-01 9.632479865415e-01 9.589757790744e-01 9.552662384657e-01 9.524336806077e-01 9.507955509006e-01 9.506407879860e-01 9.522189375141e-01 9.557190446941e-01 9.612469366211e-01 9.688263682697e-01 9.783816874563e-01 9.897505978833e-01 1.002689086518e+00 1.016881758943e+00 1.031975882792e+00 1.047582576105e+00 1.063312693080e+00 1.078788664816e+00 1.093659188121e+00 1.107623259473e+00 1.120424313086e+00 1.131868889272e+00 1.141825662672e+00 1.150219361435e+00 1.157039571353e+00 1.162323648087e+00 1.166159362032e+00 1.168669748688e+00 1.170007081567e+00 1.170352000219e+00 1.169885723619e+00 1.168810030161e+00 1.167318947763e+00 1.165604462626e+00 1.163863317788e+00 1.162269974970e+00 1.161006140676e+00 1.160240603248e+00 1.160125683982e+00 1.160812903394e+00 1.162420998682e+00 1.165052207146e+00 1.168773569170e+00 1.173604016264e+00 1.179520673573e+00 1.186433154972e+00 1.194201774813e+00 1.202622448724e+00 1.211437698717e+00 1.220352025774e+00 1.229031472814e+00 1.237137968666e+00 1.244332295376e+00 1.250295657682e+00 1.254760604703e+00 1.257501297491e+00 1.258371350799e+00 1.257301442628e+00 1.254303156013e+00 1.249489133583e+00 1.243044711542e+00 1.235253822950e+00 1.226473305302e+00 1.217116350207e+00 1.207663881192e+00 1.198609892612e+00 1.190467463937e+00 1.183731184568e+00 1.178837928629e+00 1.176166007104e+00 1.175969712706e+00 1.178388770311e+00 1.179442890790e+00 1.178639603262e+00 1.180082841085e+00 1.187290272278e+00 1.200606055847e+00 1.216835170025e+00 1.231340743556e+00 1.240995799353e+00 1.246025821930e+00 1.249645988064e+00 1.255733307519e+00 1.266036060243e+00 1.278839675955e+00 1.290031025974e+00 1.295791442251e+00 1.295028291540e+00 1.290033341146e+00 1.285015411105e+00 1.283397439181e+00 1.285554611175e+00 1.288639849476e+00 1.288647284087e+00 1.283188691025e+00 1.273129312182e+00 1.262123248587e+00 1.254327076131e+00 1.251630493090e+00 1.252375142992e+00 1.252556968553e+00 1.248562854412e+00 1.239522789513e+00 1.227863865220e+00 1.217718695141e+00 1.212128481591e+00 1.210944992032e+00 1.210983476875e+00 1.208275076285e+00 1.200801805857e+00 1.189909967587e+00 1.179515401919e+00 1.173547807697e+00 1.173308200790e+00 1.176592701030e+00 1.179267601479e+00 1.178122140874e+00 1.172984074509e+00 1.166761381418e+00 1.163456170201e+00 1.165374096710e+00 1.171444780900e+00 1.177939810647e+00 1.181062255688e+00 1.179484167991e+00 1.175213259662e+00 1.172327492262e+00 1.174288012025e+00 1.181566810464e+00 1.191366403087e+00 1.199614523988e+00 1.203689165693e+00 1.204063875296e+00 1.203918228688e+00 1.206941861292e+00 1.214740759196e+00 1.225702272605e+00 1.236110821138e+00 1.242639717602e+00 1.244504045483e+00 1.243895040664e+00 1.244448571091e+00 1.248728276283e+00 1.256383182017e+00 1.264279302576e+00 1.268490945920e+00 1.266727461594e+00 1.259591744913e+00 1.249968900402e+00 1.240982227323e+00 1.233761078872e+00 1.226554857997e+00 1.215859484697e+00 1.198764751839e+00 1.174949341860e+00 1.147233263001e+00 1.120530205410e+00 1.100074372329e+00 1.072121127751e+00 9.878874770954e-01 8.822169861482e-01 8.599439303325e-01 9.536731090205e-01 1.075428238878e+00 1.130093475817e+00 1.081786784448e+00 9.618778121115e-01 8.633922414024e-01 8.803288082044e-01 9.882590455094e-01 1.079840500279e+00 1.081685600422e+00 9.866161647594e-01 8.548097393276e-01 7.983156498371e-01 8.779090206564e-01 1.015863687789e+00 1.108276646070e+00 1.105631883326e+00 1.014386552866e+00 8.891691158312e-01 8.167155288102e-01 8.530918314440e-01 9.602146286669e-01 1.062788725897e+00 1.114507072481e+00 1.104495259522e+00 1.048235809705e+00 9.801843083870e-01 9.430482443196e-01 9.637258671064e-01 1.029964498130e+00 1.100972699538e+00 1.138336697471e+00 1.126160412132e+00 1.078166708226e+00 1.033005741741e+00 1.029407591816e+00 1.069560037529e+00 1.115769538646e+00 1.126876582952e+00 1.089075348281e+00 1.024267857470e+00 9.773936418776e-01 9.797632893563e-01 1.016263538927e+00 1.043373127154e+00 1.031113908769e+00 9.826811677848e-01 9.289010455520e-01 9.030027665177e-01 9.098460009101e-01 9.253490638958e-01 9.272483533618e-01 9.162483611433e-01 9.099963143646e-01 9.192326161586e-01 9.323569234881e-01 9.283276582242e-01 9.019170718203e-01 8.751577658583e-01 8.805043091552e-01 9.225714706814e-01 9.662097312179e-01 9.696890685119e-01 9.197720736157e-01 8.469952857730e-01 8.146280336628e-01 8.596443755411e-01 9.418714486690e-01 9.912523601832e-01 9.690672057100e-01 8.883312779502e-01 8.128234448858e-01 8.172930325270e-01 9.009097215832e-01 9.885956655208e-01 1.017228284269e+00 9.744688257859e-01 8.997537918589e-01 8.623080563876e-01 8.987724603155e-01 9.695083146948e-01 1.009759943522e+00 9.885363725878e-01 9.236998717688e-01 8.703740881427e-01 8.769654984216e-01 9.309930700879e-01 9.756036124625e-01 9.680631600310e-01 9.071659114085e-01 8.327248526385e-01 8.011922504032e-01 8.323012542750e-01 8.866347990784e-01 9.132233598405e-01 8.908783538407e-01 8.349564252006e-01 7.851628001412e-01 7.755131648732e-01 8.025363932114e-01 8.338112154201e-01 8.434007663963e-01 8.294236114650e-01 8.090779432108e-01 8.010589457379e-01 8.079706631928e-01 8.162771209133e-01
 8.018301520537e-01 8.017448392366e-01 8.017607175993e-01 8.023229230004e-01 8.033085422084e-01 8.041619530127e-01 8.044746141962e-01 8.043869891069e-01 8.044246513847e-01 8.049694887949e-01 8.058941938791e-01 8.066969163656e-01 8.069979311318e-01 8.069283210836e-01 8.070043845485e-01 8.075884707484e-01 8.085128459863e-01 8.092665947271e-01 8.095392942622e-01 8.095362151486e-01 8.097461134942e-01 8.104359842836e-01 8.113772850025e-01 8.120878425989e-01 8.123353234198e-01 8.123841061326e-01 8.127153931403e-01 8.135189626762e-01 8.144951096683e-01 8.151748180584e-01 8.154009427710e-01 8.154815567426e-01 8.158805995542e-01 8.167436453363e-01 8.177462891034e-01 8.184109467526e-01 8.186004066259e-01 8.186701130723e-01 8.191094785619e-01 8.200318485269e-01 8.210508886085e-01 8.216765123815e-01 8.218221695412e-01 8.218992480844e-01 8.223942038742e-01 8.233622668665e-01 8.243644458138e-01 8.249308842948e-01 8.250492852613e-01 8.251729584890e-01 8.257406948740e-01 8.267266125398e-01 8.276822297868e-01 8.282026682216e-01 8.283341971713e-01 8.285125264316e-01 8.291198683969e-01 8.301010490041e-01 8.310283482413e-01 8.315355983504e-01 8.316831516622e-01 8.318900965799e-01 8.325194109044e-01 8.335118524857e-01 8.344441228376e-01 8.349444905721e-01 8.350732351855e-01 8.352796995002e-01 8.359480327650e-01 8.369953765032e-01 8.379402512308e-01 8.383958533927e-01 8.384750971213e-01 8.386913892074e-01 8.394324205797e-01 8.405420256852e-01 8.414658101296e-01 8.418324662118e-01 8.418585865588e-01 8.421256454450e-01 8.429659804237e-01 8.441070357011e-01 8.449550141835e-01 8.452208354898e-01 8.452315356798e-01 8.455855790591e-01 8.465153305216e-01 8.476397148339e-01 8.483783068517e-01 8.485662356689e-01 8.486158106046e-01 8.490757077616e-01 8.500560151112e-01 8.511178768780e-01 8.517498005115e-01 8.519027470187e-01 8.520286966879e-01 8.525894105610e-01 8.535794952976e-01 8.545543399187e-01 8.551032074528e-01 8.552692378288e-01 8.554862078970e-01 8.561162691367e-01 8.570812694746e-01 8.579668232624e-01 8.584659091706e-01 8.586780821518e-01 8.589826711299e-01 8.596441958989e-01 8.605538224585e-01 8.613617390406e-01 8.618434998321e-01 8.621143078267e-01 8.624880620505e-01 8.631508059360e-01 8.639908406965e-01 8.647346514207e-01 8.652212399787e-01 8.655520844453e-01 8.659708817916e-01 8.666142217252e-01 8.673879596698e-01 8.680818133531e-01 8.685829737314e-01 8.689676221280e-01 8.694146587898e-01 8.700261017137e-01 8.707358398629e-01 8.713909966942e-01 8.719064087292e-01 8.723337125674e-01 8.727920755117e-01 8.733594669674e-01 8.740046613219e-01 8.746265767562e-01 8.751528430659e-01 8.756031073304e-01 8.760540363703e-01 8.765718375096e-01 8.771580166510e-01 8.777496749475e-01 8.782778717661e-01 8.787345444899e-01 8.791725425217e-01 8.796522656447e-01 8.801905274685e-01 8.807487358265e-01 8.812686845826e-01 8.817272339910e-01 8.821593810952e-01 8.826115584942e-01 8.831062251114e-01 8.836258526514e-01 8.841308463552e-01 8.845920406956e-01 8.850174329838e-01 8.854432115948e-01 8.858956270495e-01 8.863769949061e-01 8.868606321526e-01 8.873132468981e-01 8.877270292708e-01 8.881275270695e-01 8.885467624688e-01 8.889913291182e-01 8.894427492546e-01 8.898744134716e-01 8.902745640934e-01 8.906590502752e-01 8.910535394174e-01 8.914624281115e-01 8.918756154178e-01 8.922796755809e-01 8.926641801903e-01 8.930343650035e-01 8.934037423084e-01 8.937783278663e-01 8.941552620222e-01 8.945263559117e-01 8.948843455398e-01 8.952289386732e-01 8.955709155779e-01 8.959155847223e-01 8.962564291075e-01 8.965874491548e-01 8.969060097058e-01 8.972177308286e-01 8.975291220794e-01 8.978428540443e-01 8.981469113668e-01 8.984369092413e-01 8.987151540662e-01 8.989894556741e-01 8.992650355357e-01 8.995413674693e-01 8.998081516278e-01 9.000575198700e-01 9.002948818038e-01 9.005295529091e-01 9.007669587931e-01 9.010009053299e-01 9.012226924986e-01 9.014280449836e-01 9.016254851766e-01 9.018242749054e-01 9.020218476194e-01 9.022092312883e-01 9.023825642917e-01 9.025456013792e-01 9.027054318086e-01 9.028653006645e-01 9.030181045515e-01 9.031574145058e-01 9.032855714442e-01 9.034077492251e-01 9.035287774366e-01 9.036438177438e-01 9.037469523138e-01 9.038367548947e-01 9.039204527045e-01 9.040010782168e-01 9.040756109865e-01 9.041393033271e-01 9.041893231148e-01 9.042289880654e-01 9.042653104547e-01 9.042954910905e-01 9.043160088532e-01 9.043232114977e-01 9.043195431099e-01 9.043068684858e-01 9.042869857535e-01 9.042590077248e-01 9.042194973422e-01 9.041698498392e-01 9.041112206875e-01 9.040416926412e-01 9.039614091896e-01 9.038713580140e-01 9.037720597558e-01 9.036651701556e-01 9.035484748407e-01 9.034185863222e-01 9.032757134820e-01 9.031255089443e-01 9.029678416348e-01 9.028015453970e-01 9.026232836500e-01 9.024321840153e-01 9.022296200552e-01 9.020198329314e-01 9.018014767266e-01 9.015710868225e-01 9.013299543345e-01 9.010766222583e-01 9.008134310640e-01 9.005410991635e-01 9.002569557126e-01 8.999612128350e-01 8.996552259284e-01 8.993381644752e-01 8.990107849555e-01 8.986724506649e-01 8.983215116226e-01 8.979591778922e-01 8.975869089777e-01 8.972031286840e-01 8.968078654207e-01 8.964034101722e-01 8.959872588304e-01 8.955575864735e-01 8.951167451854e-01 8.946633812893e-01 8.942004221298e-01 8.937275121708e-01 8.932410235832e-01 8.927427447606e-01 8.922321720220e-01 8.917097115202e-01 8.911767428712e-01 8.906321140242e-01 8.900740096104e-01 8.895047205984e-01 8.889243836879e-01 8.883321392204e-01 8.877276780335e-01 8.871111081861e-01 8.864812277057e-01 8.858405063421e-01 8.851893509358e-01 8.845258808378e-01 8.838511981029e-01 8.831633830347e-01 8.824623416662e-01 8.817503826914e-01 8.810268505708e-01 8.802914880803e-01 8.795446919517e-01 8.787857364343e-01 8.780141850956e-01 8.772308019384e-01 8.764351316195e-01 8.756269359043e-01 8.748079440171e-01 8.739776816139e-01 8.731352249931e-01 8.722805229845e-01 8.714126196145e-01 8.705328817635e-01 8.696428191545e-01 8.687415869836e-01 8.678282100713e-01 8.669026495857e-01 8.659645562919e-01 8.650144858072e-01 8.640542796663e-01 8.630827487667e-01 8.620990624838e-01 8.611036302530e-01 8.600963886473e-01 8.590776830503e-01 8.580488581931e-01 8.570079365244e-01 8.559553619997e-01 8.548921597093e-01 8.538168312283e-01 8.527320119736e-01 8.516366096501e-01 8.505289980533e-01 8.494102603433e-01 8.482797745377e-01 8.471401835024e-01 8.459908838940e-01 8.448302517855e-01 8.436584624204e-01 8.424752160411e-01 8.412816168291e-01 8.400798809978e-01 8.388686372311e-01 8.376456371706e-01 8.364116179698e-01 8.351678025546e-01 8.339142861752e-01 8.326525359772e-01 8.313817782906e-01 8.300985543830e-01 8.288072803024e-01 8.275059834243e-01 8.261957415542e-01 8.248782359030e-01 8.235501551953e-01 8.222125313720e-01 8.208672471782e-01 8.195130542832e-01 8.181515507387e-01 8.167813157424e-01 8.154014562747e-01 8.140151368355e-01 8.126205294293e-01 8.112192955705e-01 8.098106320635e-01 8.083931450449e-01 8.069685102174e-01 8.055381867782e-01 8.041007711684e-01 8.026578837644e-01 8.012073505750e-01 7.997498037616e-01 7.982870502929e-01 7.968188197554e-01 7.953445219171e-01 7.938656118959e-01 7.923811971588e-01 7.908904977933e-01 7.893956877759e-01 7.878963365539e-01 7.863934300130e-01 7.848855308763e-01 7.833730122391e-01 7.818579016664e-01 7.803378998340e-01 7.788155749946e-01 7.772909343099e-01 7.757619122668e-01 7.742305765207e-01 7.726976103656e-01 7.711612407073e-01 7.696245062251e-01 7.680852048426e-01 7.665445646019e-01 7.650031586662e-01 7.634597244885e-01 7.619165677611e-01 7.603738832641e-01 7.588300143415e-01 7.572868978169e-01 7.557436374657e-01 7.542013334414e-01 7.526602688621e-01 7.511199012511e-01 7.495824426887e-01 7.480470703428e-01 7.465119719917e-01 7.449808735531e-01 7.434517667725e-01 7.419266547895e-01 7.404053009806e-01 7.388867717435e-01 7.373721214523e-01 7.358628633775e-01 7.343566736627e-01 7.328566238278e-01 7.313622113654e-01 7.298727014407e-01 7.283887444103e-01 7.269119842587e-01 7.254402585565e-01 7.239772929241e-01 7.225202432530e-01 7.210710289172e-01 7.196301000610e-01 7.181961796439e-01 7.167729737338e-01 7.153570789518e-01 7.139503199390e-01 7.125541571191e-01 7.111655042160e-01 7.097897275746e-01 7.084234191730e-01 7.070674906097e-01 7.057237453351e-01 7.043898427826e-01 7.030680703291e-01 7.017599363473e-01 7.004630846193e-01 6.991793398917e-01 6.979081366792e-01 6.966499910898e-01 6.954073608660e-01 6.941769380484e-01 6.929613422103e-01 6.917610769476e-01 6.905747194885e-01 6.894034748311e-01 6.882482376996e-01 6.871084667219e-01 6.859860094312e-01 6.848786380167e-01 6.837877776695e-01 6.827149535584e-01 6.816582403138e-01 6.806197187699e-01 6.795986013537e-01 6.785947957720e-01 6.776101008293e-01 6.766435067285e-01 6.756960496818e-01 6.747676763470e-01 6.738566140808e-01 6.729672311183e-01 6.720963018121e-01 6.712446535417e-01 6.704140417994e-01 6.696027287446e-01 6.688124765098e-01 6.680421343547e-01 6.672922875702e-01 6.665651645532e-01 6.658559173143e-01 6.651697106732e-01 6.645053367867e-01 6.638603246364e-01 6.632384794690e-01 6.626375250615e-01 6.620574964845e-01 6.615006483526e-01 6.609642778346e-01 6.604502649925e-01 6.599588055547e-01 6.594873856730e-01 6.590398967214e-01 6.586135077271e-01 6.582093368676e-01 6.578274497924e-01 6.574653191479e-01 6.571279179714e-01 6.568108033535e-01 6.565150015287e-01 6.562425940501e-01 6.559899903767e-01 6.557602084788e-01 6.555512635583e-01 6.553630115973e-01 6.551971798782e-01 6.550505811199e-01 6.549272829074e-01 6.548232420286e-01 6.547389606599e-01 6.546769970104e-01 6.546328865363e-01 6.546105336448e-01 6.546074897505e-01 6.546227656206e-01 6.546592664310e-01 6.547124885711e-01 6.547856568850e-01 6.548779518403e-01 6.549865353502e-01 6.551145579981e-01 6.552585851435e-01 6.554210067356e-01 6.556002611325e-01 6.557943829054e-01 6.560068377356e-01 6.562328064923e-01 6.564750573201e-01 6.567335401565e-01 6.570043145871e-01 6.572912415486e-01 6.575899686841e-01 6.579029661678e-01 6.582302672569e-01 6.585671244163e-01 6.589184432245e-01 6.592797227771e-01 6.596520991734e-01 6.600371924239e-01 6.604287712307e-01 6.608330355933e-01 6.612448813999e-01 6.616646419564e-01 6.620952829482e-01 6.625290976073e-01 6.629737781416e-01 6.634232200520e-01 6.638785415348e-01 6.643406705975e-01 6.648047834933e-01 6.652767768115e-01 6.657492987844e-01 6.662259016839e-01 6.667071549678e-01 6.671869409213e-01 6.676712759461e-01 6.681539503856e-01 6.686382671857e-01 6.691232877953e-01 6.696045024811e-01 6.700877239680e-01 6.705661742652e-01 6.710431065101e-01 6.715170746895e-01 6.719846075266e-01 6.724519371236e-01 6.729101217223e-01 6.733645354957e-01 6.738139335351e-01 6.742531791549e-01 6.746890662113e-01 6.751124526525e-01 6.755304953799e-01 6.759381716999e-01 6.763343684554e-01 6.767235989697e-01 6.770968034037e-01 6.774626456152e-01 6.778147827634e-01 6.781525008631e-01 6.784804612130e-01 6.787893635847e-01 6.790874832314e-01 6.793689883411e-01 6.796334852990e-01 6.798850372148e-01 6.801145476981e-01 6.803311918833e-01 6.805275297809e-01 6.807049655097e-01 6.808653307051e-01 6.810018724202e-01 6.811232017674e-01 6.812191579617e-01 6.812960335560e-01 6.813519365481e-01 6.813818779134e-01 6.813927786461e-01 6.813764147532e-01 6.813384712037e-01 6.812760046448e-01 6.811860004918e-01 6.810749895823e-01 6.809332438567e-01 6.807676655757e-01 6.805752694328e-01 6.803523240727e-01 6.801056781585e-01 6.798263933828e-01 6.795225860527e-01 6.791874267860e-01 6.788210917622e-01 6.784284061872e-01 6.780004222422e-01 6.775461694580e-01 6.770573698804e-01 6.765378053150e-01 6.759878720384e-01 6.754019608030e-01 6.747876627656e-01 6.741358276023e-01 6.734532636688e-01 6.727370685264e-01 6.719833973084e-01 6.712000820178e-01 6.703775415561e-01 6.695233652928e-01 6.686334157992e-01 6.677046961123e-01 6.667449200709e-01 6.657442690423e-01 6.647109832274e-01 6.636398790743e-01 6.625306242272e-01 6.613882275236e-01 6.602035832059e-01 6.589869251866e-01 6.577288412846e-01 6.564339074616e-01 6.551041730785e-01 6.537314167299e-01 6.523269469207e-01 6.508792922690e-01 6.493957359814e-01 6.478754980731e-01 6.463124171506e-01 6.447170903860e-01 6.430778470131e-01 6.414038176918e-01 6.396917076041e-01 6.379375919562e-01 6.361519993946e-01 6.343214575863e-01 6.324573555404e-01 6.305539236869e-01 6.286108729633e-01 6.266346612961e-01 6.246146775196e-01 6.225638998237e-01 6.204718227198e-01 6.183422731052e-01 6.161803598557e-01 6.139755008325e-01 6.117418963214e-01 6.094656729080e-01 6.071566653969e-01 6.048142487222e-01 6.024309498569e-01 6.000205909448e-01 5.975692507276e-01 5.950877351658e-01 5.925725960614e-01 5.900215354915e-01 5.874439885103e-01 5.848267981130e-01 5.821836158868e-01 5.795079680189e-01 5.767994937383e-01 5.740666120063e-01 5.712976799941e-01 5.685063717354e-01 5.656830522560e-01 5.628332441801e-01 5.599599479207e-01 5.570549651691e-01 5.541317415606e-01 5.511786813665e-01 5.482039808178e-01 5.452093681811e-01 5.421878870206e-01 5.391518058498e-01 5.360896613087e-01 5.330127700818e-01 5.299177624702e-01 5.268017490280e-01 5.236764694299e-01 5.205298615935e-01 5.173734066063e-01 5.142043443962e-01 5.110210058141e-01 5.078330583355e-01 5.046288065166e-01 5.014231752613e-01 4.982084125335e-01 4.949872890649e-01 4.917669664265e-01 4.885381888936e-01 4.853151581835e-01 4.820871863523e-01 4.788630311927e-01 4.756451949237e-01 4.724258347234e-01 4.692218098876e-01 4.660186120693e-01 4.628283692127e-01 4.596509358398e-01 4.564823765314e-01 4.533354334426e-01 4.501983326807e-01 4.470841284402e-01 4.439884618226e-01 4.409123577813e-01 4.378663474985e-01 4.348378990294e-01 4.318435627453e-01 4.288751862540e-01 4.259377354796e-01 4.230369204105e-01 4.201650454842e-01 4.173361724417e-01 4.145419366824e-01 4.117885197082e-01 4.090809397422e-01 4.064118327233e-01 4.037952332303e-01 4.012213629821e-01 3.986993364833e-01 3.962307024007e-01 3.938096970362e-01 3.914509805587e-01 3.891420355480e-01 3.868958699335e-01 3.847086435371e-01 3.825791971542e-01 3.805185082646e-01 3.785151486731e-01 3.765828067156e-01 3.747142344441e-01 3.729121128974e-01 3.711835489398e-01 3.695186072121e-01 3.679302820215e-01 3.664098114362e-01 3.649617105076e-01 3.635886811480e-01 3.622839551688e-01 3.610588219905e-01 3.599018739686e-01 3.588213695219e-01 3.578161384556e-01 3.568799306456e-01 3.560233890130e-01 3.552343007296e-01 3.545210351221e-01 3.538802517195e-01 3.533069560277e-01 3.528097642108e-01 3.523759009085e-01 3.520151695158e-01 3.517197917956e-01 3.514883918812e-01 3.513260391870e-01 3.512214066879e-01 3.511827307501e-01 3.512014604671e-01 3.512776763209e-01 3.514132856550e-01 3.515980386224e-01 3.518401350757e-01 3.521285754515e-01 3.524662478450e-01 3.528516352987e-01 3.532768743888e-01 3.537484731158e-01 3.542548002437e-01 3.548003910152e-01 3.553811642649e-01 3.559910531847e-01 3.566358709716e-01 3.573036335566e-01 3.579990710197e-01 3.587182682016e-01 3.594547992588e-01 3.602142485654e-01 3.609861918798e-01 3.617750267859e-01 3.625744253566e-01 3.633831905577e-01 3.642020319215e-01 3.650226502951e-01 3.658509636701e-01 3.666786352378e-01 3.675060560071e-01 3.683334049078e-01 3.691556047116e-01 3.699746426154e-01 3.707855339076e-01 3.715881433564e-01 3.723828639772e-01 3.731642043504e-01 3.739366279103e-01 3.746930364087e-01 3.754361162650e-01 3.761650805901e-01 3.768757491046e-01 3.775725610827e-01 3.782492395404e-01 3.789092931426e-01 3.795506865769e-01 3.801724382544e-01 3.807767566222e-01 3.813599552411e-01 3.819251197665e-01 3.824701399708e-01 3.829957617297e-01 3.835031904460e-01 3.839909688361e-01 3.844617551915e-01 3.849135840275e-01 3.853489686628e-01 3.857683203566e-01 3.861717076451e-01 3.865610187049e-01 3.869356685922e-01 3.872992619030e-01 3.876513252683e-01 3.879924686676e-01 3.883257401939e-01 3.886508556147e-01 3.889706845677e-01 3.892869869054e-01 3.895997985210e-01 3.899129111693e-01 3.902259570530e-01 3.905429864568e-01 3.908642529153e-01 3.911921687120e-01 3.915289909067e-01 3.918761143232e-01 3.922363726933e-01 3.926117171722e-01 3.930029494106e-01 3.934139676444e-01 3.938459070723e-01 3.943014935009e-01 3.947821189562e-01 3.952904692805e-01 3.958289805164e-01 3.963979005717e-01 3.970015030882e-01 3.976409507580e-01 3.983169025544e-01 3.990332717653e-01 3.997908598718e-01 4.005912510141e-01 4.014379750424e-01 4.023296719586e-01 4.032705510112e-01 4.042609819401e-01 4.053020696750e-01 4.063960357527e-01 4.075433620429e-01 4.087457324872e-01 4.100044604678e-01 4.113185929184e-01 4.126915620674e-01 4.141222941026e-01 4.156121665310e-01 4.171615275330e-01 4.187711563649e-01 4.204421817557e-01 4.221725613866e-01 4.239647906966e-01 4.258170794429e-01 4.277300112114e-01 4.297056396416e-01 4.317395238085e-01 4.338356381334e-01 4.359911807669e-01 4.382067505264e-01 4.404822460439e-01 4.428153340821e-01 4.452087858614e-01 4.476580232775e-01 4.501647204801e-01 4.527294546426e-01 4.553475297003e-01 4.580228432604e-01 4.607516237804e-01 4.635342958645e-01 4.663701380242e-01 4.692571863942e-01 4.721969275486e-01 4.751860066623e-01 4.782258361391e-01 4.813146808558e-01 4.844502968599e-01 4.876347332705e-01 4.908644860688e-01 4.941402447241e-01 4.974618022960e-01 5.008256880090e-01 5.042339551426e-01 5.076830718942e-01 5.111749239776e-01 5.147065909975e-01 5.182767588345e-01 5.218867814390e-01 5.255313952726e-01 5.292142873786e-01 5.329311259699e-01 5.366804245407e-01 5.404634028068e-01 5.442759963943e-01 5.481197505540e-01 5.519885665894e-01 5.558850320689e-01 5.598065225249e-01 5.637480428351e-01 5.677119389442e-01 5.716923729774e-01 5.756892238813e-01 5.797001895636e-01 5.837203277636e-01 5.877513483053e-01 5.917851145602e-01 5.958231687871e-01 5.998606149738e-01 6.038936595814e-01 6.079213443144e-01 6.119360966960e-01 6.159386189151e-01 6.199222334933e-01 6.238828423396e-01 6.278199229640e-01 6.317242328873e-01 6.355967941825e-01 6.394289874695e-01 6.432179527467e-01 6.469607774012e-01 6.506481931508e-01 6.542824458384e-01 6.578506499815e-01 6.613545078564e-01 6.647868898732e-01 6.681401267862e-01 6.714162271344e-01 6.746015041093e-01 6.776992287784e-01 6.807006405187e-01 6.835991932420e-01 6.863969837032e-01 6.890807466845e-01 6.916537084736e-01 6.941080923054e-01 6.964374542303e-01 6.986457993944e-01 7.007191461395e-01 7.026626237177e-01 7.044696906057e-01 7.061346213829e-01 7.076629984027e-01 7.090419202693e-01 7.102788835181e-01 7.113666862952e-01 7.123048808494e-01 7.130970198443e-01 7.137334280018e-01 7.142246520334e-01 7.145637100199e-01 7.147531210740e-01 7.147997082675e-01 7.146953440319e-01 7.144529857441e-01 7.140667040757e-01 7.135445181080e-01 7.128918650079e-01 7.121054511297e-01 7.112003808669e-01 7.101740203549e-01 7.090355268787e-01 7.077932269494e-01 7.064473866025e-01 7.050160398379e-01 7.034955065196e-01 7.019022039182e-01 7.002431813258e-01 6.985230866145e-01 6.967594796249e-01 6.949526515511e-01 6.931212781586e-01 6.912720375303e-01 6.894121631814e-01 6.875612850654e-01 6.857192649642e-01 6.839072982167e-01 6.821298369691e-01 6.803980293815e-01 6.787283484727e-01 6.771220537891e-01 6.755991390586e-01 6.741625192361e-01 6.728245140702e-01 6.715975184964e-01 6.704812149957e-01 6.694940141598e-01 6.686351749117e-01 6.679153744329e-01 6.673413208039e-01 6.669126496189e-01 6.666420558578e-01 6.665234971673e-01 6.665652924086e-01 6.667675050678e-01 6.671262454121e-01 6.676485549458e-01 6.683232424067e-01 6.691540472419e-01 6.701342630746e-01 6.712572696063e-01 6.725217439362e-01 6.739137874962e-01 6.754313057320e-01 6.770602890025e-01 6.787925177190e-01 6.806203383956e-01 6.825241994247e-01 6.844998111064e-01 6.865285013326e-01 6.885989658105e-01 6.906974587310e-01 6.928037124191e-01 6.949114433251e-01 6.969962767656e-01 6.990469485024e-01 7.010472442592e-01 7.029769929059e-01 7.048251792772e-01 7.065697966864e-01 7.081977087150e-01 7.096932387783e-01 7.110362081832e-01 7.122162135386e-01 7.132130774605e-01 7.140147905781e-01 7.146061460459e-01 7.149721671747e-01 7.151023526274e-01 7.149821147635e-01 7.146019404047e-01 7.139500239911e-01 7.130181117142e-01 7.117985140686e-01 7.102839779500e-01 7.084708792391e-01 7.063548007515e-01 7.039353940717e-01 7.012108093879e-01 6.981854075505e-01 6.948631402523e-01 6.912491401596e-01 6.873566214184e-01 6.831914994232e-01 6.787739276842e-01 6.741176531557e-01 6.692424557558e-01 6.641750370249e-01 6.589363045802e-01 6.535614200543e-01 6.480785773486e-01 6.425257368797e-01 6.369418959628e-01 6.313675633192e-01 6.258500978133e-01 6.204338515806e-01 6.151733307397e-01 6.101176086854e-01 6.053194215833e-01 6.008381053807e-01 5.967221892490e-01 5.930320819817e-01 5.898178092853e-01 5.871298318182e-01 5.850198882237e-01 5.835245138825e-01 5.826896149127e-01 5.825417585031e-01 5.831072524641e-01 5.844074043354e-01 5.864440126890e-01 5.892261771359e-01 5.927407934703e-01 5.969719453167e-01 6.018993283641e-01 6.074847561778e-01 6.136951933415e-01 6.204798240045e-01 6.277900948207e-01 6.355740073409e-01 6.437666213878e-01 6.523134040989e-01 6.611455424549e-01 6.702046879022e-01 6.794248039829e-01 6.887427655177e-01 6.981004028244e-01 7.074352601923e-01 7.166935593996e-01 7.258214126487e-01 7.347696063899e-01 7.434929915090e-01 7.519486746645e-01 7.601035793211e-01 7.679230158850e-01 7.753827222365e-01 7.824617150825e-01 7.891430626920e-01 7.954196864981e-01 8.012841303371e-01 8.067416115095e-01 8.117954962804e-01 8.164612645624e-01 8.207569864678e-01 8.247006860982e-01 8.283279654725e-01 8.316631903007e-01 8.347450575755e-01 8.376136368845e-01 8.403041405643e-01 8.428670041381e-01 8.453364122849e-01 8.477610972268e-01 8.501828267394e-01 8.526358798086e-01 8.551643102916e-01 8.577943025535e-01 8.605578295802e-01 8.634778356521e-01 8.665672613876e-01 8.698430087400e-01 8.733020347592e-01 8.769487193781e-01 8.807710953853e-01 8.847533320807e-01 8.888829578088e-01 8.931276688916e-01 8.974667278488e-01 9.018685161563e-01 9.063001495268e-01 9.107360123654e-01 9.151401261436e-01 9.194902507498e-01 9.237581850399e-01 9.279251770680e-01 9.319753618658e-01 9.358948335843e-01 9.396846086280e-01 9.433376171467e-01 9.468625469492e-01 9.502705318083e-01 9.535693961191e-01 9.567821805437e-01 9.599208975895e-01 9.630052977290e-01 9.660518791816e-01 9.690704918733e-01 9.720718399355e-01 9.750532028275e-01 9.780119467517e-01 9.809294971404e-01 9.837812494046e-01 9.865346517154e-01 9.891406097745e-01 9.915492757111e-01 9.936939475369e-01 9.955079755013e-01 9.969172648308e-01 9.978418576649e-01 9.982112696463e-01 9.979444033891e-01 9.969792128029e-01 9.952557710065e-01 9.927230912465e-01 9.893578283820e-01 9.851374080356e-01 9.800728097719e-01 9.741920162708e-01 9.675418464444e-01 9.602044337080e-01 9.522733585228e-01 9.438769974432e-01 9.351593777180e-01 9.262858569551e-01 9.174411246078e-01 9.088139700390e-01 9.006066576656e-01 8.930143064477e-01 8.862273361822e-01 8.804197506887e-01 8.757391146554e-01 8.723083621929e-01 8.702102383781e-01 8.694940020884e-01 8.701646064774e-01 8.721875213727e-01 8.754984552972e-01 8.799924158164e-01 8.855465970098e-01 8.920182880329e-01 8.992505637798e-01 9.070908441505e-01 9.153781053119e-01 9.239694515899e-01 9.327263179641e-01 9.415223949346e-01 9.502524499798e-01 9.588137695293e-01 9.671247316659e-01 9.751082669270e-01 9.826941672100e-01 9.898191731307e-01 9.964154909794e-01 1.002421463059e+00 1.007769142764e+00 1.012390399689e+00 1.016218229058e+00 1.019184429668e+00 1.021232116564e+00 1.022308883451e+00 1.022384668273e+00 1.021449929501e+00 1.019522250520e+00 1.016659995749e+00 1.012955088347e+00 1.008550627608e+00 1.003631798457e+00 9.984306667847e-01 9.932233685085e-01 9.883163066205e-01 9.840428904042e-01 9.807415346480e-01 9.787412226122e-01 9.783420747317e-01 9.797876917778e-01 9.832573642797e-01 9.888382684368e-01 9.965264814405e-01 1.006223785438e+00 1.017734909405e+00 1.030792913637e+00 1.045064297820e+00 1.060178168149e+00 1.075743444694e+00 1.091367402396e+00 1.106682000801e+00 1.121349329884e+00 1.135079225765e+00 1.147637515335e+00 1.158844290959e+00 1.168585367614e+00 1.176798815157e+00 1.183478411832e+00 1.188667228041e+00 1.192445208080e+00 1.194931478316e+00 1.196260110739e+00 1.196594931082e+00 1.196104247370e+00 1.194965805777e+00 1.193365193328e+00 1.191481393603e+00 1.189506553834e+00 1.187627079608e+00 1.186023688648e+00 1.184889169619e+00 1.184394057736e+00 1.184706115567e+00 1.185971999398e+00 1.188299894141e+00 1.191769172238e+00 1.196397644182e+00 1.202149822641e+00 1.208927147974e+00 1.216559047661e+00 1.224824804422e+00 1.233439811262e+00 1.242089379069e+00 1.250432249731e+00 1.258119989170e+00 1.264828502744e+00 1.270251500538e+00 1.274143311754e+00 1.276319856361e+00 1.276660559871e+00 1.275142348187e+00 1.271810816572e+00 1.266804777294e+00 1.260347758454e+00 1.252726542118e+00 1.244313169712e+00 1.235516537993e+00 1.226792747447e+00 1.218620541264e+00 1.211461627309e+00 1.205769807337e+00 1.201921556300e+00 1.200224369814e+00 1.197849908651e+00 1.193460316794e+00 1.191312632442e+00 1.195142809462e+00 1.205486944753e+00 1.219235246598e+00 1.231728131908e+00 1.239782530901e+00 1.243614293285e+00 1.246504892133e+00 1.252426445495e+00 1.263162810662e+00 1.276923941217e+00 1.289443379328e+00 1.296740457005e+00 1.297616425616e+00 1.294329980133e+00 1.291086023914e+00 1.291281502906e+00 1.295226443763e+00 1.299978253440e+00 1.301443624935e+00 1.297196203146e+00 1.288112719478e+00 1.277898250253e+00 1.270769749757e+00 1.268663958276e+00 1.269937847720e+00 1.270568919904e+00 1.266915138447e+00 1.258085472706e+00 1.246501928181e+00 1.236304916748e+00 1.230542873897e+00 1.229046597816e+00 1.228574797929e+00 1.225081059793e+00 1.216465443585e+00 1.204034297206e+00 1.191739721080e+00 1.183626591549e+00 1.181143196517e+00 1.182200652190e+00 1.182707271210e+00 1.179438748996e+00 1.172224851392e+00 1.164051493644e+00 1.159057626073e+00 1.159684954657e+00 1.164917835400e+00 1.170961842761e+00 1.173891283603e+00 1.172262935817e+00 1.168047475178e+00 1.165352772584e+00 1.167700457754e+00 1.175587442835e+00 1.186177985405e+00 1.195315076875e+00 1.200298381828e+00 1.201555259294e+00 1.202254234745e+00 1.206077215737e+00 1.214603532680e+00 1.226162340796e+00 1.236963733938e+00 1.243627784426e+00 1.245351366604e+00 1.244362025089e+00 1.244381276228e+00 1.248071713549e+00 1.255153416362e+00 1.262506013863e+00 1.266165030464e+00 1.263773703407e+00 1.255865212911e+00 1.245255719466e+00 1.234976664453e+00 1.226012165766e+00 1.216384717860e+00 1.202289966009e+00 1.180480155660e+00 1.150400690446e+00 1.114967444339e+00 1.079684358373e+00 1.050066817690e+00 1.020467943091e+00 9.326154652770e-01 8.570048399125e-01 8.792767001912e-01 9.900591911111e-01 1.095517629421e+00 1.120205481223e+00 1.047223798020e+00 9.238183185278e-01 8.505301909352e-01 8.988877812973e-01 1.012754610513e+00 1.086693580100e+00 1.063095637266e+00 9.507547931842e-01 8.261511515854e-01 8.051164919093e-01 9.151470386120e-01 1.055252820967e+00 1.129390641398e+00 1.100591150252e+00 9.867516452396e-01 8.541372279234e-01 7.963393853919e-01 8.545934485335e-01 9.689053431828e-01 1.062278194285e+00 1.097037143122e+00 1.072018004714e+00 1.010799327527e+00 9.512263140271e-01 9.301529159454e-01 9.607589815593e-01 1.022427020876e+00 1.078381395195e+00 1.099840865403e+00 1.079866600904e+00 1.037850686074e+00 1.011570885751e+00 1.029226564604e+00 1.079962359638e+00 1.122764322937e+00 1.121973256143e+00 1.071627049771e+00 1.000991173859e+00 9.594969773130e-01 9.753056271518e-01 1.024245700176e+00 1.057042431039e+00 1.042978066000e+00 9.864603903035e-01 9.207867679817e-01 8.839698891699e-01 8.860028061474e-01 9.037676958992e-01 9.116501508345e-01 9.050307354231e-01 8.965465600278e-01 8.960066622025e-01 8.967941228093e-01 8.852510693784e-01 8.614038312813e-01 8.470385924265e-01 8.665171768302e-01 9.142021452626e-01 9.531314236230e-01 9.476691004561e-01 8.924414421575e-01 8.238782927465e-01 8.040042898552e-01 8.582095794757e-01 9.385794312907e-01 9.789382665689e-01 9.480882050587e-01 8.656048750053e-01 7.978061369403e-01 8.117469840121e-01 8.945994067536e-01 9.713864555004e-01 9.867157819821e-01 9.365083384601e-01 8.667730961967e-01 8.457674479784e-01 8.963572183159e-01 9.679686700997e-01 9.983824549906e-01 9.645571755353e-01 8.927388980555e-01 8.441367300761e-01 8.639140732089e-01 9.279875550909e-01 9.739315134164e-01 9.613228372303e-01 8.936542242182e-01 8.151707827121e-01 7.842204505732e-01 8.172671605567e-01 8.705824983081e-01 8.931333544180e-01 8.665477851857e-01 8.094056977197e-01 7.628040176065e-01 7.577332990594e-01 7.852903404875e-01 8.114654393631e-01 8.135244629469e-01 7.950162753703e-01 7.779493821791e-01 7.810868691367e-01 8.008491812539e-01 8.165748602471e-01
 7.972276364120e-01 7.971539721608e-01 7.971817180786e-01 7.977537746889e-01 7.987475484607e-01 7.996085835495e-01 7.999307605492e-01 7.998549312589e-01 7.999028850202e-01 8.004548676943e-01 8.013873252240e-01 8.022012825241e-01 8.025134424175e-01 8.024535783567e-01 8.025366817499e-01 8.031272860190e-01 8.040600404170e-01 8.048252989592e-01 8.051125867094e-01 8.051196668956e-01 8.053348805396e-01 8.060278153046e-01 8.069770166725e-01 8.077005293256e-01 8.079629421513e-01 8.080241311527e-01 8.083625759960e-01 8.091708724739e-01 8.101533759390e-01 8.108466681365e-01 8.110897222309e-01 8.111860823178e-01 8.115928235047e-01 8.124600240854e-01 8.134703162028e-01 8.141504302855e-01 8.143597612195e-01 8.144460764603e-01 8.148948856805e-01 8.158232058593e-01 8.168526047158e-01 8.174956229957e-01 8.176620929861e-01 8.177561459514e-01 8.182618935635e-01 8.192391737480e-01 8.202544620744e-01 8.208401065288e-01 8.209797557477e-01 8.211216008529e-01 8.217030025332e-01 8.227006260934e-01 8.236708545167e-01 8.242120246407e-01 8.243658834834e-01 8.245646492470e-01 8.251879757571e-01 8.261816182830e-01 8.271256237424e-01 8.276549812289e-01 8.278277853858e-01 8.280568934507e-01 8.287016563442e-01 8.297076719745e-01 8.306590174270e-01 8.311848439263e-01 8.313413600437e-01 8.315701349259e-01 8.322542108862e-01 8.333167999170e-01 8.342833796574e-01 8.347675147643e-01 8.348751210892e-01 8.351130842648e-01 8.358704880240e-01 8.369986312475e-01 8.379477575079e-01 8.383457642472e-01 8.384007559190e-01 8.386888919788e-01 8.395474864717e-01 8.407105471876e-01 8.415878910320e-01 8.418858518936e-01 8.419247680755e-01 8.423021764324e-01 8.432530958104e-01 8.444038466099e-01 8.451741372466e-01 8.453950111045e-01 8.454730634739e-01 8.459590048851e-01 8.469651196226e-01 8.480564748443e-01 8.487215281587e-01 8.489086514832e-01 8.490661302129e-01 8.496558779664e-01 8.506756526643e-01 8.516825439913e-01 8.522658899664e-01 8.524674384844e-01 8.527197992453e-01 8.533828861485e-01 8.543798321825e-01 8.552994781942e-01 8.558346795372e-01 8.560849056064e-01 8.564273162005e-01 8.571250305126e-01 8.580693756737e-01 8.589124831011e-01 8.594325566784e-01 8.597440054522e-01 8.601591370664e-01 8.608594915669e-01 8.617357234800e-01 8.625173762601e-01 8.630446042720e-01 8.634180599831e-01 8.638806849341e-01 8.645644745267e-01 8.653774291647e-01 8.661113426067e-01 8.666550779965e-01 8.670844476161e-01 8.675767774555e-01 8.682324271706e-01 8.689851014795e-01 8.696822666445e-01 8.702431510412e-01 8.707174737196e-01 8.712232098958e-01 8.718376453846e-01 8.725281980811e-01 8.731951640657e-01 8.737689456029e-01 8.742686688575e-01 8.747703082111e-01 8.753379100091e-01 8.759732459685e-01 8.766135369038e-01 8.771911139895e-01 8.776981373305e-01 8.781894193456e-01 8.787220707860e-01 8.793130724947e-01 8.799232853633e-01 8.804948213765e-01 8.810068347610e-01 8.814929480871e-01 8.820016272834e-01 8.825521979436e-01 8.831268882585e-01 8.836870716405e-01 8.842035118542e-01 8.846855158542e-01 8.851692186422e-01 8.856811652843e-01 8.862205157020e-01 8.867622478320e-01 8.872729741863e-01 8.877448967996e-01 8.882064250104e-01 8.886873772293e-01 8.891936321719e-01 8.897066408714e-01 8.901994669621e-01 8.906605002316e-01 8.911086148250e-01 8.915668480378e-01 8.920394509823e-01 8.925174581061e-01 8.929856819602e-01 8.934348017945e-01 8.938708248200e-01 8.943067763833e-01 8.947482327822e-01 8.951919920215e-01 8.956299293958e-01 8.960557387379e-01 8.964692397778e-01 8.968804921768e-01 8.972946802825e-01 8.977050178278e-01 8.981058543064e-01 8.984952714790e-01 8.988787008978e-01 8.992626709679e-01 8.996479263739e-01 9.000246565674e-01 9.003874766562e-01 9.007396503602e-01 9.010880218832e-01 9.014391850452e-01 9.017905259997e-01 9.021326479834e-01 9.024572887727e-01 9.027715797339e-01 9.030840667113e-01 9.033985178993e-01 9.037105855884e-01 9.040105917840e-01 9.042948060726e-01 9.045719810943e-01 9.048506874678e-01 9.051278825133e-01 9.053956401236e-01 9.056502489360e-01 9.058952643852e-01 9.061371538146e-01 9.063797015894e-01 9.066149526367e-01 9.068367748084e-01 9.070483738343e-01 9.072556278166e-01 9.074605672307e-01 9.076607342058e-01 9.078485003363e-01 9.080241409883e-01 9.081934244154e-01 9.083610457722e-01 9.085226795193e-01 9.086727485388e-01 9.088104397117e-01 9.089384050123e-01 9.090628534787e-01 9.091824191004e-01 9.092910866377e-01 9.093877839257e-01 9.094738385705e-01 9.095513519397e-01 9.096223705750e-01 9.096853798926e-01 9.097369868138e-01 9.097787962328e-01 9.098118808551e-01 9.098340996824e-01 9.098466289873e-01 9.098498308516e-01 9.098440444707e-01 9.098301883107e-01 9.098074282961e-01 9.097715175591e-01 9.097241131307e-01 9.096684620200e-01 9.096057241814e-01 9.095344929905e-01 9.094518085551e-01 9.093557817448e-01 9.092495432106e-01 9.091363252392e-01 9.090144790947e-01 9.088813656458e-01 9.087373691649e-01 9.085806871131e-01 9.084153994143e-01 9.082411087721e-01 9.080539717813e-01 9.078558939662e-01 9.076484615174e-01 9.074297773607e-01 9.072012355562e-01 9.069612483626e-01 9.067097611080e-01 9.064466944973e-01 9.061733846678e-01 9.058882909024e-01 9.055930284283e-01 9.052882538376e-01 9.049702517082e-01 9.046410747839e-01 9.043002713218e-01 9.039468168366e-01 9.035839320211e-01 9.032108525839e-01 9.028246943156e-01 9.024261550539e-01 9.020156285015e-01 9.015933538998e-01 9.011605297371e-01 9.007160504667e-01 9.002573294157e-01 8.997884544014e-01 8.993080034055e-01 8.988157768290e-01 8.983118140154e-01 8.977946556668e-01 8.972648746692e-01 8.967239583820e-01 8.961718934907e-01 8.956084170543e-01 8.950326939266e-01 8.944433243015e-01 8.938417889634e-01 8.932286463688e-01 8.926043720177e-01 8.919679681706e-01 8.913192922838e-01 8.906581240253e-01 8.899842405805e-01 8.892988077818e-01 8.886002494865e-01 8.878891979649e-01 8.871670616895e-01 8.864336200999e-01 8.856875020347e-01 8.849283207566e-01 8.841569661951e-01 8.833718895237e-01 8.825764920483e-01 8.817698891472e-01 8.809506928751e-01 8.801185398657e-01 8.792735792972e-01 8.784164658582e-01 8.775493623001e-01 8.766693823358e-01 8.757769938615e-01 8.748724493499e-01 8.739552986010e-01 8.730269877581e-01 8.720872759383e-01 8.711349553429e-01 8.701710107910e-01 8.691950985423e-01 8.682068220839e-01 8.672082971860e-01 8.661983428124e-01 8.651751944516e-01 8.641409685061e-01 8.630948789258e-01 8.620376265349e-01 8.609704410366e-01 8.598916088161e-01 8.587998530025e-01 8.576965500591e-01 8.565819062275e-01 8.554584778519e-01 8.543240437371e-01 8.531775467374e-01 8.520194998284e-01 8.508501215634e-01 8.496701408648e-01 8.484814403238e-01 8.472824190767e-01 8.460704985131e-01 8.448481897990e-01 8.436154348132e-01 8.423739004268e-01 8.411229185483e-01 8.398599447432e-01 8.385871019246e-01 8.373047937863e-01 8.360129670240e-01 8.347130396484e-01 8.334024246534e-01 8.320806272743e-01 8.307518821051e-01 8.294138059201e-01 8.280671625083e-01 8.267122874448e-01 8.253467390661e-01 8.239734063187e-01 8.225925225182e-01 8.212039620733e-01 8.198068520965e-01 8.184022530971e-01 8.169884616907e-01 8.155684706633e-01 8.141404091328e-01 8.127060130261e-01 8.112657310962e-01 8.098167510284e-01 8.083609763058e-01 8.068994457308e-01 8.054318773295e-01 8.039583172364e-01 8.024797633970e-01 8.009932218966e-01 7.995025793604e-01 7.980061301597e-01 7.965052287905e-01 7.949999912906e-01 7.934885876802e-01 7.919735548594e-01 7.904540625620e-01 7.889297429965e-01 7.874040734644e-01 7.858732647923e-01 7.843396586478e-01 7.828024010885e-01 7.812617481680e-01 7.797197651647e-01 7.781756038837e-01 7.766273364633e-01 7.750799302156e-01 7.735293225021e-01 7.719768114396e-01 7.704251127548e-01 7.688717412051e-01 7.673181196573e-01 7.657644052681e-01 7.642099502356e-01 7.626560145566e-01 7.611033324645e-01 7.595510440385e-01 7.580006754067e-01 7.564516072753e-01 7.549036607557e-01 7.533583836885e-01 7.518146403187e-01 7.502751886516e-01 7.487380302771e-01 7.472042549820e-01 7.456739731604e-01 7.441467132051e-01 7.426238854407e-01 7.411072001683e-01 7.395943830460e-01 7.380872684579e-01 7.365851219049e-01 7.350883517536e-01 7.335993396439e-01 7.321153783133e-01 7.306390644558e-01 7.291703279840e-01 7.277072002988e-01 7.262532956932e-01 7.248078316325e-01 7.233700174274e-01 7.219417673048e-01 7.205220520006e-01 7.191121469783e-01 7.177126584547e-01 7.163219132476e-01 7.149422295884e-01 7.135734803628e-01 7.122154907947e-01 7.108694768600e-01 7.095349634075e-01 7.082129552408e-01 7.069030079641e-01 7.056054520289e-01 7.043211554968e-01 7.030506282556e-01 7.017934929802e-01 7.005514758491e-01 6.993218099120e-01 6.981078442656e-01 6.969084663881e-01 6.957240381534e-01 6.945562988768e-01 6.934041621291e-01 6.922665644800e-01 6.911479886608e-01 6.900438178643e-01 6.889571679295e-01 6.878883591136e-01 6.868361206215e-01 6.858027979841e-01 6.847865142093e-01 6.837891782016e-01 6.828107192225e-01 6.818496029894e-01 6.809081359230e-01 6.799866303371e-01 6.790830229669e-01 6.782004408109e-01 6.773365541773e-01 6.764935998742e-01 6.756705516099e-01 6.748675528299e-01 6.740863279793e-01 6.733244510683e-01 6.725835847180e-01 6.718648611762e-01 6.711657450980e-01 6.704896978467e-01 6.698337925198e-01 6.691987309112e-01 6.685873714817e-01 6.679955321975e-01 6.674270731296e-01 6.668795530328e-01 6.663536069533e-01 6.658507815503e-01 6.653680433633e-01 6.649086400840e-01 6.644715048898e-01 6.640545653794e-01 6.636615275804e-01 6.632893273661e-01 6.629378197375e-01 6.626100643333e-01 6.623031354862e-01 6.620178902241e-01 6.617539918968e-01 6.615117535167e-01 6.612914147338e-01 6.610909390955e-01 6.609133237090e-01 6.607558244287e-01 6.606178711183e-01 6.605030443018e-01 6.604057639792e-01 6.603312089580e-01 6.602762048092e-01 6.602398137344e-01 6.602245025789e-01 6.602267468606e-01 6.602489943880e-01 6.602906976057e-01 6.603489343468e-01 6.604282651377e-01 6.605227491154e-01 6.606355631862e-01 6.607670337819e-01 6.609132895304e-01 6.610784462251e-01 6.612581399757e-01 6.614539032536e-01 6.616661064868e-01 6.618908862863e-01 6.621336993052e-01 6.623886728162e-01 6.626574097909e-01 6.629414062210e-01 6.632355831259e-01 6.635453366793e-01 6.638650505178e-01 6.641964229254e-01 6.645404800146e-01 6.648927451997e-01 6.652583361557e-01 6.656312411066e-01 6.660131363310e-01 6.664060034601e-01 6.668039742639e-01 6.672114375996e-01 6.676251563124e-01 6.680462515839e-01 6.684735129839e-01 6.689049782563e-01 6.693432369547e-01 6.697831544058e-01 6.702285979258e-01 6.706775121991e-01 6.711270157493e-01 6.715819103309e-01 6.720341603063e-01 6.724902674539e-01 6.729468234614e-01 6.734004823825e-01 6.738565337410e-01 6.743079400028e-01 6.747592279307e-01 6.752078845170e-01 6.756507403950e-01 6.760939304560e-01 6.765281215560e-01 6.769599362522e-01 6.773852029183e-01 6.778030822927e-01 6.782172316698e-01 6.786193075628e-01 6.790164466628e-01 6.794037525801e-01 6.797807626416e-01 6.801504944975e-01 6.805053924351e-01 6.808530899155e-01 6.811869352568e-01 6.815078155167e-01 6.818180078154e-01 6.821104654418e-01 6.823933836967e-01 6.826580572552e-01 6.829082053963e-01 6.831443547098e-01 6.833597023020e-01 6.835625032072e-01 6.837434663610e-01 6.839086587775e-01 6.840553407807e-01 6.841790707205e-01 6.842876944046e-01 6.843709884760e-01 6.844364896005e-01 6.844797588216e-01 6.844981495943e-01 6.844981642110e-01 6.844699345199e-01 6.844218440751e-01 6.843481705079e-01 6.842475605748e-01 6.841263213029e-01 6.839736050114e-01 6.837989933430e-01 6.835949419097e-01 6.833629023701e-01 6.831064319769e-01 6.828171874614e-01 6.825043231232e-01 6.821581000452e-01 6.817832701508e-01 6.813806986679e-01 6.809429265160e-01 6.804798077928e-01 6.799811735421e-01 6.794521810905e-01 6.788927871810e-01 6.782967421253e-01 6.776732865875e-01 6.770115851739e-01 6.763193558329e-01 6.755925766821e-01 6.748295831224e-01 6.740369862582e-01 6.732033270196e-01 6.723394999377e-01 6.714376335862e-01 6.704994037237e-01 6.695291012686e-01 6.685163897348e-01 6.674738870825e-01 6.663899968207e-01 6.652702022089e-01 6.641158558409e-01 6.629191353470e-01 6.616907300679e-01 6.604192749937e-01 6.591128320086e-01 6.577696001347e-01 6.563842785044e-01 6.549667424404e-01 6.535046837802e-01 6.520081896288e-01 6.504726013722e-01 6.488961291462e-01 6.472861532578e-01 6.456306152679e-01 6.439427644464e-01 6.422139833774e-01 6.404448099421e-01 6.386429695371e-01 6.367942825048e-01 6.349154577369e-01 6.329930907259e-01 6.310340815386e-01 6.290396676488e-01 6.270013575482e-01 6.249323945686e-01 6.228201426096e-01 6.206745115400e-01 6.184912447384e-01 6.162674531162e-01 6.140141278346e-01 6.117166022541e-01 6.093891297229e-01 6.070241120268e-01 6.046211784361e-01 6.021887062349e-01 5.997154930031e-01 5.972138701632e-01 5.946751694715e-01 5.921028381939e-01 5.895022051164e-01 5.868620730113e-01 5.841977579434e-01 5.814970610191e-01 5.787672343851e-01 5.760095361902e-01 5.732176660034e-01 5.704038955353e-01 5.675560396554e-01 5.646834316981e-01 5.617855516755e-01 5.588570780989e-01 5.559107205957e-01 5.529333347589e-01 5.499371199627e-01 5.469174121424e-01 5.438726603458e-01 5.408140923839e-01 5.377291278634e-01 5.346297931321e-01 5.315114542217e-01 5.283746892094e-01 5.252273669194e-01 5.220581182023e-01 5.188831660319e-01 5.156916040101e-01 5.124897496689e-01 5.092823743500e-01 5.060586951836e-01 5.028365927902e-01 4.996034912008e-01 4.963674421368e-01 4.931303354448e-01 4.898869147398e-01 4.866503332327e-01 4.834088692444e-01 4.801749923107e-01 4.769449979808e-01 4.737184201061e-01 4.705051712869e-01 4.672949049021e-01 4.641018683237e-01 4.609188365060e-01 4.577497212359e-01 4.546017064318e-01 4.514652183045e-01 4.483549977248e-01 4.452635731076e-01 4.421959878352e-01 4.391575817047e-01 4.361410708605e-01 4.331612816327e-01 4.302074813001e-01 4.272883314259e-01 4.244082122551e-01 4.215587395712e-01 4.187561374963e-01 4.159884336131e-01 4.132670497200e-01 4.105921256190e-01 4.079596406849e-01 4.053829443689e-01 4.028502969996e-01 4.003751309250e-01 3.979532018071e-01 3.955849000240e-01 3.932799922324e-01 3.910283141884e-01 3.888443981927e-01 3.867192251959e-01 3.846593045482e-01 3.826682089654e-01 3.807390094572e-01 3.788847067710e-01 3.770959350531e-01 3.753790164872e-01 3.737365572617e-01 3.721620846269e-01 3.706676081868e-01 3.692420938664e-01 3.678950828905e-01 3.666241138609e-01 3.654256965632e-01 3.643093544642e-01 3.632635267494e-01 3.622987292468e-01 3.614089519024e-01 3.605929213605e-01 3.598584876805e-01 3.591937881885e-01 3.586085518768e-01 3.580943598752e-01 3.576535024203e-01 3.572886483449e-01 3.569892996719e-01 3.567659593475e-01 3.566076061942e-01 3.565177465107e-01 3.564956339023e-01 3.565329500681e-01 3.566380246130e-01 3.567999301225e-01 3.570229660115e-01 3.573030328607e-01 3.576350892617e-01 3.580245885671e-01 3.584598737703e-01 3.589469477237e-01 3.594796806806e-01 3.600541619142e-01 3.606744640531e-01 3.613294917244e-01 3.620242872607e-01 3.627525939950e-01 3.635115011653e-01 3.643043633190e-01 3.651197058644e-01 3.659637672296e-01 3.668289926758e-01 3.677142082094e-01 3.686206490267e-01 3.695383071576e-01 3.704744603521e-01 3.714182196858e-01 3.723724237951e-01 3.733363284162e-01 3.743013811377e-01 3.752738979015e-01 3.762449354483e-01 3.772171754877e-01 3.781878580197e-01 3.791533909781e-01 3.801166553052e-01 3.810696002637e-01 3.820166034241e-01 3.829540858237e-01 3.838783172215e-01 3.847940182811e-01 3.856936186144e-01 3.865816944043e-01 3.874540104887e-01 3.883098623011e-01 3.891516481956e-01 3.899741250246e-01 3.907811511318e-01 3.915688772971e-01 3.923389387069e-01 3.930909803335e-01 3.938241178544e-01 3.945393030255e-01 3.952352358380e-01 3.959132685979e-01 3.965742486104e-01 3.972166870195e-01 3.978436871773e-01 3.984524398569e-01 3.990465011346e-01 3.996256382286e-01 4.001892628398e-01 4.007412219037e-01 4.012797918096e-01 4.018077764687e-01 4.023254350577e-01 4.028343741444e-01 4.033363584027e-01 4.038320789457e-01 4.043233696620e-01 4.048118734369e-01 4.052984796826e-01 4.057859015078e-01 4.062754301879e-01 4.067679856855e-01 4.072658480756e-01 4.077713784473e-01 4.082868091382e-01 4.088116783081e-01 4.093505404244e-01 4.099047937934e-01 4.104749831902e-01 4.110641486627e-01 4.116740101041e-01 4.123060368823e-01 4.129635100208e-01 4.136459011587e-01 4.143567801920e-01 4.150982799039e-01 4.158711663358e-01 4.166776538132e-01 4.175197073325e-01 4.183998076307e-01 4.193168877340e-01 4.202746061599e-01 4.212742964784e-01 4.223162575083e-01 4.234025713914e-01 4.245350694701e-01 4.257137662113e-01 4.269407172656e-01 4.282159275323e-01 4.295424128365e-01 4.309188857082e-01 4.323466775589e-01 4.338277723326e-01 4.353594863158e-01 4.369462645135e-01 4.385865583778e-01 4.402796301802e-01 4.420292051223e-01 4.438311035456e-01 4.456894121974e-01 4.476018919902e-01 4.495691841430e-01 4.515920383556e-01 4.536684343067e-01 4.558003313848e-01 4.579856313105e-01 4.602255513055e-01 4.625195526591e-01 4.648648636175e-01 4.672658170394e-01 4.697179653817e-01 4.722223071738e-01 4.747796326365e-01 4.773870093651e-01 4.800472977075e-01 4.827563791154e-01 4.855156878559e-01 4.883254587818e-01 4.911828184611e-01 4.940907310539e-01 4.970443698709e-01 5.000472212233e-01 5.030969649484e-01 5.061923470254e-01 5.093356569128e-01 5.125217904425e-01 5.157549161304e-01 5.190321206127e-01 5.223516205939e-01 5.257160286913e-01 5.291209082436e-01 5.325690665629e-01 5.360573346904e-01 5.395846805595e-01 5.431533633608e-01 5.467574745616e-01 5.504004446107e-01 5.540789716990e-01 5.577916135905e-01 5.615385741151e-01 5.653155311531e-01 5.691253009651e-01 5.729619597139e-01 5.768251663618e-01 5.807156328729e-01 5.846260333663e-01 5.885596794724e-01 5.925099279877e-01 5.964772307328e-01 6.004567042812e-01 6.044461141338e-01 6.084453554384e-01 6.124460097720e-01 6.164491169526e-01 6.204488567449e-01 6.244419279774e-01 6.284272720570e-01 6.323957361553e-01 6.363486821228e-01 6.402778710327e-01 6.441807453045e-01 6.480546154496e-01 6.518891393715e-01 6.556865105529e-01 6.594367359792e-01 6.631369511376e-01 6.667833889602e-01 6.703660948740e-01 6.738870265799e-01 6.773348900135e-01 6.807079896930e-01 6.840010862829e-01 6.872045960688e-01 6.903212769200e-01 6.933376857279e-01 6.962544097623e-01 6.990646927543e-01 7.017611945004e-01 7.043457138157e-01 7.068052057990e-01 7.091428188308e-01 7.113503994589e-01 7.134225428192e-01 7.153625232461e-01 7.171566039315e-01 7.188106935199e-01 7.203170746008e-01 7.216722463785e-01 7.228809064801e-01 7.239305125653e-01 7.248299439280e-01 7.255720190841e-01 7.261551704631e-01 7.265867599557e-01 7.268557357737e-01 7.269747629513e-01 7.269355336937e-01 7.267440249707e-01 7.264050306532e-01 7.259127912910e-01 7.252825023800e-01 7.245055508382e-01 7.235948304780e-01 7.225547229612e-01 7.213833153310e-01 7.200973930101e-01 7.186931201843e-01 7.171851055539e-01 7.155789930201e-01 7.138770140512e-01 7.121001836286e-01 7.102424563145e-01 7.083251509183e-01 7.063528002982e-01 7.043329483577e-01 7.022849456361e-01 7.002078253786e-01 6.981244048889e-01 6.960379310481e-01 6.939602842827e-01 6.919106182851e-01 6.898884267555e-01 6.879182763111e-01 6.860011755178e-01 6.841515893309e-01 6.823853308748e-01 6.807033863964e-01 6.791282213434e-01 6.776597962676e-01 6.763119768927e-01 6.750969358766e-01 6.740134200468e-01 6.730805408021e-01 6.722954347568e-01 6.716692634928e-01 6.712071371305e-01 6.709073929084e-01 6.707829183226e-01 6.708248876834e-01 6.710414966655e-01 6.714306212464e-01 6.719878105778e-01 6.727187931701e-01 6.736074621769e-01 6.746598333770e-01 6.758659873163e-01 6.772162769177e-01 6.787084036444e-01 6.803259477056e-01 6.820662154804e-01 6.839118207619e-01 6.858536236010e-01 6.878809809090e-01 6.899741090730e-01 6.921257066678e-01 6.943149150442e-01 6.965293495670e-01 6.987530439828e-01 7.009664017046e-01 7.031575488860e-01 7.053041432778e-01 7.073924306371e-01 7.094039569174e-01 7.113194145134e-01 7.131259235480e-01 7.148008746371e-01 7.163310280286e-01 7.176981751466e-01 7.188858164889e-01 7.198789673094e-01 7.206615257426e-01 7.212197759112e-01 7.215395563670e-01 7.216075001316e-01 7.214126278360e-01 7.209437731602e-01 7.201927042262e-01 7.191487045790e-01 7.178088737905e-01 7.161651601072e-01 7.142161078458e-01 7.119599401814e-01 7.093959207939e-01 7.065309237326e-01 7.033649494199e-01 6.999097174947e-01 6.961738782681e-01 6.921690423328e-01 6.879148306518e-01 6.834243913297e-01 6.787255158222e-01 6.738386367790e-01 6.687930870894e-01 6.636229262591e-01 6.583569312836e-01 6.530402484929e-01 6.477074962132e-01 6.424068947629e-01 6.371849275828e-01 6.320885026968e-01 6.271747487877e-01 6.224911338111e-01 6.180978625516e-01 6.140480466780e-01 6.103949670594e-01 6.071992336756e-01 6.045049779935e-01 6.023696521326e-01 6.008350123359e-01 5.999415092507e-01 5.997292050371e-01 6.002201722985e-01 6.014423098271e-01 6.034039657367e-01 6.061113127567e-01 6.095644199517e-01 6.137434738417e-01 6.186363343449e-01 6.242072250656e-01 6.304224987774e-01 6.372435348540e-01 6.446131740853e-01 6.524865864871e-01 6.607999916213e-01 6.694968074269e-01 6.785134796187e-01 6.877838813782e-01 6.972480259306e-01 7.068373759531e-01 7.164943174233e-01 7.261554315139e-01 7.357618748276e-01 7.452613231704e-01 7.545973793868e-01 7.637290299907e-01 7.726058089807e-01 7.811925478648e-01 7.894562316797e-01 7.973634566526e-01 8.048965848464e-01 8.120327477499e-01 8.187639041094e-01 8.250800439775e-01 8.309811920056e-01 8.364744330707e-01 8.415664372225e-01 8.462780729277e-01 8.506236441652e-01 8.546337397440e-01 8.583378658914e-01 8.617635187634e-01 8.649563828614e-01 8.679471546154e-01 8.707802790360e-01 8.734971884122e-01 8.761336020206e-01 8.787380275789e-01 8.813399976942e-01 8.839796875808e-01 8.866877693212e-01 8.894864873193e-01 8.924047310553e-01 8.954513941517e-01 8.986410480790e-01 9.019759951567e-01 9.054507716068e-01 9.090652113703e-01 9.127958093594e-01 9.166332637930e-01 9.205520280043e-01 9.245247535933e-01 9.285315933620e-01 9.325372240163e-01 9.365211358466e-01 9.404548936570e-01 9.443153808794e-01 9.480869908177e-01 9.517495663394e-01 9.552987031853e-01 9.587258796531e-01 9.620354755299e-01 9.652333319389e-01 9.683283941405e-01 9.713423611651e-01 9.742889447038e-01 9.771919394479e-01 9.800739949422e-01 9.829536955569e-01 9.858526231071e-01 9.887806842740e-01 9.917490019054e-01 9.947552102521e-01 9.977902430512e-01 1.000835826643e+00 1.003858413301e+00 1.006821942079e+00 1.009669961073e+00 1.012342352730e+00 1.014770153773e+00 1.016873233799e+00 1.018575025540e+00 1.019786385072e+00 1.020430261668e+00 1.020426926300e+00 1.019701478411e+00 1.018200703437e+00 1.015870785516e+00 1.012683937599e+00 1.008629975544e+00 1.003714011486e+00 9.979734143354e-01 9.914607434575e-01 9.842611825790e-01 9.764793654506e-01 9.682433552537e-01 9.597091472813e-01 9.510429525870e-01 9.424311327216e-01 9.340679264905e-01 9.261502438121e-01 9.188744050884e-01 9.124209336334e-01 9.069610978711e-01 9.026325943911e-01 8.995495662128e-01 8.977887601736e-01 8.973847219496e-01 8.983451620758e-01 9.006266090943e-01 9.041635854105e-01 9.088579274293e-01 9.145852839342e-01 9.212157210035e-01 9.285993563293e-01 9.365917064287e-01 9.450500485100e-01 9.538330974056e-01 9.628188099213e-01 9.718831484861e-01 9.809259445777e-01 9.898493431483e-01 9.985616438676e-01 1.006984870107e+00 1.015033678768e+00 1.022631038342e+00 1.029694288514e+00 1.036138847073e+00 1.041879364631e+00 1.046825268987e+00 1.050893055725e+00 1.053997872080e+00 1.056068261313e+00 1.057049412188e+00 1.056904542663e+00 1.055629182394e+00 1.053250782389e+00 1.049841850757e+00 1.045518062148e+00 1.040442890758e+00 1.034834377584e+00 1.028951062406e+00 1.023099538939e+00 1.017614786324e+00 1.012850796299e+00 1.009166614467e+00 1.006895954237e+00 1.006340859792e+00 1.007735931704e+00 1.011240446617e+00 1.016922618864e+00 1.024745589915e+00 1.034584983081e+00 1.046219474386e+00 1.059355419563e+00 1.073649294360e+00 1.088715404127e+00 1.104164306483e+00 1.119608008647e+00 1.134687911857e+00 1.149082579963e+00 1.162517386242e+00 1.174775610723e+00 1.185694765695e+00 1.195169583032e+00 1.203149676994e+00 1.209631074605e+00 1.214654182155e+00 1.218290639654e+00 1.220647395925e+00 1.221846487371e+00 1.222028874480e+00 1.221354299262e+00 1.219982313757e+00 1.218089655045e+00 1.215860703942e+00 1.213482400930e+00 1.211159276389e+00 1.209089610333e+00 1.207479566662e+00 1.206532612048e+00 1.206428529788e+00 1.207333456561e+00 1.209368109732e+00 1.212606669202e+00 1.217067308331e+00 1.222693724154e+00 1.229368650121e+00 1.236899311499e+00 1.245036839925e+00 1.253483630436e+00 1.261904118277e+00 1.269959191300e+00 1.277301831745e+00 1.283615794661e+00 1.288630343268e+00 1.292115806903e+00 1.293925288743e+00 1.293971804828e+00 1.292255111622e+00 1.288858570599e+00 1.283929012809e+00 1.277705704232e+00 1.270478440862e+00 1.262600902465e+00 1.254476265260e+00 1.246521854284e+00 1.239184315900e+00 1.232884680751e+00 1.228016582008e+00 1.222726301905e+00 1.215047446763e+00 1.209359511351e+00 1.209599001952e+00 1.216512457006e+00 1.227121368717e+00 1.236790077217e+00 1.242309007469e+00 1.243899490010e+00 1.244930110367e+00 1.249514368550e+00 1.259534168452e+00 1.273192122655e+00 1.286107320336e+00 1.294154062346e+00 1.296021441691e+00 1.293926474494e+00 1.292071641117e+00 1.293828668642e+00 1.299437544717e+00 1.305848894217e+00 1.308862381850e+00 1.305988545389e+00 1.298102487523e+00 1.288942261879e+00 1.282770716011e+00 1.281553676112e+00 1.283647205245e+00 1.285009764519e+00 1.281982084832e+00 1.273676171668e+00 1.262529571062e+00 1.252705590008e+00 1.247255167147e+00 1.245979758890e+00 1.245563881740e+00 1.241871771209e+00 1.232718566483e+00 1.219355407058e+00 1.205740395661e+00 1.195990771539e+00 1.191655545190e+00 1.190728147192e+00 1.189153473917e+00 1.183696024880e+00 1.174189749325e+00 1.163696111435e+00 1.156508292121e+00 1.155238639467e+00 1.158969553012e+00 1.163894736794e+00 1.165985255695e+00 1.163705043456e+00 1.158992016674e+00 1.156001773995e+00 1.158328178789e+00 1.166508648023e+00 1.177673072702e+00 1.187587674670e+00 1.193481063926e+00 1.195745209539e+00 1.197533173000e+00 1.202512146291e+00 1.212204929398e+00 1.224837000543e+00 1.236507644589e+00 1.243749443914e+00 1.245720554327e+00 1.244664776990e+00 1.244365756675e+00 1.247564157779e+00 1.254039431989e+00 1.260699594178e+00 1.263571610969e+00 1.260275538027e+00 1.251334110042e+00 1.239563660041e+00 1.227983078364e+00 1.217505219847e+00 1.205981195558e+00 1.189320545470e+00 1.163908887634e+00 1.128818017924e+00 1.086826911802e+00 1.044115423424e+00 1.010126647123e+00 9.658055972280e-01 8.830819941395e-01 8.439374496309e-01 9.049191354996e-01 1.021035991227e+00 1.102868300394e+00 1.095430605008e+00 1.000644506085e+00 8.813533166474e-01 8.398037821937e-01 9.158335481616e-01 1.028326794046e+00 1.081249482652e+00 1.034569900452e+00 9.136774486158e-01 8.088019082472e-01 8.257191237967e-01 9.532974194105e-01 1.082315400729e+00 1.131372095393e+00 1.077730986982e+00 9.516153382428e-01 8.291990951460e-01 7.993451370350e-01 8.750430296326e-01 9.824355645525e-01 1.054230003532e+00 1.066085115850e+00 1.027964935009e+00 9.703816613917e-01 9.295910132819e-01 9.292580073295e-01 9.665240890263e-01 1.016931780062e+00 1.052195398135e+00 1.055007098206e+00 1.027496024829e+00 9.934649017086e-01 9.871629800982e-01 1.024404760198e+00 1.083118974373e+00 1.121462952698e+00 1.109712117981e+00 1.049040587734e+00 9.749995183899e-01 9.401028842589e-01 9.682888719574e-01 1.027405873668e+00 1.064701823515e+00 1.050075387222e+00 9.893081025042e-01 9.169813029852e-01 8.732824083279e-01 8.711910614321e-01 8.888649556805e-01 8.991761909465e-01 8.941621834173e-01 8.829019336160e-01 8.742733781667e-01 8.650963595503e-01 8.473451858019e-01 8.250793597069e-01 8.192244463925e-01 8.472127698899e-01 8.964454586572e-01 9.302333623940e-01 9.187003977782e-01 8.630149606577e-01 8.032394463974e-01 7.965683943951e-01 8.561897002802e-01 9.305152208417e-01 9.601072350068e-01 9.222006248542e-01 8.428102093280e-01 7.884153140190e-01 8.135517955328e-01 8.929361286618e-01 9.550311669826e-01 9.543807889318e-01 8.962941193549e-01 8.334479684761e-01 8.306580591137e-01 8.944456887429e-01 9.650104963132e-01 9.846510927107e-01 9.389287124522e-01 8.623302904303e-01 8.206370601663e-01 8.529746350418e-01 9.239439747711e-01 9.686264010840e-01 9.509558095328e-01 8.797338567376e-01 8.025832270517e-01 7.761686147921e-01 8.105269583053e-01 8.591870027638e-01 8.742976393228e-01 8.423447886977e-01 7.857464846156e-01 7.457016521293e-01 7.472478849140e-01 7.746523728930e-01 7.934858406245e-01 7.857168182961e-01 7.611996142737e-01 7.468832866473e-01 7.607710841037e-01 7.924319636344e-01 8.148872014359e-01
 7.921181184725e-01 7.920552415401e-01 7.920943199582e-01 7.926761785085e-01 7.936769975821e-01 7.945443891200e-01 7.948757335055e-01 7.948117901844e-01 7.948695058024e-01 7.954277503530e-01 7.963675996361e-01 7.971910994316e-01 7.975138606838e-01 7.974630362446e-01 7.975523600193e-01 7.981492400330e-01 7.990895391417e-01 7.998662476834e-01 8.001661884990e-01 8.001829179313e-01 8.004023900978e-01 8.010983821366e-01 8.020543913727e-01 8.027900719682e-01 8.030672448009e-01 8.031391237089e-01 8.034840484530e-01 8.042948763484e-01 8.052831985684e-01 8.059885872817e-01 8.062488289474e-01 8.063594777399e-01 8.067726002132e-01 8.076424460750e-01 8.086594274182e-01 8.093540446735e-01 8.095815404452e-01 8.096833975923e-01 8.101404681730e-01 8.110735151492e-01 8.121115430870e-01 8.127714523739e-01 8.129577639205e-01 8.130669066220e-01 8.135821059352e-01 8.145667569433e-01 8.155944226223e-01 8.161973723233e-01 8.163575174085e-01 8.165168518601e-01 8.171097137298e-01 8.181171467222e-01 8.191012063696e-01 8.196611323646e-01 8.198362193192e-01 8.200542099425e-01 8.206905587673e-01 8.216965314198e-01 8.226539145464e-01 8.232050496575e-01 8.234018099973e-01 8.236515594856e-01 8.243101936613e-01 8.253284531584e-01 8.262961463610e-01 8.268457729230e-01 8.270287490000e-01 8.272780498844e-01 8.279765428650e-01 8.290513939008e-01 8.300382233775e-01 8.305499087851e-01 8.306850793339e-01 8.309428482069e-01 8.317139009057e-01 8.328583293787e-01 8.338315006220e-01 8.342590489282e-01 8.343406432237e-01 8.346487914488e-01 8.355233547884e-01 8.367068085484e-01 8.376115105349e-01 8.379401519210e-01 8.380055013045e-01 8.384036025296e-01 8.393746324295e-01 8.405492792800e-01 8.413494804319e-01 8.416013868471e-01 8.417072387785e-01 8.422166262679e-01 8.432459169277e-01 8.443653609107e-01 8.450613501558e-01 8.452806564251e-01 8.454679729765e-01 8.460845437049e-01 8.471316373259e-01 8.481688189061e-01 8.487850807086e-01 8.490201479858e-01 8.493049047637e-01 8.499993833222e-01 8.510264753453e-01 8.519772825991e-01 8.525472282933e-01 8.528337472894e-01 8.532119167781e-01 8.539437762141e-01 8.549198531617e-01 8.557963108114e-01 8.563526000821e-01 8.567029863983e-01 8.571562856085e-01 8.578919475346e-01 8.588033147115e-01 8.596204895490e-01 8.601860047100e-01 8.606001968278e-01 8.611033105565e-01 8.618262277693e-01 8.626748937555e-01 8.634471425555e-01 8.640314854147e-01 8.645043224493e-01 8.650395787082e-01 8.657368967730e-01 8.665292116277e-01 8.672664748961e-01 8.678698454440e-01 8.683890323168e-01 8.689411418471e-01 8.695993650188e-01 8.703339567087e-01 8.710442294719e-01 8.716633620275e-01 8.722094065128e-01 8.727591580148e-01 8.733745150231e-01 8.740561649349e-01 8.747429696040e-01 8.753681427962e-01 8.759242301497e-01 8.764656434588e-01 8.770495793428e-01 8.776902978275e-01 8.783507210618e-01 8.789714985106e-01 8.795344938951e-01 8.800731478288e-01 8.806356085588e-01 8.812392795330e-01 8.818674271804e-01 8.824804851681e-01 8.830495007841e-01 8.835860663560e-01 8.841257063623e-01 8.846949097026e-01 8.852906897028e-01 8.858880597244e-01 8.864538428075e-01 8.869830464522e-01 8.875030263250e-01 8.880437398435e-01 8.886097540377e-01 8.891809568789e-01 8.897322012118e-01 8.902528756963e-01 8.907622797487e-01 8.912826876627e-01 8.918180769515e-01 8.923580238084e-01 8.928880446102e-01 8.933996204620e-01 8.938987725858e-01 8.943992136841e-01 8.949063787208e-01 8.954153834425e-01 8.959186091540e-01 8.964096882484e-01 8.968895404234e-01 8.973682150377e-01 8.978501663995e-01 8.983289027782e-01 8.987965402856e-01 8.992552853975e-01 8.997079744517e-01 9.001630269575e-01 9.006187368829e-01 9.010664847973e-01 9.015002838704e-01 9.019240923162e-01 9.023458206582e-01 9.027702705502e-01 9.031950063846e-01 9.036100433040e-01 9.040093053064e-01 9.043978494855e-01 9.047869262502e-01 9.051775395836e-01 9.055660568579e-01 9.059422482671e-01 9.063034833163e-01 9.066584691878e-01 9.070162522181e-01 9.073723252063e-01 9.077192612873e-01 9.080535773630e-01 9.083782817625e-01 9.087009923361e-01 9.090245572383e-01 9.093412252333e-01 9.096453776730e-01 9.099390835905e-01 9.102292200782e-01 9.105173804866e-01 9.108009771721e-01 9.110728231682e-01 9.113327553272e-01 9.115874957067e-01 9.118407534028e-01 9.120880783504e-01 9.123246202373e-01 9.125489951666e-01 9.127641099885e-01 9.129752314572e-01 9.131828366203e-01 9.133798612448e-01 9.135655346764e-01 9.137407678199e-01 9.139076549020e-01 9.140690159601e-01 9.142217071156e-01 9.143642777060e-01 9.144974658507e-01 9.146217283794e-01 9.147364342662e-01 9.148409476081e-01 9.149370222372e-01 9.150239612512e-01 9.151040133812e-01 9.151747478718e-01 9.152323600874e-01 9.152792019750e-01 9.153189555886e-01 9.153515828143e-01 9.153752849149e-01 9.153886167261e-01 9.153887042856e-01 9.153787973826e-01 9.153629482035e-01 9.153376369226e-01 9.153009461781e-01 9.152541461341e-01 9.151960389680e-01 9.151284875728e-01 9.150522992499e-01 9.149641394596e-01 9.148653930175e-01 9.147563707941e-01 9.146374424130e-01 9.145080273813e-01 9.143678194055e-01 9.142162522960e-01 9.140528779164e-01 9.138806841020e-01 9.136962494773e-01 9.135015603225e-01 9.132978456834e-01 9.130810862061e-01 9.128530014586e-01 9.126133930086e-01 9.123617985630e-01 9.121007799535e-01 9.118292458280e-01 9.115447798421e-01 9.112481182761e-01 9.109397154043e-01 9.106199130400e-01 9.102895861332e-01 9.099467271336e-01 9.095916165395e-01 9.092244196562e-01 9.088468171823e-01 9.084568402255e-01 9.080553628282e-01 9.076411481024e-01 9.072135300090e-01 9.067753706150e-01 9.063259618663e-01 9.058651173051e-01 9.053914034206e-01 9.049048996251e-01 9.044059221978e-01 9.038952835747e-01 9.033726657340e-01 9.028381007473e-01 9.022911508937e-01 9.017319142742e-01 9.011603173033e-01 9.005761574005e-01 8.999791665998e-01 8.993696486528e-01 8.987483005008e-01 8.981151581591e-01 8.974697804222e-01 8.968116595419e-01 8.961393888626e-01 8.954547306131e-01 8.947592515341e-01 8.940518782263e-01 8.933314800612e-01 8.925986246863e-01 8.918518571987e-01 8.910929453157e-01 8.903229675664e-01 8.895405541243e-01 8.887448438824e-01 8.879371925179e-01 8.871164406151e-01 8.862837823831e-01 8.854391268998e-01 8.845817264296e-01 8.837119502225e-01 8.828296873008e-01 8.819350130516e-01 8.810294881640e-01 8.801111753349e-01 8.791806413354e-01 8.782370861467e-01 8.772813814930e-01 8.763141652301e-01 8.753366011839e-01 8.743459444542e-01 8.733421624683e-01 8.723263382199e-01 8.712988375828e-01 8.702604353217e-01 8.692117916354e-01 8.681496813984e-01 8.670747417296e-01 8.659882049346e-01 8.648905108608e-01 8.637840960592e-01 8.626639851947e-01 8.615318122726e-01 8.603884541327e-01 8.592335547133e-01 8.580687115848e-01 8.568938818802e-01 8.557055138649e-01 8.545066946493e-01 8.532979984727e-01 8.520775460709e-01 8.508486360987e-01 8.496072358755e-01 8.483549280523e-01 8.470934074742e-01 8.458220818481e-01 8.445410498522e-01 8.432502863624e-01 8.419476644193e-01 8.406363165709e-01 8.393161705254e-01 8.379863515869e-01 8.366479978685e-01 8.353002393606e-01 8.339415721335e-01 8.325757401602e-01 8.312006821101e-01 8.298178626476e-01 8.284274617521e-01 8.270262911695e-01 8.256177330196e-01 8.242025602263e-01 8.227785391185e-01 8.213482791246e-01 8.199097409615e-01 8.184632205882e-01 8.170103020092e-01 8.155509211368e-01 8.140840229679e-01 8.126119857936e-01 8.111319305637e-01 8.096467700277e-01 8.081551066025e-01 8.066577965972e-01 8.051560440053e-01 8.036482669522e-01 8.021344361879e-01 8.006171110341e-01 7.990936255794e-01 7.975661633337e-01 7.960358351226e-01 7.945002677422e-01 7.929616917190e-01 7.914190940769e-01 7.898725402671e-01 7.883243324682e-01 7.867725625272e-01 7.852188184610e-01 7.836625376637e-01 7.821036709519e-01 7.805437539376e-01 7.789822759689e-01 7.774194111281e-01 7.758565710270e-01 7.742919780616e-01 7.727278279121e-01 7.711627858391e-01 7.695977219360e-01 7.680337327452e-01 7.664714030100e-01 7.649086782867e-01 7.633487482201e-01 7.617882393908e-01 7.602316919976e-01 7.586778224945e-01 7.571252126313e-01 7.555757919692e-01 7.540293072241e-01 7.524861165285e-01 7.509482274899e-01 7.494137406533e-01 7.478837351826e-01 7.463584651393e-01 7.448374671314e-01 7.433234615159e-01 7.418148300985e-01 7.403115400968e-01 7.388155891007e-01 7.373254718200e-01 7.358430931740e-01 7.343682987618e-01 7.329009753443e-01 7.314424143566e-01 7.299915846343e-01 7.285493948961e-01 7.271165148197e-01 7.256929541210e-01 7.242795418276e-01 7.228769234231e-01 7.214828743196e-01 7.201006428059e-01 7.187295720511e-01 7.173696275624e-01 7.160223264495e-01 7.146862671585e-01 7.133626233137e-01 7.120520452301e-01 7.107537046228e-01 7.094700830235e-01 7.081996153764e-01 7.069426298299e-01 7.057007615892e-01 7.044726521367e-01 7.032606172853e-01 7.020634398925e-01 7.008810652920e-01 6.997160736325e-01 6.985660143987e-01 6.974326128028e-01 6.963166460445e-01 6.952163439379e-01 6.941344097637e-01 6.930695383471e-01 6.920229318140e-01 6.909945969543e-01 6.899836310648e-01 6.889920697017e-01 6.880188285075e-01 6.870643637777e-01 6.861306557904e-01 6.852146306548e-01 6.843189872672e-01 6.834441712380e-01 6.825876258368e-01 6.817532114387e-01 6.809377632578e-01 6.801427169316e-01 6.793704767610e-01 6.786174403195e-01 6.778860052158e-01 6.771761868950e-01 6.764866721213e-01 6.758192712549e-01 6.751729634110e-01 6.745488378117e-01 6.739462341226e-01 6.733640629080e-01 6.728057856218e-01 6.722682431292e-01 6.717522694307e-01 6.712594042142e-01 6.707861908119e-01 6.703370455201e-01 6.699096037947e-01 6.695025532817e-01 6.691191883980e-01 6.687558202046e-01 6.684156541679e-01 6.680973562221e-01 6.677992813821e-01 6.675237559710e-01 6.672687727703e-01 6.670364151584e-01 6.668246565256e-01 6.666323990696e-01 6.664637620100e-01 6.663133867352e-01 6.661839638423e-01 6.660765108250e-01 6.659871374402e-01 6.659192435318e-01 6.658687843266e-01 6.658396916656e-01 6.658297135201e-01 6.658367428822e-01 6.658650284070e-01 6.659093935430e-01 6.659722565914e-01 6.660541283470e-01 6.661515203449e-01 6.662678993846e-01 6.663987513788e-01 6.665473144588e-01 6.667120080318e-01 6.668906441510e-01 6.670871536149e-01 6.672957024765e-01 6.675204478937e-01 6.677591206996e-01 6.680094298275e-01 6.682750658485e-01 6.685513378325e-01 6.688412078245e-01 6.691435687312e-01 6.694542563705e-01 6.697788086667e-01 6.701111976519e-01 6.704544081850e-01 6.708079446984e-01 6.711673083519e-01 6.715378870606e-01 6.719138158672e-01 6.722981902707e-01 6.726902132583e-01 6.730857144758e-01 6.734889021045e-01 6.738954352903e-01 6.743075312038e-01 6.747230988575e-01 6.751403132432e-01 6.755632761869e-01 6.759847835567e-01 6.764105595418e-01 6.768363084093e-01 6.772612503958e-01 6.776881940220e-01 6.781113988175e-01 6.785349411128e-01 6.789563570452e-01 6.793737453849e-01 6.797896626455e-01 6.801986713945e-01 6.806059341521e-01 6.810064550769e-01 6.814015295043e-01 6.817915121576e-01 6.821709640175e-01 6.825466784167e-01 6.829111452440e-01 6.832676230684e-01 6.836163574104e-01 6.839512943105e-01 6.842790802547e-01 6.845924837595e-01 6.848957982922e-01 6.851870284183e-01 6.854617269838e-01 6.857269697453e-01 6.859745612545e-01 6.862086155925e-01 6.864277205224e-01 6.866275169862e-01 6.868150439516e-01 6.869807338587e-01 6.871309774436e-01 6.872624714605e-01 6.873726332900e-01 6.874673905159e-01 6.875361422516e-01 6.875897446893e-01 6.876185386384e-01 6.876248536339e-01 6.876118296213e-01 6.875708471339e-01 6.875115599684e-01 6.874246056010e-01 6.873133954958e-01 6.871800267027e-01 6.870153467124e-01 6.868300659197e-01 6.866142433854e-01 6.863722802852e-01 6.861043637489e-01 6.858044993848e-01 6.854810636139e-01 6.851237098620e-01 6.847392182370e-01 6.843253303343e-01 6.838776478048e-01 6.834043218797e-01 6.828942711319e-01 6.823566162667e-01 6.817858236066e-01 6.811802241496e-01 6.805461316674e-01 6.798726672370e-01 6.791716253270e-01 6.784336744815e-01 6.776608642408e-01 6.768569092273e-01 6.760122191591e-01 6.751380103445e-01 6.742241152275e-01 6.732759558757e-01 6.722937507358e-01 6.712694366325e-01 6.702161070949e-01 6.691191782466e-01 6.679890524440e-01 6.668218871781e-01 6.656123027741e-01 6.643726644154e-01 6.630872785643e-01 6.617696349715e-01 6.604121113615e-01 6.590136354709e-01 6.575829034077e-01 6.561053718300e-01 6.545971051564e-01 6.530458960660e-01 6.514552936781e-01 6.498303324322e-01 6.481595767341e-01 6.464581713536e-01 6.447108752057e-01 6.429284376779e-01 6.411085868068e-01 6.392446194394e-01 6.373490056643e-01 6.354081102539e-01 6.334343984801e-01 6.314199777513e-01 6.293652494521e-01 6.272787619498e-01 6.251468862726e-01 6.229838707313e-01 6.207805933609e-01 6.185389596267e-01 6.162651835383e-01 6.139482312889e-01 6.116017369514e-01 6.092147239925e-01 6.067935195243e-01 6.043394995993e-01 6.018456281476e-01 5.993238838348e-01 5.967630414316e-01 5.941703778809e-01 5.915471898708e-01 5.888869675479e-01 5.862007667710e-01 5.834773108992e-01 5.807272296695e-01 5.779467994533e-01 5.751329755345e-01 5.722972195042e-01 5.694271140257e-01 5.665338295315e-01 5.636125526507e-01 5.606639546658e-01 5.576960833515e-01 5.546957784350e-01 5.516792407170e-01 5.486369799601e-01 5.455728549341e-01 5.424931303744e-01 5.393866327519e-01 5.362696188173e-01 5.331299848670e-01 5.299752890821e-01 5.268087219558e-01 5.236218079324e-01 5.204300267486e-01 5.172202124224e-01 5.140038432419e-01 5.107786635568e-01 5.075420987161e-01 5.043063791981e-01 5.010583186475e-01 4.978128841143e-01 4.945631669592e-01 4.913108881790e-01 4.880660168100e-01 4.848161221289e-01 4.815773904621e-01 4.783414237318e-01 4.751128432206e-01 4.718964572892e-01 4.686861630916e-01 4.654955204929e-01 4.623150745460e-01 4.591512583862e-01 4.560095759881e-01 4.528825460498e-01 4.497840635602e-01 4.467042388419e-01 4.436538382488e-01 4.406320295436e-01 4.376358688108e-01 4.346782914136e-01 4.317483936680e-01 4.288588966600e-01 4.260069649222e-01 4.231920769903e-01 4.204253583099e-01 4.176955400495e-01 4.150183163731e-01 4.123863137984e-01 4.098028822505e-01 4.072769612417e-01 4.047979095350e-01 4.023815983355e-01 4.000187015396e-01 3.977170057357e-01 3.954786476444e-01 3.932980128206e-01 3.911894846912e-01 3.891414739038e-01 3.871641142299e-01 3.852568454790e-01 3.834168801726e-01 3.816542280324e-01 3.799596608369e-01 3.783425468617e-01 3.768008686042e-01 3.753326786580e-01 3.739469005358e-01 3.726327662541e-01 3.714021173664e-01 3.702478758867e-01 3.691714312859e-01 3.681789481672e-01 3.672596095149e-01 3.664250422138e-01 3.656661536193e-01 3.649869741997e-01 3.643888391422e-01 3.638623293542e-01 3.634202502055e-01 3.630489311669e-01 3.627552232519e-01 3.625363860606e-01 3.623869649148e-01 3.623148080010e-01 3.623069782179e-01 3.623707950509e-01 3.625020979994e-01 3.626957421492e-01 3.629569984670e-01 3.632758861036e-01 3.636570590889e-01 3.640945294226e-01 3.645860991766e-01 3.651347379027e-01 3.657285791220e-01 3.663758128218e-01 3.670664453577e-01 3.678007117383e-01 3.685799485042e-01 3.693931394331e-01 3.702479109639e-01 3.711333591124e-01 3.720517910488e-01 3.730010992362e-01 3.739734957123e-01 3.749753726051e-01 3.759958452096e-01 3.770376396360e-01 3.780977253079e-01 3.791700916730e-01 3.802605275500e-01 3.813576224478e-01 3.824659726907e-01 3.835811241757e-01 3.846991273667e-01 3.858232932531e-01 3.869455811579e-01 3.880697911259e-01 3.891904889943e-01 3.903061598662e-01 3.914193543380e-01 3.925222916584e-01 3.936194102754e-01 3.947060532321e-01 3.957810483645e-01 3.968462526917e-01 3.978968472869e-01 3.989350127256e-01 3.999579180154e-01 4.009654534245e-01 4.019575821417e-01 4.029321935298e-01 4.038907063524e-01 4.048314683401e-01 4.057548575487e-01 4.066615003306e-01 4.075492354657e-01 4.084200096161e-01 4.092733927803e-01 4.101090287934e-01 4.109286185124e-01 4.117304390559e-01 4.125177293429e-01 4.132874629694e-01 4.140442244520e-01 4.147862111831e-01 4.155150093982e-01 4.162326104917e-01 4.169375957113e-01 4.176335169859e-01 4.183201459731e-01 4.189994523540e-01 4.196720530554e-01 4.203391896140e-01 4.210024648301e-01 4.216641789696e-01 4.223246184025e-01 4.229855943613e-01 4.236494075885e-01 4.243174709890e-01 4.249912057746e-01 4.256721689689e-01 4.263616574438e-01 4.270623418558e-01 4.277755488429e-01 4.285028688473e-01 4.292462871064e-01 4.300077507450e-01 4.307882887807e-01 4.315892464936e-01 4.324144524041e-01 4.332631717608e-01 4.341379750245e-01 4.350413697657e-01 4.359735046424e-01 4.369370835822e-01 4.379313769698e-01 4.389610282371e-01 4.400251994972e-01 4.411255636513e-01 4.422641264606e-01 4.434405631867e-01 4.446576704133e-01 4.459157795918e-01 4.472146626734e-01 4.485579376056e-01 4.499448550572e-01 4.513764412269e-01 4.528521757654e-01 4.543743552071e-01 4.559432095787e-01 4.575579919408e-01 4.592207293525e-01 4.609312637289e-01 4.626891512506e-01 4.644964775778e-01 4.663514198208e-01 4.682553872947e-01 4.702079755707e-01 4.722091766778e-01 4.742591924751e-01 4.763568670675e-01 4.785051978890e-01 4.807005003714e-01 4.829451700709e-01 4.852392366466e-01 4.875794905156e-01 4.899696176523e-01 4.924064205168e-01 4.948920157570e-01 4.974252695728e-01 5.000047958651e-01 5.026340615437e-01 5.053076124709e-01 5.080296505749e-01 5.107987242402e-01 5.136125342549e-01 5.164755784571e-01 5.193819244814e-01 5.223363531775e-01 5.253363886036e-01 5.283810669643e-01 5.314724226734e-01 5.346068936319e-01 5.377879632774e-01 5.410126049187e-01 5.442799816846e-01 5.475929989652e-01 5.509469022211e-01 5.543449758662e-01 5.577840327401e-01 5.612643277138e-01 5.647863689848e-01 5.683448411204e-01 5.719445390079e-01 5.755798666064e-01 5.792508836678e-01 5.829574999927e-01 5.866949812563e-01 5.904669569971e-01 5.942661443894e-01 5.980935988283e-01 6.019478755557e-01 6.058225600656e-01 6.097218836263e-01 6.136356694609e-01 6.175670142848e-01 6.215097769309e-01 6.254605944361e-01 6.294199914411e-01 6.333776797986e-01 6.373366542256e-01 6.412897210343e-01 6.452322134645e-01 6.491630664311e-01 6.530735440690e-01 6.569629541355e-01 6.608238392850e-01 6.646521991419e-01 6.684449992876e-01 6.721925908089e-01 6.758951402752e-01 6.795432233121e-01 6.831332817501e-01 6.866602403692e-01 6.901156590810e-01 6.935001680193e-01 6.968006003657e-01 7.000174370553e-01 7.031428362789e-01 7.061687059505e-01 7.090968411846e-01 7.119118245785e-01 7.146177871331e-01 7.172051174832e-01 7.196670924945e-01 7.220066570282e-01 7.242079382465e-01 7.262774454179e-01 7.282050289178e-01 7.299861691066e-01 7.316237665118e-01 7.331043485780e-01 7.344359449937e-01 7.356077822570e-01 7.366206154472e-01 7.374772028446e-01 7.381655417058e-01 7.386971150365e-01 7.390622132231e-01 7.392639768275e-01 7.393066329689e-01 7.391817932169e-01 7.389032801798e-01 7.384624614258e-01 7.378673088452e-01 7.371223960386e-01 7.362239050865e-01 7.351878886468e-01 7.340072203577e-01 7.326946653005e-01 7.312570024087e-01 7.296924758770e-01 7.280202315932e-01 7.262353358691e-01 7.243567553813e-01 7.223879021719e-01 7.203342666777e-01 7.182166706951e-01 7.160319487244e-01 7.138017243273e-01 7.115309270490e-01 7.092290076164e-01 7.069167932550e-01 7.045927216508e-01 7.022813138497e-01 6.999866025001e-01 6.977228876346e-01 6.955072034563e-01 6.933405749418e-01 6.912487308405e-01 6.892329090109e-01 6.873092894844e-01 6.854919238113e-01 6.837819393743e-01 6.822034180656e-01 6.807547622011e-01 6.794509917641e-01 6.783008733197e-01 6.773066820012e-01 6.764839663068e-01 6.758297505762e-01 6.753548285049e-01 6.750628224278e-01 6.749504911237e-01 6.750294755222e-01 6.752904046726e-01 6.757391129997e-01 6.763710937010e-01 6.771816186837e-01 6.781717825729e-01 6.793269646387e-01 6.806492967525e-01 6.821257113438e-01 6.837474987392e-01 6.855066105154e-01 6.873869001330e-01 6.893834581705e-01 6.914754036761e-01 6.936534037094e-01 6.959019555051e-01 6.982021445863e-01 7.005432812396e-01 7.029015098139e-01 7.052655024347e-01 7.076153129910e-01 7.099309931085e-01 7.121981494210e-01 7.143937494525e-01 7.165039564417e-01 7.185073234837e-01 7.203858585612e-01 7.221227102140e-01 7.236992999641e-01 7.250986910308e-01 7.263037478243e-01 7.272990588537e-01 7.280687640216e-01 7.285984943906e-01 7.288755396025e-01 7.288868287477e-01 7.286217143223e-01 7.280693623302e-01 7.272240049500e-01 7.260767162302e-01 7.246233363733e-01 7.228609152242e-01 7.207878769374e-01 7.184078596653e-01 7.157211960716e-01 7.127353252388e-01 7.094606299659e-01 7.059040322135e-01 7.020846601314e-01 6.980166068881e-01 6.937188342173e-01 6.892210518909e-01 6.845415066255e-01 6.797172103825e-01 6.747780598938e-01 6.697607788513e-01 6.647086828624e-01 6.596587453281e-01 6.546650118884e-01 6.497687711242e-01 6.450263649209e-01 6.404896200961e-01 6.362118030610e-01 6.322538253189e-01 6.286642393740e-01 6.255055455988e-01 6.228274770721e-01 6.206808503054e-01 6.191191703153e-01 6.181780148391e-01 6.179048467749e-01 6.183246636431e-01 6.194646889049e-01 6.213456002299e-01 6.239686651916e-01 6.273438725677e-01 6.314552985760e-01 6.362899735561e-01 6.418237830841e-01 6.480191180469e-01 6.548427023068e-01 6.622436582318e-01 6.701727768366e-01 6.785739407607e-01 6.873856200917e-01 6.965496750309e-01 7.059971889921e-01 7.156691979253e-01 7.254959833503e-01 7.354164440283e-01 7.453698532784e-01 7.552921458367e-01 7.651294848558e-01 7.748263942832e-01 7.843336810481e-01 7.936052438510e-01 8.025978898720e-01 8.112784924190e-01 8.196122754907e-01 8.275750100790e-01 8.351466903599e-01 8.423108309481e-01 8.490612616717e-01 8.553914234664e-01 8.613083396220e-01 8.668149696083e-01 8.719287733313e-01 8.766680561579e-01 8.810520196604e-01 8.851155884709e-01 8.888820768501e-01 8.923912963074e-01 8.956791287812e-01 8.987794242106e-01 9.017396806447e-01 9.045893702934e-01 9.073724900853e-01 9.101247891686e-01 9.128739245080e-01 9.156570563187e-01 9.184926224261e-01 9.214032787892e-01 9.244043572870e-01 9.275010843310e-01 9.307034074243e-01 9.339997419023e-01 9.373908471695e-01 9.408587704039e-01 9.443856940348e-01 9.479581276686e-01 9.515445643478e-01 9.551277766866e-01 9.586816148558e-01 9.621819528745e-01 9.656115018301e-01 9.689480780340e-01 9.721838481152e-01 9.753059383465e-01 9.783131863691e-01 9.812095497445e-01 9.839997726935e-01 9.867034830320e-01 9.893330930407e-01 9.919165682762e-01 9.944784162787e-01 9.970433475787e-01 9.996421065484e-01 1.002295617938e+00 1.005028945457e+00 1.007854099509e+00 1.010779195130e+00 1.013805616277e+00 1.016915625840e+00 1.020092009950e+00 1.023294685582e+00 1.026477075855e+00 1.029582393851e+00 1.032537357496e+00 1.035268671376e+00 1.037687383366e+00 1.039708452507e+00 1.041241529088e+00 1.042196437372e+00 1.042496370910e+00 1.042061043884e+00 1.040832521470e+00 1.038764210570e+00 1.035821526458e+00 1.032002934031e+00 1.027315617843e+00 1.021799330424e+00 1.015516908171e+00 1.008552660755e+00 1.001022936374e+00 9.930580429559e-01 9.848161025883e-01 9.764706917428e-01 9.682038504495e-01 9.602125101526e-01 9.526885991721e-01 9.458233227422e-01 9.397916768304e-01 9.347519567932e-01 9.308380033284e-01 9.281473580232e-01 9.267538953851e-01 9.266833762080e-01 9.279344201416e-01 9.304684173334e-01 9.342128846710e-01 9.390798481940e-01 9.449496466861e-01 9.517000197893e-01 9.591975436785e-01 9.673037766520e-01 9.758928699076e-01 9.848333935823e-01 9.940101237462e-01 1.003311852055e+00 1.012633231517e+00 1.021881754899e+00 1.030959112342e+00 1.039776183124e+00 1.048238946758e+00 1.056249226568e+00 1.063711100738e+00 1.070515624666e+00 1.076560620465e+00 1.081736767001e+00 1.085941420157e+00 1.089079649674e+00 1.091068778562e+00 1.091850330499e+00 1.091390119556e+00 1.089690676013e+00 1.086793873983e+00 1.082788853732e+00 1.077816831279e+00 1.072067529799e+00 1.065786417326e+00 1.059265134217e+00 1.052832857848e+00 1.046852087756e+00 1.041693247729e+00 1.037725895227e+00 1.035287043174e+00 1.034668140084e+00 1.036093103940e+00 1.039691530174e+00 1.045507154111e+00 1.053475740318e+00 1.063438634803e+00 1.075155634486e+00 1.088311048005e+00 1.102548889361e+00 1.117483720536e+00 1.132724858352e+00 1.147898376591e+00 1.162654861149e+00 1.176693245465e+00 1.189755236950e+00 1.201639607876e+00 1.212199001045e+00 1.221337034646e+00 1.229007441043e+00 1.235204829165e+00 1.239963027368e+00 1.243347013100e+00 1.245442105389e+00 1.246363802293e+00 1.246235296637e+00 1.245200795762e+00 1.243420936350e+00 1.241064490440e+00 1.238325619007e+00 1.235403889079e+00 1.232515392407e+00 1.229889272448e+00 1.227748806190e+00 1.226321048917e+00 1.225806147761e+00 1.226376032882e+00 1.228160818639e+00 1.231225378769e+00 1.235575344138e+00 1.241136569582e+00 1.247762545475e+00 1.255244717668e+00 1.263304339310e+00 1.271634897674e+00 1.279894785198e+00 1.287738617807e+00 1.294843146960e+00 1.300898820877e+00 1.305663929997e+00 1.308939110873e+00 1.310593466507e+00 1.310580269108e+00 1.308905345537e+00 1.305667397603e+00 1.301024074308e+00 1.295195953020e+00 1.288476244760e+00 1.281186397313e+00 1.273703237508e+00 1.266417585599e+00 1.259727002873e+00 1.252440870839e+00 1.242245129318e+00 1.233597541222e+00 1.230593298238e+00 1.234166334160e+00 1.241477603801e+00 1.247948658325e+00 1.250370008988e+00 1.248979332113e+00 1.247240261871e+00 1.249436601397e+00 1.257618800105e+00 1.270049061417e+00 1.282297576106e+00 1.290118217742e+00 1.292099872250e+00 1.290417583709e+00 1.289279852928e+00 1.292052665240e+00 1.298913957546e+00 1.306706457020e+00 1.311107686232e+00 1.309546425347e+00 1.302873395124e+00 1.294850076423e+00 1.289761921062e+00 1.289587649287e+00 1.292670532417e+00 1.294939914047e+00 1.292720338316e+00 1.285142500728e+00 1.274681968293e+00 1.265537888617e+00 1.260775807151e+00 1.260156138381e+00 1.260287727768e+00 1.256940631869e+00 1.247846751439e+00 1.234202861884e+00 1.219952560695e+00 1.209242606703e+00 1.203675500268e+00 1.201286220417e+00 1.198026569804e+00 1.190645078760e+00 1.178970686197e+00 1.166130096595e+00 1.156561136053e+00 1.153055976593e+00 1.154827776466e+00 1.158095909778e+00 1.158770050997e+00 1.155241429948e+00 1.149435342543e+00 1.145562719264e+00 1.147313551883e+00 1.155288534921e+00 1.166603419869e+00 1.176960317384e+00 1.183530404342e+00 1.186686009615e+00 1.189585222361e+00 1.195878110469e+00 1.207012089335e+00 1.221077114906e+00 1.234017984606e+00 1.242248685067e+00 1.244859850340e+00 1.244079919484e+00 1.243722540882e+00 1.246573973891e+00 1.252451750167e+00 1.258283167298e+00 1.260104015545e+00 1.255552514196e+00 1.245199936011e+00 1.231951800560e+00 1.218925440990e+00 1.207090213583e+00 1.194259391200e+00 1.176180526246e+00 1.148952118094e+00 1.111252222539e+00 1.065454830650e+00 1.017668350478e+00 9.804124679206e-01 9.164795543847e-01 8.441521467479e-01 8.428375665817e-01 9.322082297777e-01 1.042797553803e+00 1.095956730332e+00 1.056505700511e+00 9.447803347021e-01 8.381108443300e-01 8.321554228219e-01 9.291730015080e-01 1.033181198173e+00 1.063099871521e+00 9.974939852140e-01 8.783710924408e-01 8.040542587070e-01 8.552415064924e-01 9.861292134204e-01 1.092600626148e+00 1.111671468476e+00 1.036572343707e+00 9.112677932572e-01 8.183903642212e-01 8.262518308709e-01 9.122190872565e-01 1.000100934622e+00 1.040068120814e+00 1.024519939062e+00 9.762333736940e-01 9.312280530611e-01 9.178035606119e-01 9.399639049263e-01 9.799303586828e-01 1.014214011159e+00 1.025616536280e+00 1.008930851952e+00 9.748224522836e-01 9.496440747001e-01 9.614883725625e-01 1.013702569209e+00 1.076450967550e+00 1.109538274087e+00 1.089148887626e+00 1.022285479210e+00 9.486602080451e-01 9.211482309681e-01 9.584125393535e-01 1.022964732995e+00 1.061876365090e+00 1.047335687399e+00 9.867849442760e-01 9.148101587725e-01 8.704221168764e-01 8.661135496364e-01 8.811626628686e-01 8.895428076704e-01 8.828739325749e-01 8.686321826326e-01 8.547677957878e-01 8.395184926196e-01 8.179320500556e-01 7.962578325485e-01 7.941619335836e-01 8.242914082746e-01 8.707090179114e-01 8.987325441192e-01 8.837819302333e-01 8.321416175121e-01 7.849546009045e-01 7.912902769808e-01 8.526573798234e-01 9.174849719408e-01 9.350851990435e-01 8.918151649012e-01 8.199432187774e-01 7.835272163600e-01 8.208596405239e-01 8.951157027418e-01 9.405832859967e-01 9.229042196157e-01 8.573890736120e-01 8.029311910957e-01 8.181374448345e-01 8.923109732269e-01 9.594172140074e-01 9.679491299092e-01 9.122401757747e-01 8.342828111388e-01 8.018139951378e-01 8.448316526541e-01 9.182675257260e-01 9.583607855752e-01 9.353750759343e-01 8.640034110577e-01 7.940152521331e-01 7.764159162333e-01 8.118258707830e-01 8.527606584462e-01 8.575285590056e-01 8.193886374381e-01 7.651372255965e-01 7.345879419638e-01 7.441899133172e-01 7.708880144804e-01 7.811398623754e-01 7.625743143537e-01 7.315265983316e-01 7.193465273088e-01 7.423053809348e-01 7.833193587797e-01 8.107973582076e-01
 7.864956095917e-01 7.864435011926e-01 7.864940932355e-01 7.870856063914e-01 7.880918000443e-01 7.889643855882e-01 7.893044742769e-01 7.892526781396e-01 7.893194423656e-01 7.898833280137e-01 7.908299145699e-01 7.916620007961e-01 7.919951353309e-01 7.919527584100e-01 7.920493529878e-01 7.926507994100e-01 7.935974766833e-01 7.943839883281e-01 7.946960182319e-01 7.947232585808e-01 7.949460588045e-01 7.956437587023e-01 7.966056769255e-01 7.973528624233e-01 7.976433380857e-01 7.977251963578e-01 7.980759519789e-01 7.988885927796e-01 7.998820335745e-01 8.005987510751e-01 8.008753649931e-01 8.009984369198e-01 8.014171475009e-01 8.022887838362e-01 8.033112056772e-01 8.040187763482e-01 8.042642550891e-01 8.043811772618e-01 8.048449237763e-01 8.057811155842e-01 8.068260491042e-01 8.075013489663e-01 8.077068947614e-01 8.078302274714e-01 8.083534967348e-01 8.093440751557e-01 8.103824800452e-01 8.110020716928e-01 8.111813749782e-01 8.113565728700e-01 8.119595243085e-01 8.129752769592e-01 8.139708459673e-01 8.145486034820e-01 8.147449524579e-01 8.149802784219e-01 8.156279733211e-01 8.166437888743e-01 8.176145432178e-01 8.181852868367e-01 8.184051873926e-01 8.186742850284e-01 8.193440593384e-01 8.203720205467e-01 8.213549531501e-01 8.219281155772e-01 8.221360235493e-01 8.224049157404e-01 8.231144653925e-01 8.242001723307e-01 8.252056097584e-01 8.257439958812e-01 8.259048268676e-01 8.261802809603e-01 8.269637164856e-01 8.281222970835e-01 8.291176069309e-01 8.295731960223e-01 8.296806280282e-01 8.300068254191e-01 8.308948178864e-01 8.320964175691e-01 8.330269923712e-01 8.333841480205e-01 8.334751358384e-01 8.338926125338e-01 8.348812701612e-01 8.360774633153e-01 8.369056140669e-01 8.371867331042e-01 8.373188613640e-01 8.378497141468e-01 8.389004819583e-01 8.400451490354e-01 8.407711811607e-01 8.410206019586e-01 8.412359124929e-01 8.418778410599e-01 8.429500219670e-01 8.440148711047e-01 8.446613949202e-01 8.449290130089e-01 8.452447824021e-01 8.459678653087e-01 8.470230854144e-01 8.480029560475e-01 8.486053158983e-01 8.489261100294e-01 8.493384635298e-01 8.501016564431e-01 8.511075828682e-01 8.520148084102e-01 8.526051297336e-01 8.529931510417e-01 8.534822689895e-01 8.542520657249e-01 8.551952550912e-01 8.560450849083e-01 8.566464661170e-01 8.571009371494e-01 8.576421860912e-01 8.584007818846e-01 8.592842278351e-01 8.600918660563e-01 8.607145904407e-01 8.612274593716e-01 8.618043217080e-01 8.625410689641e-01 8.633702019222e-01 8.641459624917e-01 8.647900729615e-01 8.653519759185e-01 8.659471414956e-01 8.666483672122e-01 8.674240740633e-01 8.681746268404e-01 8.688358301504e-01 8.694270198451e-01 8.700226358150e-01 8.706833531805e-01 8.714103423189e-01 8.721414660202e-01 8.728101604402e-01 8.734130286670e-01 8.740024206354e-01 8.746351386912e-01 8.753241176043e-01 8.760317415765e-01 8.766998015770e-01 8.773111160804e-01 8.779008471210e-01 8.785144063832e-01 8.791691931820e-01 8.798483644756e-01 8.805113941490e-01 8.811310300102e-01 8.817201371924e-01 8.823142114799e-01 8.829366090705e-01 8.835868079329e-01 8.842379247789e-01 8.848571843086e-01 8.854406356793e-01 8.860174278815e-01 8.866148216101e-01 8.872375163091e-01 8.878661423162e-01 8.884743052307e-01 8.890525747907e-01 8.896199320597e-01 8.902002461122e-01 8.907957834502e-01 8.913949028089e-01 8.919853516604e-01 8.925574585193e-01 8.931184412884e-01 8.936814043647e-01 8.942512641374e-01 8.948226331083e-01 8.953890052211e-01 8.959433746607e-01 8.964878654456e-01 8.970319586761e-01 8.975797980381e-01 8.981236059878e-01 8.986575284630e-01 8.991833459041e-01 8.997040358678e-01 9.002274828775e-01 9.007518376246e-01 9.012677640619e-01 9.017699885388e-01 9.022639876158e-01 9.027574474855e-01 9.032527071966e-01 9.037493062513e-01 9.042359140284e-01 9.047075426371e-01 9.051698155526e-01 9.056324040106e-01 9.060974057481e-01 9.065602138730e-01 9.070112541950e-01 9.074482351998e-01 9.078800341594e-01 9.083144266380e-01 9.087475719042e-01 9.091714916645e-01 9.095840598437e-01 9.099868954334e-01 9.103894953802e-01 9.107926027988e-01 9.111888233967e-01 9.115729394277e-01 9.119482150554e-01 9.123197226434e-01 9.126896126765e-01 9.130550686115e-01 9.134101906337e-01 9.137529773297e-01 9.140919311770e-01 9.144292035238e-01 9.147605863406e-01 9.150823858186e-01 9.153917803484e-01 9.156928901626e-01 9.159913431762e-01 9.162859185692e-01 9.165699857432e-01 9.168429687903e-01 9.171066567872e-01 9.173620562446e-01 9.176121322058e-01 9.178550420892e-01 9.180878093283e-01 9.183108195659e-01 9.185260999241e-01 9.187313295391e-01 9.189277585838e-01 9.191159876013e-01 9.192958598676e-01 9.194683567221e-01 9.196321163445e-01 9.197839114305e-01 9.199247606843e-01 9.200588510345e-01 9.201867109418e-01 9.203057240172e-01 9.204141110874e-01 9.205100813109e-01 9.205961376416e-01 9.206768693305e-01 9.207487324697e-01 9.208099420506e-01 9.208604069518e-01 9.209001506374e-01 9.209312100101e-01 9.209536059743e-01 9.209640875364e-01 9.209643718441e-01 9.209548404856e-01 9.209354977473e-01 9.209061421693e-01 9.208670558828e-01 9.208154103104e-01 9.207533830459e-01 9.206819136432e-01 9.205989277756e-01 9.205060576036e-01 9.204039306086e-01 9.202898232187e-01 9.201637538099e-01 9.200264948521e-01 9.198773831083e-01 9.197197716271e-01 9.195514529926e-01 9.193701492348e-01 9.191771503782e-01 9.189729037633e-01 9.187566457616e-01 9.185302636353e-01 9.182914193538e-01 9.180403525245e-01 9.177778293621e-01 9.175042488927e-01 9.172191273271e-01 9.169224044727e-01 9.166128248148e-01 9.162902091389e-01 9.159568950785e-01 9.156130298513e-01 9.152563812003e-01 9.148879794853e-01 9.145067526697e-01 9.141123029350e-01 9.137067792070e-01 9.132895340597e-01 9.128595866376e-01 9.124182965102e-01 9.119640021512e-01 9.114972320686e-01 9.110178966177e-01 9.105256568161e-01 9.100204440713e-01 9.095042290031e-01 9.089757465199e-01 9.084345239375e-01 9.078810495824e-01 9.073124124231e-01 9.067319762949e-01 9.061400622927e-01 9.055358032489e-01 9.049192340445e-01 9.042893441329e-01 9.036453109499e-01 9.029893804738e-01 9.023217555741e-01 9.016411181641e-01 9.009476458377e-01 9.002414600935e-01 8.995219676754e-01 8.987898945216e-01 8.980463976206e-01 8.972891681063e-01 8.965187156022e-01 8.957362836520e-01 8.949408305897e-01 8.941336119586e-01 8.933138894536e-01 8.924802473278e-01 8.916344853279e-01 8.907750897506e-01 8.899042836310e-01 8.890228791969e-01 8.881273382603e-01 8.872182970980e-01 8.862965061228e-01 8.853622759408e-01 8.844174027463e-01 8.834611208814e-01 8.824901730239e-01 8.815062738449e-01 8.805104857591e-01 8.795025010590e-01 8.784844547604e-01 8.774532637177e-01 8.764084737866e-01 8.753517024458e-01 8.742828272421e-01 8.732030919167e-01 8.721126413076e-01 8.710080319870e-01 8.698918227482e-01 8.687644524148e-01 8.676253862360e-01 8.664760242249e-01 8.653140468779e-01 8.641400837037e-01 8.629560457534e-01 8.617602229514e-01 8.605542849436e-01 8.593375534386e-01 8.581085505599e-01 8.568683755513e-01 8.556195469373e-01 8.543591236861e-01 8.530899106496e-01 8.518087605818e-01 8.505169024395e-01 8.492156567055e-01 8.479050933292e-01 8.465848402869e-01 8.452550312415e-01 8.439142826510e-01 8.425646415409e-01 8.412070095297e-01 8.398378539589e-01 8.384627981892e-01 8.370776696893e-01 8.356827316586e-01 8.342804266812e-01 8.328693607386e-01 8.314499774789e-01 8.300238115119e-01 8.285886708145e-01 8.271457905205e-01 8.256950150697e-01 8.242371470533e-01 8.227727790651e-01 8.213014597331e-01 8.198228188132e-01 8.183381232641e-01 8.168453968345e-01 8.153482923767e-01 8.138444640909e-01 8.123353607111e-01 8.108208266952e-01 8.092995603650e-01 8.077741740392e-01 8.062442052035e-01 8.047089968785e-01 8.031701355712e-01 8.016269163225e-01 8.000784389405e-01 7.985276145829e-01 7.969725651391e-01 7.954147826074e-01 7.938547660270e-01 7.922906266271e-01 7.907247456442e-01 7.891566318219e-01 7.875863670379e-01 7.860148783543e-01 7.844427210010e-01 7.828681764493e-01 7.812933017793e-01 7.797176387531e-01 7.781412675294e-01 7.765662973908e-01 7.749911045465e-01 7.734165552062e-01 7.718430050659e-01 7.702696677617e-01 7.686998934760e-01 7.671302901592e-01 7.655635393316e-01 7.639992760149e-01 7.624370602123e-01 7.608795111767e-01 7.593241070858e-01 7.577722503234e-01 7.562259435165e-01 7.546823280798e-01 7.531445508197e-01 7.516119688063e-01 7.500838841003e-01 7.485627659480e-01 7.470466098792e-01 7.455359057354e-01 7.440335944906e-01 7.425380351419e-01 7.410497425126e-01 7.395691746030e-01 7.380960688333e-01 7.366321240699e-01 7.351762348208e-01 7.337297421895e-01 7.322930873551e-01 7.308660866507e-01 7.294482089757e-01 7.280413829069e-01 7.266445518024e-01 7.252605484015e-01 7.238866084227e-01 7.225249499024e-01 7.211755971264e-01 7.198375942329e-01 7.185136688485e-01 7.172024922899e-01 7.159033658947e-01 7.146199946386e-01 7.133496371353e-01 7.120937366957e-01 7.108526155513e-01 7.096253749451e-01 7.084157747604e-01 7.072202135954e-01 7.060406597448e-01 7.048782633394e-01 7.037308643768e-01 7.026007624952e-01 7.014885621147e-01 7.003927203363e-01 6.993154604414e-01 6.982550408015e-01 6.972129473169e-01 6.961899905804e-01 6.951850686375e-01 6.941993013422e-01 6.932323045423e-01 6.922847240803e-01 6.913569559360e-01 6.904484257706e-01 6.895605922271e-01 6.886927939453e-01 6.878437131775e-01 6.870169227424e-01 6.862104007524e-01 6.854239110510e-01 6.846589802415e-01 6.839148110807e-01 6.831934710669e-01 6.824909508901e-01 6.818108790182e-01 6.811528540591e-01 6.805145676278e-01 6.799009106209e-01 6.793075781173e-01 6.787350967182e-01 6.781857037594e-01 6.776568778242e-01 6.771516492052e-01 6.766674268683e-01 6.762049558719e-01 6.757654697840e-01 6.753462997540e-01 6.749497362916e-01 6.745752143476e-01 6.742213510917e-01 6.738909974537e-01 6.735797860093e-01 6.732919504395e-01 6.730252222734e-01 6.727783161396e-01 6.725543553040e-01 6.723490264491e-01 6.721658214163e-01 6.720032724091e-01 6.718601631753e-01 6.717390422960e-01 6.716350859151e-01 6.715525165639e-01 6.714900659422e-01 6.714447701507e-01 6.714213828882e-01 6.714139093760e-01 6.714260883286e-01 6.714571527693e-01 6.715032821939e-01 6.715700552742e-01 6.716517300356e-01 6.717507105512e-01 6.718674149500e-01 6.719975833493e-01 6.721466017140e-01 6.723077946187e-01 6.724858792173e-01 6.726785617525e-01 6.728827097696e-01 6.731043296776e-01 6.733356862695e-01 6.735805216852e-01 6.738399096490e-01 6.741080911472e-01 6.743904832804e-01 6.746811290295e-01 6.749833318771e-01 6.752955387363e-01 6.756157781299e-01 6.759468846883e-01 6.762834393245e-01 6.766302425624e-01 6.769837825346e-01 6.773420237536e-01 6.777102014678e-01 6.780792029819e-01 6.784567305967e-01 6.788378918769e-01 6.792214534931e-01 6.796107078537e-01 6.799990511402e-01 6.803929780089e-01 6.807867020071e-01 6.811804788875e-01 6.815774994902e-01 6.819699130224e-01 6.823649473603e-01 6.827567744553e-01 6.831459535769e-01 6.835349024353e-01 6.839163429009e-01 6.842977873758e-01 6.846715836494e-01 6.850413827305e-01 6.854066719067e-01 6.857616760084e-01 6.861136846730e-01 6.864550296693e-01 6.867893360235e-01 6.871143830162e-01 6.874282804158e-01 6.877351292321e-01 6.880276090282e-01 6.883109702202e-01 6.885818515595e-01 6.888376601796e-01 6.890842962255e-01 6.893125312572e-01 6.895291606302e-01 6.897296239643e-01 6.899129238028e-01 6.900832606010e-01 6.902318458393e-01 6.903670309192e-01 6.904815239525e-01 6.905772545885e-01 6.906558758245e-01 6.907102211214e-01 6.907491481716e-01 6.907631448514e-01 6.907561120078e-01 6.907283825228e-01 6.906743562199e-01 6.906018229872e-01 6.905013749742e-01 6.903783602960e-01 6.902309608247e-01 6.900544685732e-01 6.898573107521e-01 6.896279557622e-01 6.893763082390e-01 6.890955091906e-01 6.887842763248e-01 6.884494530647e-01 6.880796580767e-01 6.876853212077e-01 6.872589341481e-01 6.868008823450e-01 6.863165231775e-01 6.857948625068e-01 6.852467623557e-01 6.846632530355e-01 6.840480924840e-01 6.834021176148e-01 6.827180136540e-01 6.820068911252e-01 6.812557919455e-01 6.804734007628e-01 6.796573615971e-01 6.788014735523e-01 6.779173699030e-01 6.769902656165e-01 6.760319825910e-01 6.750364696988e-01 6.740013991638e-01 6.729367730394e-01 6.718261627182e-01 6.706857195804e-01 6.695041604871e-01 6.682837616835e-01 6.670305772025e-01 6.657321724821e-01 6.644028154224e-01 6.630295830216e-01 6.616204470051e-01 6.601742212131e-01 6.586839133417e-01 6.571619735443e-01 6.555946075831e-01 6.539916422818e-01 6.523504752000e-01 6.506654959082e-01 6.489491114980e-01 6.471860369865e-01 6.453885347522e-01 6.435516367374e-01 6.416727345553e-01 6.397601406867e-01 6.378025154281e-01 6.358127069847e-01 6.337805545919e-01 6.317091755005e-01 6.296049305645e-01 6.274551724429e-01 6.252744680440e-01 6.230517452886e-01 6.207932462670e-01 6.184999383008e-01 6.161647348563e-01 6.137994495270e-01 6.113928316294e-01 6.089535241560e-01 6.064793717881e-01 6.039657024831e-01 6.014246827401e-01 5.988430313886e-01 5.962322808699e-01 5.935871004721e-01 5.909077058839e-01 5.882012448575e-01 5.854570703441e-01 5.826882119228e-01 5.798862019981e-01 5.770536551776e-01 5.741973972373e-01 5.713061820491e-01 5.683949608180e-01 5.654526750416e-01 5.624857416145e-01 5.594974839887e-01 5.564786527257e-01 5.534442905204e-01 5.503823166570e-01 5.473022382822e-01 5.442023944271e-01 5.410797894919e-01 5.379468324808e-01 5.347892935045e-01 5.316210489264e-01 5.284380816095e-01 5.252378858876e-01 5.220323555274e-01 5.188089282546e-01 5.155823106941e-01 5.123445142028e-01 5.090995727804e-01 5.058541656859e-01 5.025981931801e-01 4.993470072389e-01 4.960901188457e-01 4.928351481896e-01 4.895865707033e-01 4.863357909129e-01 4.830981558705e-01 4.798621716256e-01 4.766383170801e-01 4.734270014539e-01 4.702238235448e-01 4.670425161556e-01 4.638713875334e-01 4.607231892035e-01 4.575947486818e-01 4.544857246699e-01 4.514079812804e-01 4.483489457803e-01 4.453242890218e-01 4.423287716310e-01 4.393635892738e-01 4.364385568875e-01 4.335438116157e-01 4.306943996658e-01 4.278822392906e-01 4.251131794573e-01 4.223930097338e-01 4.197140648997e-01 4.170915447194e-01 4.145158880949e-01 4.119947481493e-01 4.095317230848e-01 4.071213880912e-01 4.047766713210e-01 4.024872177000e-01 4.002653358036e-01 3.981077821201e-01 3.960137320527e-01 3.939939129865e-01 3.920381114780e-01 3.901583617707e-01 3.883502529184e-01 3.866146736345e-01 3.849597502510e-01 3.833756129269e-01 3.818739498367e-01 3.804488797313e-01 3.791030742945e-01 3.778412196098e-01 3.766543098833e-01 3.755554171278e-01 3.745344297893e-01 3.735964796306e-01 3.727423745865e-01 3.719661916816e-01 3.712774211496e-01 3.706653610076e-01 3.701380013792e-01 3.696909230580e-01 3.693203890078e-01 3.690341937091e-01 3.688206525960e-01 3.686880212262e-01 3.686296139126e-01 3.686440252467e-01 3.687352674348e-01 3.688934679228e-01 3.691249905876e-01 3.694224095923e-01 3.697848735655e-01 3.702152086768e-01 3.707022601952e-01 3.712540749141e-01 3.718602181346e-01 3.725226573022e-01 3.732398415764e-01 3.740035329945e-01 3.748212709152e-01 3.756807365452e-01 3.765856086195e-01 3.775317152676e-01 3.785146030080e-01 3.795370256200e-01 3.805894215057e-01 3.816751157279e-01 3.827890362650e-01 3.839280829596e-01 3.850941515659e-01 3.862780657763e-01 3.874836757128e-01 3.887058188791e-01 3.899410664286e-01 3.911919282846e-01 3.924499009478e-01 3.937187426017e-01 3.949928601506e-01 3.962702141270e-01 3.975520753354e-01 3.988318057482e-01 4.001130949548e-01 4.013903157115e-01 4.026634785167e-01 4.039321711492e-01 4.051917942313e-01 4.064448897595e-01 4.076869968314e-01 4.089180174848e-01 4.101384637566e-01 4.113442161748e-01 4.125384311628e-01 4.137170484035e-01 4.148807296042e-01 4.160291900782e-01 4.171611332474e-01 4.182774506952e-01 4.193758374291e-01 4.204582271140e-01 4.215227220039e-01 4.225704815954e-01 4.236017025126e-01 4.246150640431e-01 4.256126962785e-01 4.265943297325e-01 4.275596227299e-01 4.285100194154e-01 4.294455328961e-01 4.303680201569e-01 4.312764885207e-01 4.321721299673e-01 4.330575531742e-01 4.339309104649e-01 4.347968822319e-01 4.356529963291e-01 4.365023138776e-01 4.373460168416e-01 4.381842573877e-01 4.390200305886e-01 4.398531256283e-01 4.406864730939e-01 4.415204517155e-01 4.423556079818e-01 4.431962413950e-01 4.440413669725e-01 4.448934359954e-01 4.457535037072e-01 4.466231140783e-01 4.475047590239e-01 4.483993920716e-01 4.493086856507e-01 4.502339733586e-01 4.511777319349e-01 4.521398123004e-01 4.531224728648e-01 4.541265351993e-01 4.551551061753e-01 4.562074464500e-01 4.572863870532e-01 4.583924596216e-01 4.595277890320e-01 4.606926670631e-01 4.618884121424e-01 4.631169417556e-01 4.643784871405e-01 4.656732142258e-01 4.670042972002e-01 4.683699478847e-01 4.697729506557e-01 4.712134542382e-01 4.726917348205e-01 4.742093731289e-01 4.757655633213e-01 4.773618233654e-01 4.790002616403e-01 4.806765939978e-01 4.823961320132e-01 4.841571189028e-01 4.859588314121e-01 4.878037272154e-01 4.896900539979e-01 4.916191884067e-01 4.935903030733e-01 4.956049816998e-01 4.976626154892e-01 4.997624799062e-01 5.019072808608e-01 5.040939928078e-01 5.063242994584e-01 5.085984637771e-01 5.109156099198e-01 5.132772176680e-01 5.156812377110e-01 5.181298824682e-01 5.206233363359e-01 5.231594341778e-01 5.257409000244e-01 5.283657745727e-01 5.310362935535e-01 5.337510222052e-01 5.365095095433e-01 5.393149219651e-01 5.421627988106e-01 5.450576256594e-01 5.479967196292e-01 5.509806374451e-01 5.540112383672e-01 5.570847460849e-01 5.602059216544e-01 5.633709236137e-01 5.665797050991e-01 5.698349325263e-01 5.731323500085e-01 5.764760508192e-01 5.798591442386e-01 5.832873502136e-01 5.867571388767e-01 5.902659157576e-01 5.938177141570e-01 5.974053140277e-01 6.010309059366e-01 6.046936646632e-01 6.083879368489e-01 6.121177761691e-01 6.158752547538e-01 6.196624194453e-01 6.234753836631e-01 6.273090247793e-01 6.311668095628e-01 6.350381420852e-01 6.389263950252e-01 6.428245882756e-01 6.467286533585e-01 6.506393962031e-01 6.545450886046e-01 6.584493997862e-01 6.623433001831e-01 6.662229582295e-01 6.700857976595e-01 6.739214584745e-01 6.777330269168e-01 6.815067947833e-01 6.852430527339e-01 6.889359304933e-01 6.925756271917e-01 6.961630351045e-01 6.996850002638e-01 7.031421184747e-01 7.065259418215e-01 7.098267581012e-01 7.130477364804e-01 7.161723908919e-01 7.192038969618e-01 7.221320051913e-01 7.249487775509e-01 7.276566622179e-01 7.302398190640e-01 7.327026892929e-01 7.350335785663e-01 7.372278789669e-01 7.392879328463e-01 7.411973407357e-01 7.429649883835e-01 7.445769756096e-01 7.460332776800e-01 7.473341254792e-01 7.484680756707e-01 7.494434177129e-01 7.502498658622e-01 7.508878048114e-01 7.513610505404e-01 7.516594763007e-01 7.517932687255e-01 7.517537746772e-01 7.515470936122e-01 7.511758151069e-01 7.506329895780e-01 7.499355138370e-01 7.490720372265e-01 7.480551969294e-01 7.468879256893e-01 7.455695660031e-01 7.441156860419e-01 7.425206737995e-01 7.408003325966e-01 7.389583676427e-01 7.369985551825e-01 7.349393732410e-01 7.327760399299e-01 7.305312942594e-01 7.282074703931e-01 7.258136556452e-01 7.233695263670e-01 7.208735744684e-01 7.183504830182e-01 7.158029522139e-01 7.132452673917e-01 7.106956932350e-01 7.081558963359e-01 7.056507727213e-01 7.031841027097e-01 7.007731396722e-01 6.984335599990e-01 6.961684215043e-01 6.940042974634e-01 6.919398940677e-01 6.899952973390e-01 6.881809115572e-01 6.865017226739e-01 6.849790005206e-01 6.836109167672e-01 6.824134094983e-01 6.813926354118e-01 6.805520525711e-01 6.799054822283e-01 6.794484895505e-01 6.791924116118e-01 6.791353716767e-01 6.792775214659e-01 6.796246938021e-01 6.801679138124e-01 6.809105302895e-01 6.818451493831e-01 6.829663330198e-01 6.842716568826e-01 6.857458013438e-01 6.873875615697e-01 6.891800133242e-01 6.911149076636e-01 6.931800268344e-01 6.953574095772e-01 6.976394083419e-01 7.000027835218e-01 7.024361824982e-01 7.049208244107e-01 7.074381292302e-01 7.099738634474e-01 7.125029314746e-01 7.150116278960e-01 7.174781645894e-01 7.198824832743e-01 7.222079429726e-01 7.244304320646e-01 7.265353427687e-01 7.285008011799e-01 7.303086480880e-01 7.319410666221e-01 7.333798286316e-01 7.346091433495e-01 7.356117868994e-01 7.363731184867e-01 7.368793168439e-01 7.371179566664e-01 7.370761217929e-01 7.367444260483e-01 7.361164261525e-01 7.351816857316e-01 7.339397840610e-01 7.323849696962e-01 7.305165544667e-01 7.283398472356e-01 7.258532849556e-01 7.230703616346e-01 7.199961603724e-01 7.166441909070e-01 7.130321484550e-01 7.091734740379e-01 7.050969581214e-01 7.008216575037e-01 6.963777734918e-01 6.918007307599e-01 6.871198046796e-01 6.823804950485e-01 6.776188948370e-01 6.728838487098e-01 6.682227569181e-01 6.636829705699e-01 6.593233714369e-01 6.551919042734e-01 6.513503697333e-01 6.478510956020e-01 6.447496688683e-01 6.421067853310e-01 6.399669368857e-01 6.383890309497e-01 6.374134469780e-01 6.370819365796e-01 6.374340965958e-01 6.384918186662e-01 6.402836144482e-01 6.428163438713e-01 6.460974335064e-01 6.501256176268e-01 6.548815377769e-01 6.603522860041e-01 6.665026553789e-01 6.732987157232e-01 6.806988232277e-01 6.886499119860e-01 6.971023881388e-01 7.059940380923e-01 7.152667636057e-01 7.248547951081e-01 7.346944290655e-01 7.447218670907e-01 7.548690530634e-01 7.650769066693e-01 7.752791351167e-01 7.854202301077e-01 7.954435033889e-01 8.052940394208e-01 8.149275892635e-01 8.242968223785e-01 8.333652789438e-01 8.420980636751e-01 8.504652955343e-01 8.584478218940e-01 8.660240632724e-01 8.731870428764e-01 8.799278169357e-01 8.862484325475e-01 8.921555944438e-01 8.976565983614e-01 9.027750853065e-01 9.075239108814e-01 9.119338353355e-01 9.160342777122e-01 9.198518298778e-01 9.234296968345e-01 9.267953406676e-01 9.299908416072e-01 9.330534527612e-01 9.360122891707e-01 9.389106147880e-01 9.417699167725e-01 9.446231798018e-01 9.474928656787e-01 9.503928263566e-01 9.533432527180e-01 9.563438276216e-01 9.594028952200e-01 9.625147541385e-01 9.656687886690e-01 9.688594471984e-01 9.720628734129e-01 9.752659846932e-01 9.784468985971e-01 9.815816470930e-01 9.846561596845e-01 9.876439692476e-01 9.905362257604e-01 9.933169298674e-01 9.959802402754e-01 9.985257947572e-01 1.000953982790e+00 1.003280703083e+00 1.005517487075e+00 1.007687728888e+00 1.009820438447e+00 1.011940853211e+00 1.014087403663e+00 1.016288751494e+00 1.018580022215e+00 1.020990271145e+00 1.023541925359e+00 1.026254721068e+00 1.029132311815e+00 1.032176551155e+00 1.035368132137e+00 1.038679976895e+00 1.042074894587e+00 1.045491898832e+00 1.048872074335e+00 1.052133201268e+00 1.055191974422e+00 1.057958184835e+00 1.060331489805e+00 1.062223469906e+00 1.063533915659e+00 1.064181493118e+00 1.064090708975e+00 1.063192836211e+00 1.061448089224e+00 1.058823754386e+00 1.055315142416e+00 1.050940606644e+00 1.045739286585e+00 1.039782788856e+00 1.033158187523e+00 1.025984822638e+00 1.018401085807e+00 1.010562675230e+00 1.002646830169e+00 9.948334952891e-01 9.873151885585e-01 9.802787355552e-01 9.739080595972e-01 9.683688757424e-01 9.638073474357e-01 9.603496995345e-01 9.580813635092e-01 9.570661003910e-01 9.573283887367e-01 9.588549333356e-01 9.616138077073e-01 9.655326983726e-01 9.705272021382e-01 9.764937515049e-01 9.833155281274e-01 9.908760843214e-01 9.990496879105e-01 1.007721408811e+00 1.016776311084e+00 1.026101136809e+00 1.035597587104e+00 1.045158136762e+00 1.054686344897e+00 1.064083102740e+00 1.073241576786e+00 1.082057435468e+00 1.090416586519e+00 1.098199102779e+00 1.105283051589e+00 1.111540774786e+00 1.116851551722e+00 1.121093510088e+00 1.124164158665e+00 1.125975030286e+00 1.126467255682e+00 1.125613276246e+00 1.123424455612e+00 1.119963836527e+00 1.115339150677e+00 1.109718065544e+00 1.103319264547e+00 1.096413556872e+00 1.089323705703e+00 1.082400968134e+00 1.076026926949e+00 1.070585126523e+00 1.066444297882e+00 1.063940774243e+00 1.063348039225e+00 1.064867500201e+00 1.068605809023e+00 1.074568781355e+00 1.082668132031e+00 1.092715417739e+00 1.104446943057e+00 1.117538166242e+00 1.131622869214e+00 1.146320469447e+00 1.161244661848e+00 1.176037946230e+00 1.190369035936e+00 1.203950470404e+00 1.216546809273e+00 1.227966286101e+00 1.238075783120e+00 1.246784371799e+00 1.254045520358e+00 1.259851324355e+00 1.264223236168e+00 1.267218598491e+00 1.268908065716e+00 1.269389282440e+00 1.268784152813e+00 1.267224634473e+00 1.264872785953e+00 1.261905237960e+00 1.258524642046e+00 1.254955357107e+00 1.251431132317e+00 1.248206210624e+00 1.245530252156e+00 1.243642030643e+00 1.242763481130e+00 1.243065687796e+00 1.244674805728e+00 1.247648270440e+00 1.251964775434e+00 1.257533536190e+00 1.264180284626e+00 1.271675444729e+00 1.279728247129e+00 1.288012892273e+00 1.296198949248e+00 1.303942116071e+00 1.310932717828e+00 1.316891527205e+00 1.321582444981e+00 1.324842541393e+00 1.326552762427e+00 1.326674655144e+00 1.325232330600e+00 1.322305827103e+00 1.318057010702e+00 1.312682010016e+00 1.306448659030e+00 1.299662764790e+00 1.292657081449e+00 1.284514908547e+00 1.272889396407e+00 1.262271822950e+00 1.256849641818e+00 1.257691012538e+00 1.262079686368e+00 1.265498186037e+00 1.264750315103e+00 1.260089504136e+00 1.255070130697e+00 1.254158330560e+00 1.259608208839e+00 1.269818015425e+00 1.280369639339e+00 1.286945402408e+00 1.288054015285e+00 1.285842096796e+00 1.284543529719e+00 1.287544596641e+00 1.294990097632e+00 1.303625049020e+00 1.309002929976e+00 1.308453291905e+00 1.302783982286e+00 1.295762882643e+00 1.291690325395e+00 1.292541037412e+00 1.296628211513e+00 1.299839009043e+00 1.298479266118e+00 1.291704521370e+00 1.282039586293e+00 1.273737440109e+00 1.269883124474e+00 1.270207989903e+00 1.271240185165e+00 1.268662531083e+00 1.260133456336e+00 1.246801614327e+00 1.232589027519e+00 1.221646470164e+00 1.215579274114e+00 1.212420305970e+00 1.208099165214e+00 1.199330122204e+00 1.185926833380e+00 1.171059838862e+00 1.159285071205e+00 1.153555830588e+00 1.153221185825e+00 1.154555826817e+00 1.153438597981e+00 1.148212995477e+00 1.140802185107e+00 1.135494186679e+00 1.136086219051e+00 1.143267757631e+00 1.154167264845e+00 1.164447657210e+00 1.171245279807e+00 1.174936120050e+00 1.178706425432e+00 1.186211984904e+00 1.198825326947e+00 1.214477663938e+00 1.228929798061e+00 1.238441528743e+00 1.242009414373e+00 1.241814210333e+00 1.241661403506e+00 1.244340835803e+00 1.249671875394e+00 1.254578006223e+00 1.255108470886e+00 1.248940253197e+00 1.236743625766e+00 1.221598596628e+00 1.206846149584e+00 1.193675583607e+00 1.180057154295e+00 1.161790985583e+00 1.134910288357e+00 1.097865047240e+00 1.052603965364e+00 1.005101706423e+00 9.585533412410e-01 8.771702243472e-01 8.192315685245e-01 8.518799923602e-01 9.571536469945e-01 1.053052653246e+00 1.074688890313e+00 1.005519471238e+00 8.837430767308e-01 7.985915288247e-01 8.285193218738e-01 9.376784346089e-01 1.026639028279e+00 1.032851788105e+00 9.539612859577e-01 8.475819942025e-01 8.109032800304e-01 8.879580342679e-01 1.008953697788e+00 1.083926514894e+00 1.070418535992e+00 9.797671783804e-01 8.710253878549e-01 8.254320118605e-01 8.737555024444e-01 9.612614531728e-01 1.020100191856e+00 1.021292835293e+00 9.762078078457e-01 9.221896619934e-01 8.983080078052e-01 9.171976534936e-01 9.598032026706e-01 9.980186688109e-01 1.013452456973e+00 1.000814265635e+00 9.663784952551e-01 9.278069797487e-01 9.112916670973e-01 9.366354507329e-01 9.967511632445e-01 1.058534457741e+00 1.085679816702e+00 1.059996719210e+00 9.926461047630e-01 9.244880205358e-01 9.048698254647e-01 9.462709875960e-01 1.009666407654e+00 1.045848245861e+00 1.031230085915e+00 9.753290299761e-01 9.114014917670e-01 8.736117620783e-01 8.699515327814e-01 8.802478912290e-01 8.822521763035e-01 8.705076222752e-01 8.531922438293e-01 8.374762118782e-01 8.209059516722e-01 7.986705935429e-01 7.770299650683e-01 7.741329835413e-01 8.003675356301e-01 8.398900661992e-01 8.614300162702e-01 8.451807851512e-01 8.010606586637e-01 7.687201989903e-01 7.867818968335e-01 8.467028399685e-01 8.997390483114e-01 9.050065003065e-01 8.583101005590e-01 7.976550605689e-01 7.818989899225e-01 8.311025587521e-01 8.992537661386e-01 9.279627304204e-01 8.941601822423e-01 8.230498350527e-01 7.783520887325e-01 8.095174325695e-01 8.897305428191e-01 9.505350423093e-01 9.480057926952e-01 8.851743027249e-01 8.102753207923e-01 7.893042511201e-01 8.401656093963e-01 9.109500121744e-01 9.427753513666e-01 9.140724595906e-01 8.459491102602e-01 7.887286576151e-01 7.836439423223e-01 8.198663678158e-01 8.507787133118e-01 8.432120056814e-01 7.987550731483e-01 7.488287841350e-01 7.300145531474e-01 7.481132468270e-01 7.734130906321e-01 7.747467055981e-01 7.459097390147e-01 7.091585775088e-01 6.987389621684e-01 7.280259723966e-01 7.744762768151e-01 8.043996622296e-01
 7.803547853096e-01 7.803136026124e-01 7.803753557210e-01 7.809752084349e-01 7.819863292242e-01 7.828637850726e-01 7.832130869662e-01 7.831721222255e-01 7.832478866416e-01 7.838175606709e-01 7.847690589875e-01 7.856092559420e-01 7.859520059588e-01 7.859187109185e-01 7.860212361231e-01 7.866272152751e-01 7.875790953852e-01 7.883751285972e-01 7.886995789745e-01 7.887352834471e-01 7.889611696985e-01 7.896603524539e-01 7.906271491730e-01 7.913853092717e-01 7.916878133071e-01 7.917801399961e-01 7.921352779148e-01 7.929494896420e-01 7.939455923717e-01 7.946730360009e-01 7.949650505439e-01 7.951004524124e-01 7.955241971828e-01 7.963962204658e-01 7.974229908007e-01 7.981425244892e-01 7.984053606219e-01 7.985358975288e-01 7.990050711529e-01 7.999425431620e-01 8.009941169094e-01 8.016844835056e-01 8.019081605668e-01 8.020449960382e-01 8.025743414479e-01 8.035699789864e-01 8.046165932033e-01 8.052521601462e-01 8.054504063119e-01 8.056402240441e-01 8.062516011831e-01 8.072735315435e-01 8.082801398829e-01 8.088747852063e-01 8.090905593606e-01 8.093410219295e-01 8.100005499039e-01 8.110236326204e-01 8.120058571725e-01 8.125951664503e-01 8.128374542802e-01 8.131236514112e-01 8.138041040230e-01 8.148396516624e-01 8.158370744589e-01 8.164313401927e-01 8.166627700320e-01 8.169497662984e-01 8.176688599338e-01 8.187639391586e-01 8.197865819976e-01 8.203493394534e-01 8.205342399278e-01 8.208264494770e-01 8.216203656858e-01 8.227910313655e-01 8.238070542173e-01 8.242890872454e-01 8.244208466787e-01 8.247632734421e-01 8.256632207019e-01 8.268808241919e-01 8.278358523564e-01 8.282201277325e-01 8.283350192706e-01 8.287701669193e-01 8.297738056874e-01 8.309895448395e-01 8.318440516891e-01 8.321541242639e-01 8.323097022150e-01 8.328599175474e-01 8.339309380337e-01 8.350988357955e-01 8.358519105314e-01 8.361304012954e-01 8.363720991363e-01 8.370375584949e-01 8.381323571518e-01 8.392224268187e-01 8.398979461166e-01 8.401961776473e-01 8.405416591275e-01 8.412916298191e-01 8.423716798255e-01 8.433789106322e-01 8.440117835642e-01 8.443648577758e-01 8.448093726117e-01 8.456016807236e-01 8.466352446235e-01 8.475710179603e-01 8.481935814745e-01 8.486167299109e-01 8.491402696247e-01 8.499408181440e-01 8.509134195848e-01 8.517941663194e-01 8.524304091850e-01 8.529212918328e-01 8.534994282758e-01 8.542916479223e-01 8.552073351967e-01 8.560474910651e-01 8.567065148899e-01 8.572584766074e-01 8.578743995317e-01 8.586475941004e-01 8.595121933748e-01 8.603236988093e-01 8.610054918896e-01 8.616082310543e-01 8.622442976515e-01 8.629861257862e-01 8.637997713166e-01 8.645892445427e-01 8.652906924389e-01 8.659246602555e-01 8.665632331613e-01 8.672674858371e-01 8.680363736674e-01 8.688088562750e-01 8.695199668799e-01 8.701672380048e-01 8.708033806861e-01 8.714817664060e-01 8.722167001128e-01 8.729687570453e-01 8.736821268111e-01 8.743393647039e-01 8.749772145287e-01 8.756393432667e-01 8.763437192130e-01 8.770709789291e-01 8.777817940203e-01 8.784503168617e-01 8.790888019799e-01 8.797346122893e-01 8.804092391654e-01 8.811111395266e-01 8.818132120269e-01 8.824839323581e-01 8.831193293821e-01 8.837496266131e-01 8.844022282537e-01 8.850802412263e-01 8.857631428507e-01 8.864248739358e-01 8.870580668890e-01 8.876821915845e-01 8.883198107427e-01 8.889727162923e-01 8.896305413402e-01 8.902787901259e-01 8.909085034097e-01 8.915283652467e-01 8.921517844741e-01 8.927817254362e-01 8.934141690210e-01 8.940409318892e-01 8.946566856219e-01 8.952635338562e-01 8.958711131064e-01 8.964826773876e-01 8.970888652054e-01 8.976878434123e-01 8.982772881591e-01 8.988640377899e-01 8.994535412308e-01 9.000440230458e-01 9.006261208924e-01 9.011957697675e-01 9.017583370994e-01 9.023202763175e-01 9.028854717306e-01 9.034509741824e-01 9.040076160842e-01 9.045488640551e-01 9.050827528244e-01 9.056168854201e-01 9.061546376702e-01 9.066897302318e-01 9.072136913010e-01 9.077243411322e-01 9.082310371777e-01 9.087397140740e-01 9.092477994277e-01 9.097474845556e-01 9.102359602763e-01 9.107164388756e-01 9.111963208441e-01 9.116768131713e-01 9.121515262676e-01 9.126139854578e-01 9.130682646898e-01 9.135193162489e-01 9.139699674414e-01 9.144164652321e-01 9.148518099588e-01 9.152767298288e-01 9.156977241167e-01 9.161176543864e-01 9.165324132688e-01 9.169373386069e-01 9.173312346544e-01 9.177170383909e-01 9.181007253947e-01 9.184799869014e-01 9.188501873860e-01 9.192097138492e-01 9.195601099111e-01 9.199032455653e-01 9.202414646390e-01 9.205728291387e-01 9.208935717989e-01 9.212059965428e-01 9.215114406767e-01 9.218069399821e-01 9.220942259896e-01 9.223735219826e-01 9.226448925288e-01 9.229099187451e-01 9.231658528844e-01 9.234097235274e-01 9.236443925577e-01 9.238729796801e-01 9.240940307655e-01 9.243077192534e-01 9.245114211608e-01 9.247024110479e-01 9.248851853490e-01 9.250624754145e-01 9.252302351429e-01 9.253884275673e-01 9.255366273073e-01 9.256729972541e-01 9.258020972350e-01 9.259235557841e-01 9.260328599571e-01 9.261320427307e-01 9.262223963210e-01 9.263027683476e-01 9.263739001609e-01 9.264353784889e-01 9.264840200800e-01 9.265237675114e-01 9.265531610335e-01 9.265719934244e-01 9.265820584397e-01 9.265825907096e-01 9.265702373681e-01 9.265472873880e-01 9.265131341670e-01 9.264678165342e-01 9.264139560613e-01 9.263497461122e-01 9.262723066083e-01 9.261836875612e-01 9.260839915269e-01 9.259729193057e-01 9.258517140855e-01 9.257190037337e-01 9.255726229102e-01 9.254162784811e-01 9.252490335975e-01 9.250697820504e-01 9.248794863656e-01 9.246758053138e-01 9.244601118718e-01 9.242340616590e-01 9.239961685627e-01 9.237468914283e-01 9.234860822901e-01 9.232112351662e-01 9.229245712548e-01 9.226265547170e-01 9.223167132749e-01 9.219943261613e-01 9.216599235734e-01 9.213133436327e-01 9.209539725807e-01 9.205827842683e-01 9.201987711243e-01 9.198008853589e-01 9.193918858833e-01 9.189708322997e-01 9.185373363567e-01 9.180905913966e-01 9.176301885516e-01 9.171570866253e-01 9.166724306408e-01 9.161752784576e-01 9.156662429657e-01 9.151428134633e-01 9.146052621902e-01 9.140564061519e-01 9.134953528413e-01 9.129207504356e-01 9.123335475582e-01 9.117333048628e-01 9.111192209658e-01 9.104928764836e-01 9.098542126181e-01 9.092017302576e-01 9.085364276642e-01 9.078583821463e-01 9.071664860205e-01 9.064630421636e-01 9.057472019806e-01 9.050158814572e-01 9.042729510379e-01 9.035165980463e-01 9.027480094707e-01 9.019674255915e-01 9.011727372831e-01 9.003646100526e-01 8.995436155033e-01 8.987087357136e-01 8.978634549020e-01 8.970056134567e-01 8.961328079318e-01 8.952470662436e-01 8.943479982551e-01 8.934370073742e-01 8.925142765300e-01 8.915789227790e-01 8.906286040609e-01 8.896660181761e-01 8.886907803965e-01 8.877035662732e-01 8.867048825033e-01 8.856921724986e-01 8.846665174361e-01 8.836290296276e-01 8.825793387225e-01 8.815183252343e-01 8.804444853757e-01 8.793562904469e-01 8.782578115051e-01 8.771473071746e-01 8.760261883921e-01 8.748920649993e-01 8.737449879880e-01 8.725868698575e-01 8.714176452282e-01 8.702373907373e-01 8.690462540848e-01 8.678420202805e-01 8.666265513132e-01 8.654006772202e-01 8.641640667270e-01 8.629165426766e-01 8.616587156895e-01 8.603884877651e-01 8.591083781235e-01 8.578183419932e-01 8.565177142680e-01 8.552081153642e-01 8.538867897618e-01 8.525550415690e-01 8.512149624362e-01 8.498639244100e-01 8.485042392179e-01 8.471360848026e-01 8.457566366132e-01 8.443688668907e-01 8.429724530074e-01 8.415663676379e-01 8.401531396938e-01 8.387301085628e-01 8.372990754919e-01 8.358600463309e-01 8.344116624746e-01 8.329573739386e-01 8.314950644530e-01 8.300243495282e-01 8.285482006752e-01 8.270634998260e-01 8.255716064895e-01 8.240744903127e-01 8.225702943883e-01 8.210602392536e-01 8.195441546700e-01 8.180207547267e-01 8.164932185581e-01 8.149603293326e-01 8.134226753664e-01 8.118795339076e-01 8.103320846740e-01 8.087799397062e-01 8.072241138384e-01 8.056629360940e-01 8.040999639141e-01 8.025325177580e-01 8.009626349199e-01 7.993892916686e-01 7.978130987765e-01 7.962346158074e-01 7.946551537476e-01 7.930726482710e-01 7.914897774240e-01 7.899040094446e-01 7.883170936241e-01 7.867319041311e-01 7.851446480578e-01 7.835580974934e-01 7.819717920755e-01 7.803843711305e-01 7.787998318545e-01 7.772149640959e-01 7.756323482166e-01 7.740519855557e-01 7.724716891137e-01 7.708946624019e-01 7.693214421181e-01 7.677499669497e-01 7.661825820025e-01 7.646177648060e-01 7.630577653293e-01 7.615023090677e-01 7.599503328940e-01 7.584047972654e-01 7.568637052242e-01 7.553279164480e-01 7.537985389139e-01 7.522749786934e-01 7.507584718494e-01 7.492498733207e-01 7.477472266070e-01 7.462527577166e-01 7.447663507617e-01 7.432873286877e-01 7.418185446550e-01 7.403581389073e-01 7.389064711354e-01 7.374653337601e-01 7.360337460221e-01 7.346129231881e-01 7.332026050695e-01 7.318032649093e-01 7.304166034325e-01 7.290399953594e-01 7.276761836435e-01 7.263252399394e-01 7.249860765402e-01 7.236607016352e-01 7.223489640006e-01 7.210503792766e-01 7.197671202440e-01 7.184961158253e-01 7.172416403451e-01 7.160018869021e-01 7.147766722000e-01 7.135681684606e-01 7.123747605343e-01 7.111978838208e-01 7.100377252095e-01 7.088941694122e-01 7.077684712652e-01 7.066593629845e-01 7.055677235536e-01 7.044948486065e-01 7.034391321261e-01 7.024032458317e-01 7.013851353986e-01 7.003851616907e-01 6.994069367669e-01 6.984451433425e-01 6.975036990004e-01 6.965831376985e-01 6.956809451447e-01 6.948001159846e-01 6.939392310002e-01 6.930987700342e-01 6.922793211380e-01 6.914799003889e-01 6.907026340849e-01 6.899446116871e-01 6.892092759360e-01 6.884958312397e-01 6.878016355186e-01 6.871313736143e-01 6.864816822943e-01 6.858524307945e-01 6.852480634617e-01 6.846620784452e-01 6.841004170033e-01 6.835592996691e-01 6.830401687322e-01 6.825445415923e-01 6.820682239831e-01 6.816156508690e-01 6.811844090719e-01 6.807736543831e-01 6.803872474096e-01 6.800200064084e-01 6.796752256697e-01 6.793520721898e-01 6.790488984222e-01 6.787696830190e-01 6.785086952405e-01 6.782703440665e-01 6.780526153815e-01 6.778536934717e-01 6.776785277793e-01 6.775212628287e-01 6.773839462304e-01 6.772672567939e-01 6.771687483771e-01 6.770915927698e-01 6.770318565192e-01 6.769916532409e-01 6.769703599207e-01 6.769650175602e-01 6.769802584699e-01 6.770111701384e-01 6.770597383373e-01 6.771261053076e-01 6.772075992067e-01 6.773068032737e-01 6.774192137470e-01 6.775494812158e-01 6.776942112244e-01 6.778517991256e-01 6.780264300096e-01 6.782109482541e-01 6.784115817973e-01 6.786253060448e-01 6.788484851857e-01 6.790876446896e-01 6.793340247102e-01 6.795939364762e-01 6.798642053334e-01 6.801428561008e-01 6.804324392583e-01 6.807286413653e-01 6.810356474135e-01 6.813495573657e-01 6.816691627540e-01 6.819990398923e-01 6.823309929471e-01 6.826715469520e-01 6.830154979943e-01 6.833637033770e-01 6.837182885615e-01 6.840714185950e-01 6.844316484568e-01 6.847914637829e-01 6.851527040531e-01 6.855171818431e-01 6.858784070844e-01 6.862424542213e-01 6.866036299766e-01 6.869637933832e-01 6.873226366049e-01 6.876750505085e-01 6.880292428234e-01 6.883749413615e-01 6.887181061895e-01 6.890566597890e-01 6.893862287534e-01 6.897131542813e-01 6.900285059712e-01 6.903400631907e-01 6.906408471131e-01 6.909316149374e-01 6.912159643788e-01 6.914851404384e-01 6.917478343044e-01 6.919967655841e-01 6.922326954779e-01 6.924579748761e-01 6.926663274422e-01 6.928643786416e-01 6.930447858738e-01 6.932101037242e-01 6.933613917899e-01 6.934922968949e-01 6.936103609457e-01 6.937065867503e-01 6.937865674419e-01 6.938483797674e-01 6.938867360999e-01 6.939106144198e-01 6.939077356417e-01 6.938868074964e-01 6.938438632965e-01 6.937753649640e-01 6.936890824587e-01 6.935736843768e-01 6.934376778325e-01 6.932754518090e-01 6.930870577848e-01 6.928766987294e-01 6.926340589981e-01 6.923698365142e-01 6.920749874318e-01 6.917528972892e-01 6.914048984172e-01 6.910229997996e-01 6.906173363321e-01 6.901775406825e-01 6.897094106837e-01 6.892121420532e-01 6.886784412343e-01 6.881198971161e-01 6.875231574479e-01 6.868981199516e-01 6.862392259196e-01 6.855444409184e-01 6.848218718433e-01 6.840583517293e-01 6.832659736082e-01 6.824361563172e-01 6.815704390883e-01 6.806735820628e-01 6.797341471692e-01 6.787658672619e-01 6.777564008105e-01 6.767115600323e-01 6.756331578228e-01 6.745108889649e-01 6.733591933685e-01 6.721634384083e-01 6.709321687898e-01 6.696651786136e-01 6.683544882317e-01 6.670121424924e-01 6.656247654443e-01 6.642034929712e-01 6.627430744031e-01 6.612398505056e-01 6.597033481003e-01 6.581212904988e-01 6.565061302498e-01 6.548486032686e-01 6.531504757960e-01 6.514187066892e-01 6.496399026106e-01 6.478291234673e-01 6.459747666283e-01 6.440820158684e-01 6.421532721228e-01 6.401792489043e-01 6.381739925448e-01 6.361246638431e-01 6.340382310053e-01 6.319151496109e-01 6.297493801635e-01 6.275531197080e-01 6.253112284411e-01 6.230370416986e-01 6.207252621032e-01 6.183722548860e-01 6.159899680153e-01 6.135641545783e-01 6.111088399184e-01 6.086146380851e-01 6.060837893232e-01 6.035243356824e-01 6.009238676282e-01 5.982963758806e-01 5.956315577622e-01 5.929349039964e-01 5.902101501126e-01 5.874476199813e-01 5.846613381022e-01 5.818397284748e-01 5.789909352859e-01 5.761156457407e-01 5.732075901995e-01 5.702801613941e-01 5.673191651006e-01 5.643372837112e-01 5.613312908907e-01 5.582971620642e-01 5.552477657059e-01 5.521692823162e-01 5.490764173507e-01 5.459617736742e-01 5.428264883332e-01 5.396796074102e-01 5.365096040684e-01 5.333315486730e-01 5.301359618796e-01 5.269279410373e-01 5.237127317657e-01 5.204814629591e-01 5.172489704222e-01 5.140043870671e-01 5.107563812177e-01 5.075065375483e-01 5.042482722690e-01 5.009970112980e-01 4.977400270157e-01 4.944892697943e-01 4.912434383689e-01 4.879988279158e-01 4.847691389677e-01 4.815417776109e-01 4.783299930588e-01 4.751307927042e-01 4.719440645553e-01 4.687797709185e-01 4.656279491298e-01 4.625028942830e-01 4.593980799096e-01 4.563176423908e-01 4.532687307096e-01 4.502423558981e-01 4.472544598088e-01 4.442951060737e-01 4.413731778432e-01 4.384910595077e-01 4.356435208544e-01 4.328454603957e-01 4.300855026828e-01 4.273753505116e-01 4.247141046860e-01 4.221001580331e-01 4.195455271203e-01 4.170399407299e-01 4.145953211165e-01 4.122099044406e-01 4.098822461929e-01 4.076237733947e-01 4.054230515791e-01 4.032957596669e-01 4.012341761827e-01 3.992424081360e-01 3.973271722604e-01 3.954801476987e-01 3.937148020341e-01 3.920215114200e-01 3.904070019614e-01 3.888751426705e-01 3.874178849121e-01 3.860481902031e-01 3.847562642262e-01 3.835494482187e-01 3.824273585448e-01 3.813858868244e-01 3.804347484374e-01 3.795627237925e-01 3.787790427029e-01 3.780802183683e-01 3.774635675483e-01 3.769358459200e-01 3.764868735276e-01 3.761253489135e-01 3.758446834858e-01 3.756444571568e-01 3.755296785047e-01 3.754888641766e-01 3.755304701166e-01 3.756472311969e-01 3.758395340666e-01 3.761076297242e-01 3.764440302341e-01 3.768554619663e-01 3.773315297083e-01 3.778754175156e-01 3.784843696079e-01 3.791527202540e-01 3.798849786088e-01 3.806713559669e-01 3.815147295361e-01 3.824112417875e-01 3.833557727251e-01 3.843522070590e-01 3.853896451494e-01 3.864733308346e-01 3.875965556457e-01 3.887563638229e-01 3.899534962132e-01 3.911815774545e-01 3.924421441140e-01 3.937293580317e-01 3.950410565275e-01 3.963788282842e-01 3.977335607931e-01 3.991096456069e-01 4.005004439423e-01 4.019042292538e-01 4.033226852566e-01 4.047466503542e-01 4.061818035349e-01 4.076204741488e-01 4.090628814397e-01 4.105085516823e-01 4.119513905161e-01 4.133957836761e-01 4.148353837146e-01 4.162708973640e-01 4.177002660895e-01 4.191208904338e-01 4.205347135611e-01 4.219366641626e-01 4.233288272049e-01 4.247088712805e-01 4.260757300195e-01 4.274306121274e-01 4.287694744950e-01 4.300938252808e-01 4.314029591666e-01 4.326963583114e-01 4.339734154305e-01 4.352338061517e-01 4.364782062623e-01 4.377048745416e-01 4.389151616736e-01 4.401103965814e-01 4.412885819443e-01 4.424503878014e-01 4.435968351154e-01 4.447280900896e-01 4.458454626285e-01 4.469473676511e-01 4.480364733067e-01 4.491124858413e-01 4.501770387839e-01 4.512312004728e-01 4.522736406748e-01 4.533082941092e-01 4.543349520939e-01 4.553539347126e-01 4.563681143588e-01 4.573763712647e-01 4.583819679746e-01 4.593846454480e-01 4.603870674717e-01 4.613895872054e-01 4.623933213135e-01 4.634013247931e-01 4.644129075381e-01 4.654295038121e-01 4.664544358991e-01 4.674869535393e-01 4.685297581405e-01 4.695836134662e-01 4.706501041894e-01 4.717306001950e-01 4.728256573734e-01 4.739373561610e-01 4.750668937709e-01 4.762149408578e-01 4.773833933975e-01 4.785732609136e-01 4.797848390864e-01 4.810207788222e-01 4.822799129677e-01 4.835653780767e-01 4.848773465906e-01 4.862160458118e-01 4.875840213175e-01 4.889791521479e-01 4.904048696332e-01 4.918609108267e-01 4.933475214343e-01 4.948664667100e-01 4.964170314156e-01 4.980010034522e-01 4.996180401649e-01 5.012684884778e-01 5.029539938370e-01 5.046727205781e-01 5.064269465061e-01 5.082159391694e-01 5.100407320777e-01 5.119015164202e-01 5.137984384130e-01 5.157330496325e-01 5.177029324285e-01 5.197105570688e-01 5.217554571939e-01 5.238374841831e-01 5.259583609337e-01 5.281166176217e-01 5.303138426557e-01 5.325495349973e-01 5.348243419699e-01 5.371413532753e-01 5.394956964163e-01 5.418914505987e-01 5.443288312538e-01 5.468060272995e-01 5.493265983771e-01 5.518877183397e-01 5.544926911712e-01 5.571407289028e-01 5.598308156705e-01 5.625672136839e-01 5.653455538213e-01 5.681706419674e-01 5.710393987697e-01 5.739543130508e-01 5.769160779749e-01 5.799210481503e-01 5.829748961923e-01 5.860730177314e-01 5.892170809836e-01 5.924088085443e-01 5.956431820993e-01 5.989253650138e-01 6.022507522227e-01 6.056216842496e-01 6.090354821427e-01 6.124906319937e-01 6.159900585720e-01 6.195262524968e-01 6.231030228756e-01 6.267169973001e-01 6.303637753288e-01 6.340468544359e-01 6.377567611082e-01 6.414978454634e-01 6.452638511821e-01 6.490506141262e-01 6.528606145459e-01 6.566823726904e-01 6.605196211205e-01 6.643637263088e-01 6.682118852677e-01 6.720624542498e-01 6.759044967381e-01 6.797413057299e-01 6.835616528422e-01 6.873632624330e-01 6.911420681321e-01 6.948872973561e-01 6.986013833843e-01 7.022705299676e-01 7.058941941459e-01 7.094652391893e-01 7.129740852707e-01 7.164219347759e-01 7.197938586834e-01 7.230903509077e-01 7.263023403730e-01 7.294215296597e-01 7.324492932490e-01 7.353688006765e-01 7.381838737157e-01 7.408826967981e-01 7.434589002963e-01 7.459137149390e-01 7.482311165484e-01 7.504158517167e-01 7.524568257918e-01 7.543490084868e-01 7.560942017310e-01 7.576778511488e-01 7.591078600935e-01 7.603711042932e-01 7.614686009291e-01 7.624003243654e-01 7.631545729393e-01 7.637426903689e-01 7.641506318218e-01 7.643842632942e-01 7.644448639228e-01 7.643242083101e-01 7.640348360014e-01 7.635649731876e-01 7.629265918686e-01 7.621196158551e-01 7.611400631324e-01 7.600041851764e-01 7.587032552386e-01 7.572511429269e-01 7.556496777374e-01 7.539017208385e-01 7.520231177154e-01 7.500084964879e-01 7.478789146603e-01 7.456333722303e-01 7.432821865325e-01 7.408423061552e-01 7.383111541891e-01 7.357129322261e-01 7.330490772492e-01 7.303338730691e-01 7.275839916279e-01 7.248017598775e-01 7.220127870785e-01 7.192198793037e-01 7.164404145167e-01 7.136910951970e-01 7.109762547726e-01 7.083219163360e-01 7.057308187985e-01 7.032235459687e-01 7.008134328721e-01 6.985061038102e-01 6.963272422670e-01 6.942767279884e-01 6.923745310058e-01 6.906296187257e-01 6.890494593918e-01 6.876527294322e-01 6.864368515437e-01 6.854188175753e-01 6.846017465102e-01 6.839907899657e-01 6.835949398320e-01 6.834095415766e-01 6.834454459261e-01 6.836979040740e-01 6.841656080973e-01 6.848511673198e-01 6.857443277041e-01 6.868469684346e-01 6.881470280534e-01 6.896387208914e-01 6.913139503745e-01 6.931592358641e-01 6.951663783683e-01 6.973182516118e-01 6.996036952928e-01 7.020067946834e-01 7.045087689099e-01 7.070963450632e-01 7.097477006197e-01 7.124476547590e-01 7.151753765520e-01 7.179088733013e-01 7.206325650098e-01 7.233211823757e-01 7.259580792865e-01 7.285200908359e-01 7.309876159174e-01 7.333405313061e-01 7.355564177895e-01 7.376191320209e-01 7.395060811434e-01 7.412015101655e-01 7.426857852455e-01 7.439425624024e-01 7.449578993816e-01 7.457130902616e-01 7.461998389923e-01 7.464018666228e-01 7.463119763723e-01 7.459201281327e-01 7.452199064483e-01 7.442094915225e-01 7.428813290524e-01 7.412411048593e-01 7.392856555557e-01 7.370237630323e-01 7.344638011591e-01 7.316111184801e-01 7.284871921941e-01 7.251020265295e-01 7.214794538999e-01 7.176433322962e-01 7.136157948164e-01 7.094351729095e-01 7.051273791407e-01 7.007337856791e-01 6.962954112580e-01 6.918522749462e-01 6.874575618372e-01 6.831533012075e-01 6.789981282111e-01 6.750435275075e-01 6.713428535434e-01 6.679582604181e-01 6.649398666749e-01 6.623492273507e-01 6.602362504552e-01 6.586539207503e-01 6.576538081718e-01 6.572733786210e-01 6.575581479343e-01 6.585355771292e-01 6.602308328412e-01 6.626662417015e-01 6.658418925418e-01 6.697678121397e-01 6.744280225569e-01 6.798098560427e-01 6.858894476537e-01 6.926285721322e-01 6.999937248154e-01 7.079339972235e-01 7.164000017202e-01 7.253338833931e-01 7.346764473774e-01 7.443650895806e-01 7.543330155151e-01 7.645194818645e-01 7.748537784774e-01 7.852754518003e-01 7.957204483855e-01 8.061249619391e-01 8.164374235638e-01 8.265957025892e-01 8.365554592796e-01 8.462688214724e-01 8.556917672923e-01 8.647924960646e-01 8.735353373135e-01 8.819004064792e-01 8.898634567474e-01 8.974126451905e-01 9.045425749515e-01 9.112461629147e-01 9.175326676222e-01 9.234061481084e-01 9.288835806010e-01 9.339858778526e-01 9.387293894995e-01 9.431502955663e-01 9.472697548334e-01 9.511257249827e-01 9.547525542445e-01 9.581770895643e-01 9.614454595545e-01 9.645793862010e-01 9.676165047114e-01 9.705854025342e-01 9.735049329995e-01 9.764043597183e-01 9.792921811520e-01 9.821835344648e-01 9.850842378939e-01 9.879919085932e-01 9.909095329292e-01 9.938190619282e-01 9.967165953046e-01 9.995830075309e-01 1.002398382357e+00 1.005152084560e+00 1.007817228834e+00 1.010383693603e+00 1.012834227183e+00 1.015157387265e+00 1.017350720219e+00 1.019408924669e+00 1.021343037716e+00 1.023159483984e+00 1.024879662295e+00 1.026529448663e+00 1.028134573637e+00 1.029736300845e+00 1.031367290517e+00 1.033071225491e+00 1.034887740685e+00 1.036854032811e+00 1.039005303978e+00 1.041366306399e+00 1.043960071542e+00 1.046789912597e+00 1.049853459877e+00 1.053135067560e+00 1.056595543770e+00 1.060195973816e+00 1.063870437866e+00 1.067545676823e+00 1.071142073700e+00 1.074559323246e+00 1.077705231911e+00 1.080472023192e+00 1.082762235837e+00 1.084477932818e+00 1.085525996973e+00 1.085834262222e+00 1.085333248562e+00 1.083979404034e+00 1.081749172377e+00 1.078633842569e+00 1.074660360137e+00 1.069869287510e+00 1.064336193969e+00 1.058155582979e+00 1.051445650961e+00 1.044349803544e+00 1.037022374619e+00 1.029638375363e+00 1.022376322656e+00 1.015420970679e+00 1.008953373285e+00 1.003142895849e+00 9.981502851082e-01 9.941070774706e-01 9.911257898830e-01 9.892896605636e-01 9.886441300301e-01 9.892143955970e-01 9.909850793809e-01 9.939211481463e-01 9.979637998592e-01 1.003029162029e+00 1.009031669638e+00 1.015865425479e+00 1.023428081419e+00 1.031613714261e+00 1.040313817716e+00 1.049431382472e+00 1.058858449450e+00 1.068499544193e+00 1.078253336886e+00 1.088012521177e+00 1.097673291051e+00 1.107116557812e+00 1.116221115537e+00 1.124855880442e+00 1.132880965226e+00 1.140157527707e+00 1.146539044602e+00 1.151888549607e+00 1.156075578387e+00 1.158987334852e+00 1.160536825438e+00 1.160665888302e+00 1.159358979063e+00 1.156641999630e+00 1.152596769882e+00 1.147358145831e+00 1.141115411553e+00 1.134119717919e+00 1.126667440991e+00 1.119102479478e+00 1.111799676251e+00 1.105148206104e+00 1.099541259635e+00 1.095340594723e+00 1.092867974994e+00 1.092379349506e+00 1.094042055976e+00 1.097937536155e+00 1.104037106116e+00 1.112220898546e+00 1.122281568509e+00 1.133936177290e+00 1.146852039998e+00 1.160662514220e+00 1.174993645708e+00 1.189476599947e+00 1.203764356605e+00 1.217549893231e+00 1.230562452869e+00 1.242582181814e+00 1.253433765615e+00 1.262987445504e+00 1.271157544528e+00 1.277893999339e+00 1.283182941589e+00 1.287037754610e+00 1.289496390734e+00 1.290628234107e+00 1.290515717216e+00 1.289275780705e+00 1.287046019577e+00 1.283988237844e+00 1.280299032481e+00 1.276195282562e+00 1.271922588583e+00 1.267746861458e+00 1.263934786273e+00 1.260765479289e+00 1.258487335384e+00 1.257326464317e+00 1.257457407771e+00 1.258988769763e+00 1.261964062766e+00 1.266337068643e+00 1.271991574370e+00 1.278736752990e+00 1.286314116371e+00 1.294433630947e+00 1.302762547892e+00 1.310971613719e+00 1.318737978333e+00 1.325754810028e+00 1.331772648614e+00 1.336566969903e+00 1.339980807694e+00 1.341913797537e+00 1.342311080345e+00 1.341200952213e+00 1.338644509504e+00 1.334776089099e+00 1.329782362901e+00 1.323889723068e+00 1.316061838222e+00 1.304209934932e+00 1.292822659297e+00 1.286116313322e+00 1.285228564095e+00 1.287516360730e+00 1.288510262114e+00 1.285023678315e+00 1.277320230193e+00 1.269023130045e+00 1.264758566579e+00 1.266996047794e+00 1.274307483898e+00 1.282355350678e+00 1.286800112249e+00 1.286102352602e+00 1.282400178328e+00 1.279977965663e+00 1.282280392243e+00 1.289460246841e+00 1.298192577924e+00 1.303917676725e+00 1.303854140537e+00 1.298756310714e+00 1.292385777114e+00 1.289050408681e+00 1.290711773176e+00 1.295644199628e+00 1.299676804889e+00 1.299085737180e+00 1.293040976017e+00 1.284128884482e+00 1.276662937977e+00 1.273765938780e+00 1.275144314367e+00 1.277256748552e+00 1.275703656886e+00 1.268088595347e+00 1.255521802151e+00 1.241911076659e+00 1.231394115631e+00 1.225547505223e+00 1.222358832577e+00 1.217704308510e+00 1.208250652441e+00 1.193782342493e+00 1.177492533990e+00 1.164019306939e+00 1.156437081653e+00 1.154210322840e+00 1.153668424578e+00 1.150685483418e+00 1.143574955961e+00 1.134272699660e+00 1.127139464534e+00 1.126098738070e+00 1.131940994578e+00 1.141834841163e+00 1.151429462256e+00 1.157850888592e+00 1.161514658001e+00 1.165671224479e+00 1.174015272505e+00 1.187865563388e+00 1.204995812170e+00 1.220963736405e+00 1.231854433134e+00 1.236540111587e+00 1.237131202427e+00 1.237387915042e+00 1.240060207112e+00 1.244927892897e+00 1.248879999736e+00 1.247954188902e+00 1.239875147778e+00 1.225441471273e+00 1.207973148951e+00 1.191150166799e+00 1.176547948315e+00 1.162510375105e+00 1.145168395827e+00 1.120830588499e+00 1.088071099757e+00 1.048510607656e+00 1.007415526525e+00 9.422633595503e-01 8.499434073764e-01 8.096760501999e-01 8.684973241712e-01 9.770396935313e-01 1.050962413961e+00 1.040164845434e+00 9.456480936749e-01 8.227620455125e-01 7.675609374844e-01 8.296593919029e-01 9.409918554425e-01 1.009179041508e+00 9.920982554213e-01 9.065757804002e-01 8.232068553022e-01 8.262043241444e-01 9.184695484105e-01 1.018938106513e+00 1.056519811063e+00 1.010607810587e+00 9.131976564306e-01 8.381666894676e-01 8.510058565170e-01 9.343562308450e-01 1.014541290564e+00 1.038598262405e+00 9.984000022236e-01 9.252474049845e-01 8.720343260925e-01 8.762615315234e-01 9.272304752185e-01 9.844931583696e-01 1.016225606406e+00 1.012057019796e+00 9.782407838269e-01 9.308312374701e-01 8.916251321363e-01 8.829670251192e-01 9.151525096486e-01 9.745376450958e-01 1.029624693354e+00 1.050027880827e+00 1.022857146943e+00 9.615914986044e-01 9.046121070173e-01 8.932740564379e-01 9.332485086676e-01 9.880555755188e-01 1.016202370945e+00 1.000494341572e+00 9.531201655242e-01 9.045333797377e-01 8.803186778006e-01 8.803993970023e-01 8.845639444323e-01 8.764530270090e-01 8.565913243141e-01 8.362321638393e-01 8.220457514275e-01 8.089004018823e-01 7.893740103485e-01 7.677779524114e-01 7.606553939563e-01 7.783442690952e-01 8.078235302250e-01 8.222829217555e-01 8.061360824372e-01 7.714539468261e-01 7.541696151033e-01 7.816256840826e-01 8.376216575293e-01 8.779692736287e-01 8.717022171082e-01 8.238589879678e-01 7.770982321148e-01 7.823161410066e-01 8.415067053583e-01 9.028484959963e-01 9.161037789659e-01 8.690012031123e-01 7.957341109702e-01 7.622523444959e-01 8.059914114426e-01 8.869805375839e-01 9.384076703912e-01 9.250962826402e-01 8.586256122907e-01 7.917288343167e-01 7.841614363668e-01 8.395011479481e-01 9.025186032768e-01 9.225254893515e-01 8.877718594988e-01 8.261548810102e-01 7.864094300976e-01 7.961217597652e-01 8.325551097932e-01 8.519495851294e-01 8.312517077611e-01 7.813984512507e-01 7.380812527285e-01 7.323157510110e-01 7.581068919544e-01 7.809255451302e-01 7.736411382508e-01 7.364762666367e-01 6.963967719708e-01 6.879555609118e-01 7.201931239381e-01 7.672017221040e-01 7.963085409186e-01
 7.736892085127e-01 7.736590762173e-01 7.737321425171e-01 7.743400367506e-01 7.753554605853e-01 7.762367336185e-01 7.765946778069e-01 7.765649269226e-01 7.766497824325e-01 7.772240482787e-01 7.781806287008e-01 7.790281646170e-01 7.793796713393e-01 7.793551524184e-01 7.794635407831e-01 7.800739187506e-01 7.810307329632e-01 7.818348521561e-01 7.821710775021e-01 7.822152885931e-01 7.824441078813e-01 7.831433314161e-01 7.841146670154e-01 7.848825031065e-01 7.851970989514e-01 7.852994327172e-01 7.856582705466e-01 7.864726395635e-01 7.874712372972e-01 7.882091461095e-01 7.885158503644e-01 7.886629717062e-01 7.890898302357e-01 7.899611987942e-01 7.909911367186e-01 7.917224138397e-01 7.920018711775e-01 7.921450185744e-01 7.926193873074e-01 7.935572714343e-01 7.946134395277e-01 7.953175665462e-01 7.955582360259e-01 7.957080554299e-01 7.962427944249e-01 7.972412159040e-01 7.982959439054e-01 7.989468213665e-01 7.991623104874e-01 7.993657444500e-01 7.999841930002e-01 8.010109710697e-01 8.020267116721e-01 8.026376101945e-01 8.028713358674e-01 8.031373712225e-01 8.038059070881e-01 8.048348200473e-01 8.058273528136e-01 8.064341363729e-01 8.066975634402e-01 8.069998539056e-01 8.076890424999e-01 8.087310978656e-01 8.097402171425e-01 8.103549012186e-01 8.106095829788e-01 8.109131650836e-01 8.116405583814e-01 8.127424808684e-01 8.137800676346e-01 8.143665273432e-01 8.145747378104e-01 8.148821999582e-01 8.156845936144e-01 8.168651655957e-01 8.179001200628e-01 8.184080875047e-01 8.185629420870e-01 8.189195290641e-01 8.198298423536e-01 8.210613205002e-01 8.220381511165e-01 8.224487990172e-01 8.225863232030e-01 8.230372736876e-01 8.240542071082e-01 8.252879086596e-01 8.261670534420e-01 8.265032344065e-01 8.266818322815e-01 8.272507507469e-01 8.283389579099e-01 8.295271178587e-01 8.303063393422e-01 8.306127038449e-01 8.308793314688e-01 8.315655072344e-01 8.326808799066e-01 8.337947897483e-01 8.344978756637e-01 8.348245754140e-01 8.351975528129e-01 8.359723076688e-01 8.370751137805e-01 8.381070567694e-01 8.387684150227e-01 8.391527499598e-01 8.396277440507e-01 8.404472631285e-01 8.415055385452e-01 8.424676617999e-01 8.431211671398e-01 8.435768345809e-01 8.441325284593e-01 8.449623681477e-01 8.459620317992e-01 8.468711207130e-01 8.475397344891e-01 8.480652716926e-01 8.486776031442e-01 8.495016272045e-01 8.504464360764e-01 8.513180031330e-01 8.520115728859e-01 8.526001063080e-01 8.532523301585e-01 8.540600293868e-01 8.549573102220e-01 8.558017893741e-01 8.565198410205e-01 8.571613488293e-01 8.578367746930e-01 8.586158706980e-01 8.594654494425e-01 8.602912790516e-01 8.610307937297e-01 8.617040631810e-01 8.623842498069e-01 8.631296923840e-01 8.639385502452e-01 8.647500404962e-01 8.655016774934e-01 8.661907919165e-01 8.668697522786e-01 8.675914376268e-01 8.683706262776e-01 8.691651462356e-01 8.699206211158e-01 8.706226675445e-01 8.713054940833e-01 8.720147219501e-01 8.727651891059e-01 8.735385211377e-01 8.742945196158e-01 8.750090258239e-01 8.756961691107e-01 8.763899934371e-01 8.771143749875e-01 8.778657973891e-01 8.786167055339e-01 8.793355449392e-01 8.800215238230e-01 8.807029811294e-01 8.814081540310e-01 8.821383173366e-01 8.828732567711e-01 8.835870690846e-01 8.842723778865e-01 8.849514382316e-01 8.856442380427e-01 8.863521958508e-01 8.870650955022e-01 8.877676305840e-01 8.884533735146e-01 8.891307409161e-01 8.898116488810e-01 8.905002965342e-01 8.911904131410e-01 8.918757533190e-01 8.925503394529e-01 8.932173285529e-01 8.938859360233e-01 8.945579066281e-01 8.952260446446e-01 8.958857977710e-01 8.965374815730e-01 8.971881646935e-01 8.978418849562e-01 8.984961535309e-01 8.991424957548e-01 8.997768084786e-01 9.004051724038e-01 9.010332612332e-01 9.016659301009e-01 9.022984738714e-01 9.029220477276e-01 9.035318884571e-01 9.041351928514e-01 9.047396332395e-01 9.053470797856e-01 9.059522648925e-01 9.065465948006e-01 9.071290175563e-01 9.077081477364e-01 9.082900142236e-01 9.088712653281e-01 9.094446604493e-01 9.100067419024e-01 9.105621321794e-01 9.111172642576e-01 9.116737300344e-01 9.122240411646e-01 9.127634823256e-01 9.132955152340e-01 9.138246399393e-01 9.143533777839e-01 9.148785754685e-01 9.153934734080e-01 9.158979071933e-01 9.163993929659e-01 9.169001168016e-01 9.173961869019e-01 9.178825303493e-01 9.183588494843e-01 9.188277625132e-01 9.192946586200e-01 9.197586047390e-01 9.202130090870e-01 9.206574558833e-01 9.210932743500e-01 9.215222558033e-01 9.219467740706e-01 9.223648880835e-01 9.227734828832e-01 9.231741629287e-01 9.235678237165e-01 9.239523349389e-01 9.243283821672e-01 9.246983386217e-01 9.250600710919e-01 9.254156383170e-01 9.257631015733e-01 9.260986953434e-01 9.264256778111e-01 9.267470441701e-01 9.270616695182e-01 9.273689817172e-01 9.276667217539e-01 9.279520526419e-01 9.282297116082e-01 9.285021925025e-01 9.287661625121e-01 9.290204530152e-01 9.292651900978e-01 9.294989065191e-01 9.297263470823e-01 9.299451891411e-01 9.301528577382e-01 9.303509874440e-01 9.305403523883e-01 9.307200575739e-01 9.308917682996e-01 9.310529723112e-01 9.312029360541e-01 9.313429859902e-01 9.314741033816e-01 9.315950663591e-01 9.317071215789e-01 9.318100620663e-01 9.319001730556e-01 9.319804543111e-01 9.320497221461e-01 9.321087551076e-01 9.321590194123e-01 9.321988697485e-01 9.322264126347e-01 9.322431508991e-01 9.322481542807e-01 9.322437032618e-01 9.322281230526e-01 9.322007967872e-01 9.321614337626e-01 9.321114942857e-01 9.320512039639e-01 9.319794773213e-01 9.318963266689e-01 9.318005987331e-01 9.316921382078e-01 9.315744123443e-01 9.314450027563e-01 9.313043185077e-01 9.311517358798e-01 9.309858130162e-01 9.308080527058e-01 9.306192255555e-01 9.304181315818e-01 9.302054678702e-01 9.299810024503e-01 9.297438896453e-01 9.294945171751e-01 9.292330578560e-01 9.289580274417e-01 9.286703357528e-01 9.283718325723e-01 9.280608694625e-01 9.277380135563e-01 9.274013816400e-01 9.270512267639e-01 9.266875724294e-01 9.263134873858e-01 9.259268739919e-01 9.255271790512e-01 9.251138921054e-01 9.246875380969e-01 9.242485293278e-01 9.237966557684e-01 9.233319736717e-01 9.228547483754e-01 9.223637093277e-01 9.218588537601e-01 9.213428779258e-01 9.208126636764e-01 9.202689695215e-01 9.197131889212e-01 9.191429284962e-01 9.185600612124e-01 9.179652677184e-01 9.173566278252e-01 9.167342804732e-01 9.160985999352e-01 9.154492513039e-01 9.147872962611e-01 9.141133126443e-01 9.134253668834e-01 9.127227715775e-01 9.120073063128e-01 9.112780759139e-01 9.105375326861e-01 9.097840715671e-01 9.090156411893e-01 9.082336068311e-01 9.074372219991e-01 9.066285467166e-01 9.058093839504e-01 9.049752128874e-01 9.041260186817e-01 9.032647860312e-01 9.023886748959e-01 9.015024433170e-01 9.006025926834e-01 8.996875887086e-01 8.987602132555e-01 8.978199836193e-01 8.968665383212e-01 8.959015692989e-01 8.949222099441e-01 8.939294394416e-01 8.929249305226e-01 8.919078752425e-01 8.908783195241e-01 8.898360696667e-01 8.887790799989e-01 8.877112802779e-01 8.866314368701e-01 8.855389389543e-01 8.844346357332e-01 8.833178615582e-01 8.821870643379e-01 8.810459546098e-01 8.798923238780e-01 8.787279748599e-01 8.775516839435e-01 8.763617343695e-01 8.751622065465e-01 8.739495879977e-01 8.727265702874e-01 8.714927899379e-01 8.702467830088e-01 8.689887006213e-01 8.677213784746e-01 8.664422879607e-01 8.651531448843e-01 8.638534283680e-01 8.625414825196e-01 8.612205582034e-01 8.598893809770e-01 8.585465915147e-01 8.571958970987e-01 8.558342629916e-01 8.544624416788e-01 8.530814996463e-01 8.516912447293e-01 8.502913063855e-01 8.488827820021e-01 8.474649644788e-01 8.460389324332e-01 8.446029900971e-01 8.431586383316e-01 8.417077163901e-01 8.402478466868e-01 8.387805253140e-01 8.373050195387e-01 8.358215486212e-01 8.343318576278e-01 8.328345889700e-01 8.313297603572e-01 8.298195194732e-01 8.283025315820e-01 8.267788358045e-01 8.252496317792e-01 8.237138112942e-01 8.221734885627e-01 8.206275881090e-01 8.190760659049e-01 8.175203438038e-01 8.159580475743e-01 8.143930517463e-01 8.128245439062e-01 8.112507700202e-01 8.096747104533e-01 8.080938563324e-01 8.065109341197e-01 8.049255174185e-01 8.033366929970e-01 8.017463057584e-01 8.001529012441e-01 7.985580100871e-01 7.969627559898e-01 7.953659328325e-01 7.937684365979e-01 7.921698172380e-01 7.905704324086e-01 7.889726002022e-01 7.873739456326e-01 7.857763898740e-01 7.841807783079e-01 7.825847354257e-01 7.809907008467e-01 7.793991533296e-01 7.778093079978e-01 7.762224348268e-01 7.746385876330e-01 7.730575265376e-01 7.714797950373e-01 7.699062439929e-01 7.683363056356e-01 7.667725098285e-01 7.652120773758e-01 7.636574071983e-01 7.621081669698e-01 7.605646656786e-01 7.590275930143e-01 7.574968548247e-01 7.559731625243e-01 7.544576503842e-01 7.529479569625e-01 7.514477561859e-01 7.499548875753e-01 7.484709659871e-01 7.469967774560e-01 7.455304444345e-01 7.440752636260e-01 7.426296926320e-01 7.411934770964e-01 7.397696053440e-01 7.383557451947e-01 7.369540966771e-01 7.355640602176e-01 7.341850663371e-01 7.328201143877e-01 7.314666916053e-01 7.301267924757e-01 7.288015393763e-01 7.274878046795e-01 7.261892445763e-01 7.249063683007e-01 7.236363200603e-01 7.223831793965e-01 7.211439043972e-01 7.199204329815e-01 7.187143841961e-01 7.175226299633e-01 7.163492913920e-01 7.151916306594e-01 7.140510923332e-01 7.129288662000e-01 7.118229361099e-01 7.107366283220e-01 7.096680807137e-01 7.086163266991e-01 7.075849944209e-01 7.065721307225e-01 7.055786803218e-01 7.046044056697e-01 7.036487007825e-01 7.027140352241e-01 7.017994157748e-01 7.009042647017e-01 7.000308443304e-01 6.991755722990e-01 6.983429744261e-01 6.975301286181e-01 6.967391011056e-01 6.959696601364e-01 6.952190300760e-01 6.944925950933e-01 6.937866334693e-01 6.931014324608e-01 6.924389592255e-01 6.917972962753e-01 6.911779929171e-01 6.905801922336e-01 6.900039320636e-01 6.894507185385e-01 6.889170123272e-01 6.884070519695e-01 6.879186452520e-01 6.874509955451e-01 6.870071673625e-01 6.865830753885e-01 6.861807797665e-01 6.858004525355e-01 6.854414112838e-01 6.851049246770e-01 6.847875890945e-01 6.844931440898e-01 6.842187469766e-01 6.839642171232e-01 6.837332048221e-01 6.835195770149e-01 6.833281145282e-01 6.831559795408e-01 6.830031091583e-01 6.828718275803e-01 6.827568682690e-01 6.826636008216e-01 6.825883350233e-01 6.825304561605e-01 6.824931871701e-01 6.824711259327e-01 6.824689761554e-01 6.824829817482e-01 6.825130818884e-01 6.825621948012e-01 6.826247437320e-01 6.827048106712e-01 6.828009676393e-01 6.829099818271e-01 6.830355530365e-01 6.831731200919e-01 6.833270171121e-01 6.834929184318e-01 6.836710836956e-01 6.838634187939e-01 6.840652023366e-01 6.842813814885e-01 6.845066267458e-01 6.847423372486e-01 6.849895597812e-01 6.852432430046e-01 6.855091079990e-01 6.857810674122e-01 6.860610410497e-01 6.863500910065e-01 6.866428831326e-01 6.869453567863e-01 6.872499530121e-01 6.875619541900e-01 6.878788119881e-01 6.881959703419e-01 6.885205553160e-01 6.888447613777e-01 6.891725200629e-01 6.895021502905e-01 6.898303510098e-01 6.901622330200e-01 6.904907969172e-01 6.908199891928e-01 6.911473835873e-01 6.914702779310e-01 6.917943195147e-01 6.921107184874e-01 6.924262101897e-01 6.927359751552e-01 6.930388242188e-01 6.933387309957e-01 6.936276338176e-01 6.939134332997e-01 6.941887821553e-01 6.944552091635e-01 6.947152948962e-01 6.949610987377e-01 6.952009099586e-01 6.954262848994e-01 6.956403280117e-01 6.958441603004e-01 6.960303725758e-01 6.962085701301e-01 6.963681301054e-01 6.965140902322e-01 6.966454065331e-01 6.967568489487e-01 6.968563883552e-01 6.969343758381e-01 6.969971109328e-01 6.970407134501e-01 6.970626127698e-01 6.970685146556e-01 6.970493646943e-01 6.970132231550e-01 6.969533756339e-01 6.968705833398e-01 6.967682390714e-01 6.966374548952e-01 6.964875806235e-01 6.963104271874e-01 6.961086141101e-01 6.958835496543e-01 6.956268110706e-01 6.953499377892e-01 6.950413993552e-01 6.947066298718e-01 6.943442824208e-01 6.939506232604e-01 6.935325793649e-01 6.930791662996e-01 6.925999840386e-01 6.920886935554e-01 6.915442687811e-01 6.909734570105e-01 6.903640783000e-01 6.897281236336e-01 6.890559836371e-01 6.883504834209e-01 6.876151044276e-01 6.868395707914e-01 6.860364954237e-01 6.851937845504e-01 6.843169293005e-01 6.834081457804e-01 6.824570915876e-01 6.814770082542e-01 6.804547925483e-01 6.793987557962e-01 6.783071820329e-01 6.771732820707e-01 6.760095102090e-01 6.748003192216e-01 6.735589643725e-01 6.722771230151e-01 6.709553192457e-01 6.696005212223e-01 6.681989819405e-01 6.667664472020e-01 6.652904430086e-01 6.637755561475e-01 6.622254800532e-01 6.606292265320e-01 6.590019134025e-01 6.573282674513e-01 6.556183636534e-01 6.538710505578e-01 6.520784404928e-01 6.502538959086e-01 6.483830895987e-01 6.464771136755e-01 6.445327376920e-01 6.425442151008e-01 6.405242191544e-01 6.384575852670e-01 6.363584070975e-01 6.342177336018e-01 6.320376194238e-01 6.298247207792e-01 6.275667556489e-01 6.252773730006e-01 6.229481672017e-01 6.205805982528e-01 6.181815147198e-01 6.157392240268e-01 6.132680018527e-01 6.107561244107e-01 6.082108509494e-01 6.056344928624e-01 6.030176259819e-01 6.003747360366e-01 5.976925526046e-01 5.949811505789e-01 5.922396606618e-01 5.894616736314e-01 5.866604197991e-01 5.838222110020e-01 5.809602976947e-01 5.780691403596e-01 5.751474795009e-01 5.722054467921e-01 5.692299368422e-01 5.662367133967e-01 5.632155303126e-01 5.601704206044e-01 5.571095068548e-01 5.540190663249e-01 5.509166465681e-01 5.477906683129e-01 5.446482244419e-01 5.414925273782e-01 5.383151367457e-01 5.351312024070e-01 5.319286573036e-01 5.287182567358e-01 5.254981280711e-01 5.222650798417e-01 5.190319546880e-01 5.157867923748e-01 5.125422613555e-01 5.092940268286e-01 5.060424384602e-01 5.027971023237e-01 4.995475450611e-01 4.963082197981e-01 4.930723922254e-01 4.898428969508e-01 4.866284383136e-01 4.834181735195e-01 4.802281505249e-01 4.770499451909e-01 4.738888515881e-01 4.707517898036e-01 4.676292879121e-01 4.645379583850e-01 4.614670342602e-01 4.584261983609e-01 4.554171358441e-01 4.524351829656e-01 4.494949088904e-01 4.465841456679e-01 4.437174096247e-01 4.408911834521e-01 4.381051883949e-01 4.353706692467e-01 4.326777855455e-01 4.300400549346e-01 4.274522678742e-01 4.249182015911e-01 4.224450539893e-01 4.200251976138e-01 4.176720036384e-01 4.153782096908e-01 4.131500374515e-01 4.109928835001e-01 4.088982712050e-01 4.068816505661e-01 4.049329040974e-01 4.030607297538e-01 4.012663302739e-01 3.995444988930e-01 3.979090218778e-01 3.963476097916e-01 3.948717456758e-01 3.934799792404e-01 3.921676643342e-01 3.909458791140e-01 3.898041807352e-01 3.887536942837e-01 3.877886645027e-01 3.869089163988e-01 3.861216403885e-01 3.854159260956e-01 3.848026217344e-01 3.842743904765e-01 3.838331854652e-01 3.834813734505e-01 3.832108224950e-01 3.830310676117e-01 3.829320783715e-01 3.829169770692e-01 3.829862119516e-01 3.831325119926e-01 3.833629206513e-01 3.836670184046e-01 3.840495941899e-01 3.845068595480e-01 3.850340249159e-01 3.856362984323e-01 3.863032769339e-01 3.870389116308e-01 3.878390938037e-01 3.886979475290e-01 3.896211832145e-01 3.905968723115e-01 3.916310300047e-01 3.927157490574e-01 3.938481223206e-01 3.950322412376e-01 3.962566165753e-01 3.975264472211e-01 3.988341670178e-01 4.001782481049e-01 4.015589377714e-01 4.029682743582e-01 4.044102030022e-01 4.058770382538e-01 4.073681044201e-01 4.088829481008e-01 4.104140497701e-01 4.119661679338e-01 4.135309059054e-01 4.151090899201e-01 4.166990997943e-01 4.182957747110e-01 4.199021177984e-01 4.215108501763e-01 4.231229306648e-01 4.247361667579e-01 4.263478334968e-01 4.279587168029e-01 4.295642829862e-01 4.311659500005e-01 4.327612043287e-01 4.343472613141e-01 4.359256919007e-01 4.374923595438e-01 4.390494034558e-01 4.405942622518e-01 4.421245962275e-01 4.436430446935e-01 4.451456434811e-01 4.466345784722e-01 4.481071518138e-01 4.495651254719e-01 4.510070120810e-01 4.524315082122e-01 4.538411390385e-01 4.552334491641e-01 4.566097058300e-01 4.579702118759e-01 4.593142366852e-01 4.606424824256e-01 4.619558707517e-01 4.632541708359e-01 4.645380533580e-01 4.658076742198e-01 4.670649214716e-01 4.683091085830e-01 4.695423979663e-01 4.707640081925e-01 4.719756647061e-01 4.731781160229e-01 4.743722013479e-01 4.755595509001e-01 4.767405491944e-01 4.779157040857e-01 4.790878456873e-01 4.802561820316e-01 4.814230411951e-01 4.825899611369e-01 4.837562291833e-01 4.849256794861e-01 4.860971603369e-01 4.872724307093e-01 4.884528815559e-01 4.896399106690e-01 4.908343630186e-01 4.920377569336e-01 4.932502741202e-01 4.944747028038e-01 4.957112388692e-01 4.969601178761e-01 4.982233623559e-01 4.995026811759e-01 5.007976774860e-01 5.021089379396e-01 5.034386464465e-01 5.047869749829e-01 5.061546870687e-01 5.075435938680e-01 5.089535045656e-01 5.103854028856e-01 5.118401029428e-01 5.133176419887e-01 5.148196218869e-01 5.163456422881e-01 5.178962110503e-01 5.194735138213e-01 5.210750966576e-01 5.227046666693e-01 5.243607061229e-01 5.260432888642e-01 5.277544258139e-01 5.294935584623e-01 5.312620759666e-01 5.330585546054e-01 5.348843150043e-01 5.367411468862e-01 5.386265516138e-01 5.405445274209e-01 5.424914753898e-01 5.444710875652e-01 5.464837337500e-01 5.485268812658e-01 5.506052526165e-01 5.527154669005e-01 5.548612163032e-01 5.570420535169e-01 5.592575941807e-01 5.615105318276e-01 5.637989193042e-01 5.661261923621e-01 5.684913966480e-01 5.708948305909e-01 5.733406992098e-01 5.758242307240e-01 5.783513999027e-01 5.809207131991e-01 5.835317304450e-01 5.861884953359e-01 5.888874168645e-01 5.916332275866e-01 5.944240678319e-01 5.972606154750e-01 6.001452889114e-01 6.030745319894e-01 6.060544499133e-01 6.090801000580e-01 6.121535652359e-01 6.152762936218e-01 6.184434458161e-01 6.216615189787e-01 6.249231648731e-01 6.282322961111e-01 6.315873448472e-01 6.349837219464e-01 6.384271633088e-01 6.419081725425e-01 6.454311838156e-01 6.489917707681e-01 6.525869997997e-01 6.562179356965e-01 6.598760139709e-01 6.635651286637e-01 6.672780093725e-01 6.710102002829e-01 6.747637088321e-01 6.785272374598e-01 6.823035066165e-01 6.860829239422e-01 6.898629614529e-01 6.936411201174e-01 6.974061890385e-01 7.011610528646e-01 7.048920340025e-01 7.085991456648e-01 7.122754842431e-01 7.159106746880e-01 7.195071264400e-01 7.230486655412e-01 7.265364674028e-01 7.299617821533e-01 7.333142648608e-01 7.365961111270e-01 7.397900364710e-01 7.428984941905e-01 7.459100354311e-01 7.488175202615e-01 7.516205200259e-01 7.543022873714e-01 7.568682335591e-01 7.593047717014e-01 7.616056568749e-01 7.637736383155e-01 7.657895363170e-01 7.676631062902e-01 7.693779784713e-01 7.709336561748e-01 7.723308283601e-01 7.735534756312e-01 7.746128824338e-01 7.754936387185e-01 7.761989038835e-01 7.767285193164e-01 7.770720349470e-01 7.772417577728e-01 7.772232827785e-01 7.770251324236e-01 7.766468477868e-01 7.760823804978e-01 7.753462805251e-01 7.744255805245e-01 7.733355669620e-01 7.720751320393e-01 7.706432998881e-01 7.690559847736e-01 7.673060455303e-01 7.654090482551e-01 7.633681035374e-01 7.611873286492e-01 7.588835046855e-01 7.564527241764e-01 7.539171514178e-01 7.512771811176e-01 7.485455034598e-01 7.457395032697e-01 7.428575199209e-01 7.399261968104e-01 7.369463633601e-01 7.339366030327e-01 7.309129527787e-01 7.278787115447e-01 7.248623490172e-01 7.218660554581e-01 7.189099568810e-01 7.160094261512e-01 7.131719050894e-01 7.104242374786e-01 7.077678504242e-01 7.052253976805e-01 7.028105343534e-01 7.005301274967e-01 6.984077368874e-01 6.964447513744e-01 6.946617352775e-01 6.930660758742e-01 6.916648770156e-01 6.904753992290e-01 6.894958009423e-01 6.887406549044e-01 6.882111374170e-01 6.879120076167e-01 6.878497426107e-01 6.880192109096e-01 6.884270459210e-01 6.890664445923e-01 6.899367578010e-01 6.910335611322e-01 6.923469915190e-01 6.938745945412e-01 6.956009877161e-01 6.975204134147e-01 6.996178051064e-01 7.018795011335e-01 7.042933758386e-01 7.068387359560e-01 7.095042954333e-01 7.122670767546e-01 7.151108541672e-01 7.180158025506e-01 7.209583729839e-01 7.239228887000e-01 7.268837847150e-01 7.298203759257e-01 7.327120927242e-01 7.355353413627e-01 7.382713683982e-01 7.408939516430e-01 7.433860903435e-01 7.457252145310e-01 7.478895118127e-01 7.498631860005e-01 7.516244684346e-01 7.531585966496e-01 7.544453146449e-01 7.554732467000e-01 7.562269756119e-01 7.566939361046e-01 7.568660240365e-01 7.567303105428e-01 7.562861705320e-01 7.555251643082e-01 7.544453908606e-01 7.530504409258e-01 7.513381327225e-01 7.493214292791e-01 7.470023942924e-01 7.443950207063e-01 7.415180814772e-01 7.383823769742e-01 7.350176345142e-01 7.314420209681e-01 7.276882635431e-01 7.237886605493e-01 7.197741396629e-01 7.156911993462e-01 7.115747977470e-01 7.074755900973e-01 7.034403205668e-01 6.995182789567e-01 6.957677574592e-01 6.922372026044e-01 6.889891986130e-01 6.860773672390e-01 6.835571619734e-01 6.814891364615e-01 6.799184762658e-01 6.789029294203e-01 6.784841269376e-01 6.787046346990e-01 6.796025218238e-01 6.811997412998e-01 6.835264694032e-01 6.865888915380e-01 6.903946868716e-01 6.949416485718e-01 7.002125445754e-01 7.061927194313e-01 7.128475533566e-01 7.201437349262e-01 7.280388064608e-01 7.364799727305e-01 7.454179241737e-01 7.547893913790e-01 7.645366624728e-01 7.745920406093e-01 7.848931656363e-01 7.953741554202e-01 8.059655113311e-01 8.166099464184e-01 8.272379806940e-01 8.377965259099e-01 8.482253736623e-01 8.584710703265e-01 8.684903623389e-01 8.782330147082e-01 8.876659527580e-01 8.967530822084e-01 9.054668045450e-01 9.137884443299e-01 9.216963680350e-01 9.291873538569e-01 9.362502620035e-01 9.428914856108e-01 9.491179435362e-01 9.549358207146e-01 9.603711750605e-01 9.654360424966e-01 9.701611604955e-01 9.745728293477e-01 9.786964165997e-01 9.825723180765e-01 9.862233912435e-01 9.896866913425e-01 9.929925730086e-01 9.961634474629e-01 9.992358085837e-01 1.002220596039e+00 1.005143168764e+00 1.008016049981e+00 1.010843738638e+00 1.013638269834e+00 1.016389816837e+00 1.019100726808e+00 1.021758252387e+00 1.024348409128e+00 1.026862455905e+00 1.029276835465e+00 1.031580738593e+00 1.033757449008e+00 1.035791566338e+00 1.037677679898e+00 1.039405705042e+00 1.040981076796e+00 1.042405311513e+00 1.043694218895e+00 1.044868964238e+00 1.045952168819e+00 1.046983588230e+00 1.047995507411e+00 1.049037409665e+00 1.050155632808e+00 1.051395388228e+00 1.052808696030e+00 1.054435964285e+00 1.056319108577e+00 1.058486180568e+00 1.060958758258e+00 1.063746448924e+00 1.066838139006e+00 1.070219445054e+00 1.073847579486e+00 1.077671576200e+00 1.081627728876e+00 1.085628672755e+00 1.089588483422e+00 1.093402036521e+00 1.096964280613e+00 1.100169795095e+00 1.102904367014e+00 1.105075115258e+00 1.106582920260e+00 1.107349575602e+00 1.107314165506e+00 1.106424958460e+00 1.104665439159e+00 1.102031313486e+00 1.098546776627e+00 1.094264249124e+00 1.089253530209e+00 1.083618521285e+00 1.077476202786e+00 1.070968228088e+00 1.064251580526e+00 1.057492071906e+00 1.050867668437e+00 1.044550103981e+00 1.038712343311e+00 1.033513055067e+00 1.029098337165e+00 1.025591265353e+00 1.023086838039e+00 1.021664387190e+00 1.021360594127e+00 1.022193040798e+00 1.024155005359e+00 1.027207397918e+00 1.031303448658e+00 1.036372300859e+00 1.042337779274e+00 1.049115748388e+00 1.056613206231e+00 1.064746317379e+00 1.073417692877e+00 1.082539163804e+00 1.092017257207e+00 1.101750834990e+00 1.111644137914e+00 1.121582477035e+00 1.131449687253e+00 1.141116315817e+00 1.150441880345e+00 1.159279366487e+00 1.167469812170e+00 1.174853929654e+00 1.181273291721e+00 1.186574590975e+00 1.190622085083e+00 1.193297998595e+00 1.194517640209e+00 1.194231437698e+00 1.192435568802e+00 1.189177449546e+00 1.184556257730e+00 1.178735932543e+00 1.171931001182e+00 1.164416735165e+00 1.156516585412e+00 1.148589946026e+00 1.141029103875e+00 1.134226681553e+00 1.128569180160e+00 1.124412332511e+00 1.122051354640e+00 1.121718097508e+00 1.123547750210e+00 1.127584355786e+00 1.133774277371e+00 1.141967281295e+00 1.151937065447e+00 1.163390621408e+00 1.175994004351e+00 1.189386214273e+00 1.203205881207e+00 1.217103035558e+00 1.230749703961e+00 1.243858636414e+00 1.256180863752e+00 1.267505852444e+00 1.277672323322e+00 1.286555381988e+00 1.294069591616e+00 1.300159728443e+00 1.304801196814e+00 1.308001238561e+00 1.309786942117e+00 1.310216305078e+00 1.309375607739e+00 1.307374319218e+00 1.304361629526e+00 1.300512291321e+00 1.296037351661e+00 1.291182327122e+00 1.286211634823e+00 1.281414813362e+00 1.277083014494e+00 1.273503818437e+00 1.270940655202e+00 1.269608298698e+00 1.269677930521e+00 1.271239717966e+00 1.274309918385e+00 1.278827347040e+00 1.284641914628e+00 1.291552877149e+00 1.299288625741e+00 1.307547576841e+00 1.316013538581e+00 1.324350198881e+00 1.332258238253e+00 1.339443640606e+00 1.345655842943e+00 1.350693769130e+00 1.354385594300e+00 1.356630129196e+00 1.357362142011e+00 1.356575507927e+00 1.354326187656e+00 1.350706765107e+00 1.344222147848e+00 1.333278134133e+00 1.322334121851e+00 1.315583916192e+00 1.314164411314e+00 1.315455384926e+00 1.315001136223e+00 1.309618436759e+00 1.299568368848e+00 1.288507806019e+00 1.281177245183e+00 1.280235096001e+00 1.284436736612e+00 1.289557675948e+00 1.291290362705e+00 1.288080733284e+00 1.282081838148e+00 1.277652022255e+00 1.278335753651e+00 1.284339494217e+00 1.292315993753e+00 1.297612537720e+00 1.297340712959e+00 1.292195844360e+00 1.285927344863e+00 1.282853014082e+00 1.284924521108e+00 1.290365781083e+00 1.294940149611e+00 1.294872104142e+00 1.289338774101e+00 1.280978329482e+00 1.274179029625e+00 1.272106431497e+00 1.274459779944e+00 1.277638293027e+00 1.277172706381e+00 1.270621155012e+00 1.259082368099e+00 1.246457722034e+00 1.236869659706e+00 1.231845454351e+00 1.229296163898e+00 1.225019409381e+00 1.215621260946e+00 1.200855987894e+00 1.183916869125e+00 1.169489328328e+00 1.160718583310e+00 1.157139816766e+00 1.155121611667e+00 1.150532767317e+00 1.141675019782e+00 1.130502751146e+00 1.121448615847e+00 1.118541467582e+00 1.122678724094e+00 1.131085041937e+00 1.139417305172e+00 1.144821713669e+00 1.147780415510e+00 1.151654647082e+00 1.160220730015e+00 1.174789654337e+00 1.193001247663e+00 1.210214528396e+00 1.222325957101e+00 1.228073977391e+00 1.229477338011e+00 1.230226952238e+00 1.233001508268e+00 1.237497752886e+00 1.240530621308e+00 1.238098528957e+00 1.227953902502e+00 1.211034584655e+00 1.190936077568e+00 1.171753500890e+00 1.155585025169e+00 1.141343778696e+00 1.125770333768e+00 1.105829117773e+00 1.080750597066e+00 1.052833018651e+00 1.014660862212e+00 9.295359229650e-01 8.354572563809e-01 8.148951636236e-01 8.899725423930e-01 9.903054255756e-01 1.036754749785e+00 9.943331295950e-01 8.809147028120e-01 7.678668889514e-01 7.492798160036e-01 8.361229974413e-01 9.396376852257e-01 9.823656013984e-01 9.433146011130e-01 8.582074594886e-01 8.058834509722e-01 8.455807854616e-01 9.424561599027e-01 1.015069806321e+00 1.012799670821e+00 9.378036803289e-01 8.452193590639e-01 8.191414263238e-01 8.907151852909e-01 9.974997556326e-01 1.062511533187e+00 1.049833132366e+00 9.705222733882e-01 8.754951982042e-01 8.319943193301e-01 8.681398560127e-01 9.453338484686e-01 1.008675733382e+00 1.029182769585e+00 1.006259285278e+00 9.567972701392e-01 9.041150823992e-01 8.698867505599e-01 8.682668429401e-01 8.999853289035e-01 9.496283740725e-01 9.919454060353e-01 1.004441340869e+00 9.793774640954e-01 9.306462587792e-01 8.902910082489e-01 8.875939853937e-01 9.211976730354e-01 9.604366373854e-01 9.749696412794e-01 9.563989727891e-01 9.204146276642e-01 8.929974239203e-01 8.876636752925e-01 8.939608671635e-01 8.914503987276e-01 8.708658893860e-01 8.408847632872e-01 8.178720762716e-01 8.082308174501e-01 8.024060328467e-01 7.882820688933e-01 7.670702891108e-01 7.539196451213e-01 7.605860619470e-01 7.784768802218e-01 7.857394065966e-01 7.703742682462e-01 7.452221043732e-01 7.410596307905e-01 7.747542379093e-01 8.251289150012e-01 8.532887183200e-01 8.374827348592e-01 7.910934129132e-01 7.596082411975e-01 7.836955932763e-01 8.496079764844e-01 9.034354932508e-01 9.034927596814e-01 8.474431372607e-01 7.768484499268e-01 7.561108789221e-01 8.083605697573e-01 8.847153027571e-01 9.237732280329e-01 9.001377588863e-01 8.337818213264e-01 7.797218236255e-01 7.867035559738e-01 8.430878702639e-01 8.938905012166e-01 8.991560680181e-01 8.583355586912e-01 8.062071435909e-01 7.871171457355e-01 8.119600752645e-01 8.473836493563e-01 8.544679659499e-01 8.211708778558e-01 7.681177624645e-01 7.340071442673e-01 7.415222271938e-01 7.729308054665e-01 7.916553141668e-01 7.763789635222e-01 7.339619145441e-01 6.943795340760e-01 6.889698471261e-01 7.207645124529e-01 7.630499243022e-01 7.876193435709e-01
 7.664927706364e-01 7.664736670972e-01 7.665585253329e-01 7.671740897518e-01 7.681925827373e-01 7.690771725893e-01 7.694429791638e-01 7.694257711845e-01 7.695191140722e-01 7.700975444332e-01 7.710586328674e-01 7.719125622890e-01 7.722731453857e-01 7.722574510464e-01 7.723718877566e-01 7.729859559894e-01 7.739463930588e-01 7.747586948144e-01 7.751057027659e-01 7.751586169457e-01 7.753898994716e-01 7.760891078526e-01 7.770634876389e-01 7.778404521615e-01 7.781676806620e-01 7.782788634856e-01 7.786412568323e-01 7.794540877980e-01 7.804550826544e-01 7.812025767226e-01 7.815227030817e-01 7.816810083222e-01 7.821104830766e-01 7.829810435767e-01 7.840133110586e-01 7.847553919181e-01 7.850505771564e-01 7.852064501113e-01 7.856842687882e-01 7.866208912173e-01 7.876805697391e-01 7.883987191891e-01 7.886565300790e-01 7.888174769258e-01 7.893568439511e-01 7.903560253340e-01 7.914177471678e-01 7.920826963830e-01 7.923151843194e-01 7.925313360189e-01 7.931554064027e-01 7.941860615425e-01 7.952093099907e-01 7.958356168615e-01 7.960871711567e-01 7.963674959276e-01 7.970427381238e-01 7.980764318501e-01 7.990776537344e-01 7.997016899901e-01 7.999848475121e-01 8.003028042667e-01 8.009982507196e-01 8.020453772202e-01 8.030650424016e-01 8.036995759381e-01 8.039763068185e-01 8.042947718028e-01 8.050284297264e-01 8.061358216723e-01 8.071871852042e-01 8.077963630957e-01 8.080267890116e-01 8.083476036457e-01 8.091567154319e-01 8.103461471895e-01 8.113980326154e-01 8.119304711286e-01 8.121071302003e-01 8.124767788512e-01 8.133951251734e-01 8.146391210934e-01 8.156363570976e-01 8.160723458693e-01 8.162311176450e-01 8.166963633186e-01 8.177243227977e-01 8.189737068493e-01 8.198760788238e-01 8.202371705186e-01 8.204375445271e-01 8.210231222834e-01 8.221257999476e-01 8.233335002543e-01 8.241370798168e-01 8.244692940673e-01 8.247593923701e-01 8.254649682013e-01 8.265990611088e-01 8.277337390459e-01 8.284621534818e-01 8.288163690913e-01 8.292158494090e-01 8.300125354641e-01 8.311365504473e-01 8.321911202097e-01 8.328792308869e-01 8.332933174545e-01 8.337961849806e-01 8.346405445088e-01 8.357214990806e-01 8.367072751940e-01 8.373898289778e-01 8.378774520148e-01 8.384630778849e-01 8.393196706216e-01 8.403440101691e-01 8.412788909314e-01 8.419776118002e-01 8.425369691458e-01 8.431814977931e-01 8.440348220850e-01 8.450066516568e-01 8.459070133931e-01 8.466325158960e-01 8.472553912400e-01 8.479418736439e-01 8.487825581569e-01 8.497099408722e-01 8.505854641510e-01 8.513379866601e-01 8.520150071555e-01 8.527266645322e-01 8.535413325389e-01 8.544255712255e-01 8.552845737742e-01 8.560595142405e-01 8.567709404480e-01 8.574903687063e-01 8.582736778035e-01 8.591206955155e-01 8.599692204506e-01 8.607569980118e-01 8.614863903818e-01 8.622061254380e-01 8.629706578218e-01 8.637903431135e-01 8.646250110369e-01 8.654203032840e-01 8.661629027336e-01 8.668896078924e-01 8.676433202696e-01 8.684376783291e-01 8.692540192021e-01 8.700537760931e-01 8.708115926087e-01 8.715440416189e-01 8.722847850500e-01 8.730563137994e-01 8.738540541726e-01 8.746515172100e-01 8.754166425663e-01 8.761496889389e-01 8.768807192815e-01 8.776356611662e-01 8.784157220151e-01 8.791999790020e-01 8.799633783569e-01 8.806993091294e-01 8.814295774892e-01 8.821747612174e-01 8.829360041093e-01 8.837014207972e-01 8.844569810009e-01 8.851965158873e-01 8.859282814028e-01 8.866642946812e-01 8.874082504970e-01 8.881540617917e-01 8.888953137577e-01 8.896270857613e-01 8.903515262661e-01 8.910786543022e-01 8.918089819320e-01 8.925356738989e-01 8.932538518876e-01 8.939662866360e-01 8.946779032775e-01 8.953928539106e-01 8.961091144595e-01 8.968168788932e-01 8.975133303351e-01 8.982053815934e-01 8.988985204814e-01 8.995948784629e-01 9.002929092105e-01 9.009813749498e-01 9.016574478437e-01 9.023271274733e-01 9.029988491887e-01 9.036741647856e-01 9.043474709527e-01 9.050104180191e-01 9.056623905166e-01 9.063110944480e-01 9.069642121789e-01 9.076156800379e-01 9.082596644577e-01 9.088946327853e-01 9.095226348164e-01 9.101508047373e-01 9.107813129679e-01 9.114052176768e-01 9.120191844204e-01 9.126263969539e-01 9.132316479326e-01 9.138361583118e-01 9.144378875495e-01 9.150303397776e-01 9.156124249900e-01 9.161927303059e-01 9.167727217809e-01 9.173473232231e-01 9.179142175997e-01 9.184707577379e-01 9.190206846843e-01 9.195695505293e-01 9.201156971488e-01 9.206521869547e-01 9.211791840422e-01 9.216989607331e-01 9.222123929188e-01 9.227221626518e-01 9.232253515553e-01 9.237193321066e-01 9.242067800410e-01 9.246869064706e-01 9.251585688953e-01 9.256231027255e-01 9.260812977991e-01 9.265320937120e-01 9.269771752545e-01 9.274143164374e-01 9.278405102387e-01 9.282585935910e-01 9.286710024421e-01 9.290778523716e-01 9.294781444897e-01 9.298680788301e-01 9.302463374310e-01 9.306180909812e-01 9.309855145672e-01 9.313440417513e-01 9.316941099526e-01 9.320340114963e-01 9.323638723275e-01 9.326879585262e-01 9.330040046886e-01 9.333091358695e-01 9.336055236372e-01 9.338931679975e-01 9.341716172429e-01 9.344426062133e-01 9.347035954713e-01 9.349541532507e-01 9.351943844991e-01 9.354264686531e-01 9.356486222766e-01 9.358631221779e-01 9.360674471257e-01 9.362610384830e-01 9.364446061215e-01 9.366167967302e-01 9.367792490609e-01 9.369343053095e-01 9.370780820447e-01 9.372100900510e-01 9.373318271357e-01 9.374430319988e-01 9.375435782435e-01 9.376348242997e-01 9.377137658656e-01 9.377813794674e-01 9.378388577047e-01 9.378860090667e-01 9.379220241404e-01 9.379469629316e-01 9.379594255017e-01 9.379601243396e-01 9.379504669055e-01 9.379302692975e-01 9.378991173363e-01 9.378556858848e-01 9.378007585943e-01 9.377328833264e-01 9.376541288646e-01 9.375639834819e-01 9.374619929788e-01 9.373488100151e-01 9.372225213349e-01 9.370841469318e-01 9.369343658727e-01 9.367705885419e-01 9.365957434138e-01 9.364089738855e-01 9.362099892387e-01 9.359987495947e-01 9.357746477167e-01 9.355363156359e-01 9.352862488220e-01 9.350244735127e-01 9.347505043199e-01 9.344632717434e-01 9.341630524110e-01 9.338490071078e-01 9.335224442322e-01 9.331838490080e-01 9.328320632066e-01 9.324674656067e-01 9.320892047982e-01 9.316972761975e-01 9.312932574850e-01 9.308761602667e-01 9.304450310712e-01 9.300015327792e-01 9.295436710656e-01 9.290729030701e-01 9.285907246648e-01 9.280934045379e-01 9.275828123809e-01 9.270587977674e-01 9.265208557787e-01 9.259700126206e-01 9.254078821161e-01 9.248301687091e-01 9.242387641452e-01 9.236330168454e-01 9.230137592981e-01 9.223831499659e-01 9.217395082609e-01 9.210800351457e-01 9.204064012835e-01 9.197195947891e-01 9.190191212815e-01 9.183079139675e-01 9.175805076131e-01 9.168388389399e-01 9.160839782332e-01 9.153144309467e-01 9.145333562766e-01 9.137389258646e-01 9.129291570994e-01 9.121062125379e-01 9.112694469752e-01 9.104190811915e-01 9.095575764975e-01 9.086797747179e-01 9.077893277164e-01 9.068852718954e-01 9.059682474508e-01 9.050381368856e-01 9.040952546141e-01 9.031374033191e-01 9.021668886160e-01 9.011840365189e-01 9.001883060485e-01 8.991792941853e-01 8.981568146211e-01 8.971201619018e-01 8.960722335356e-01 8.950110970655e-01 8.939377056262e-01 8.928519205349e-01 8.917519463272e-01 8.906398548133e-01 8.895159369900e-01 8.883792792688e-01 8.872318734329e-01 8.860703764979e-01 8.848967617764e-01 8.837119007214e-01 8.825141474701e-01 8.813051148466e-01 8.800848402638e-01 8.788514557352e-01 8.776082765425e-01 8.763520499943e-01 8.750850740108e-01 8.738074287123e-01 8.725180960005e-01 8.712176114279e-01 8.699068796886e-01 8.685837929350e-01 8.672515231365e-01 8.659086028471e-01 8.645554144877e-01 8.631920688698e-01 8.618175759644e-01 8.604338788873e-01 8.590414516461e-01 8.576381106766e-01 8.562268341885e-01 8.548056542820e-01 8.533743062155e-01 8.519346986208e-01 8.504868376599e-01 8.490302211192e-01 8.475667881566e-01 8.460932337815e-01 8.446119764749e-01 8.431228465416e-01 8.416265823303e-01 8.401231264590e-01 8.386131977091e-01 8.370945788153e-01 8.355709677972e-01 8.340389117568e-01 8.325017390722e-01 8.309592053239e-01 8.294103152578e-01 8.278560669229e-01 8.262956699274e-01 8.247302527861e-01 8.231607467094e-01 8.215865297613e-01 8.200078490933e-01 8.184250180202e-01 8.168383331033e-01 8.152485162489e-01 8.136549137674e-01 8.120586688283e-01 8.104597912493e-01 8.088571395724e-01 8.072543665806e-01 8.056487142409e-01 8.040413109370e-01 8.024326760651e-01 8.008229469046e-01 7.992129047135e-01 7.976019920844e-01 7.959914847511e-01 7.943806544893e-01 7.927708091033e-01 7.911607531237e-01 7.895529435725e-01 7.879461324896e-01 7.863412570754e-01 7.847388453245e-01 7.831381847921e-01 7.815408892920e-01 7.799462150362e-01 7.783541369831e-01 7.767677544015e-01 7.751837037163e-01 7.736050052967e-01 7.720316953200e-01 7.704618966705e-01 7.688988030673e-01 7.673410379165e-01 7.657889515587e-01 7.642448994887e-01 7.627065503581e-01 7.611760619808e-01 7.596530976014e-01 7.581361791791e-01 7.566302098341e-01 7.551310711263e-01 7.536417685740e-01 7.521616133987e-01 7.506907126121e-01 7.492304895767e-01 7.477808699827e-01 7.463416754307e-01 7.449135963395e-01 7.434961902177e-01 7.420912801535e-01 7.406988102800e-01 7.393177423373e-01 7.379509070912e-01 7.365961442621e-01 7.352550595480e-01 7.339280678455e-01 7.326147079370e-01 7.313168352141e-01 7.300330899025e-01 7.287641722764e-01 7.275109693927e-01 7.262729995398e-01 7.250522466149e-01 7.238466523245e-01 7.226570366877e-01 7.214865962622e-01 7.203312193393e-01 7.191938850839e-01 7.180749542344e-01 7.169721921296e-01 7.158894570971e-01 7.148245230936e-01 7.137784278933e-01 7.127511027214e-01 7.117424620519e-01 7.107550400845e-01 7.097855342934e-01 7.088367355325e-01 7.079075933138e-01 7.069984554826e-01 7.061106510446e-01 7.052427320480e-01 7.043947012764e-01 7.035697381511e-01 7.027629563392e-01 7.019796946926e-01 7.012169476062e-01 7.004748103134e-01 6.997554746750e-01 6.990555200653e-01 6.983791887914e-01 6.977237209749e-01 6.970896197593e-01 6.964787111995e-01 6.958872886345e-01 6.953195916030e-01 6.947728637786e-01 6.942468022363e-01 6.937453591187e-01 6.932625270697e-01 6.928037747206e-01 6.923663046220e-01 6.919483086813e-01 6.915545324466e-01 6.911792298699e-01 6.908276069676e-01 6.904959405142e-01 6.901847525759e-01 6.898970205782e-01 6.896264685264e-01 6.893784580274e-01 6.891508058421e-01 6.889409376575e-01 6.887543856775e-01 6.885843538914e-01 6.884351412502e-01 6.883058464711e-01 6.881939358721e-01 6.881024621024e-01 6.880262284841e-01 6.879712669328e-01 6.879316338475e-01 6.879101217482e-01 6.879068856519e-01 6.879177330258e-01 6.879471240972e-01 6.879917112030e-01 6.880502755792e-01 6.881270960342e-01 6.882147505793e-01 6.883197907477e-01 6.884369876443e-01 6.885681465074e-01 6.887133979542e-01 6.888678635715e-01 6.890378456959e-01 6.892171215061e-01 6.894083112838e-01 6.896106542157e-01 6.898203199794e-01 6.900429353641e-01 6.902712624882e-01 6.905102022831e-01 6.907572913175e-01 6.910089134751e-01 6.912715409997e-01 6.915364624440e-01 6.918086649688e-01 6.920868843503e-01 6.923667836231e-01 6.926533305453e-01 6.929405211347e-01 6.932331807693e-01 6.935268224934e-01 6.938207234698e-01 6.941180957832e-01 6.944128508727e-01 6.947095713430e-01 6.950035942070e-01 6.952956113640e-01 6.955882604949e-01 6.958738839535e-01 6.961600931319e-01 6.964393868907e-01 6.967134093982e-01 6.969852661498e-01 6.972457971451e-01 6.975052084706e-01 6.977528825292e-01 6.979945543236e-01 6.982281810432e-01 6.984488863934e-01 6.986640879345e-01 6.988647783904e-01 6.990562455234e-01 6.992361049333e-01 6.994007885138e-01 6.995566534079e-01 6.996937155002e-01 6.998202832401e-01 6.999297009627e-01 7.000218119225e-01 7.001015071212e-01 7.001592600575e-01 7.002041000811e-01 7.002279624955e-01 7.002325541306e-01 7.002208045164e-01 7.001839003114e-01 7.001312683736e-01 7.000541577783e-01 6.999550901647e-01 6.998364360747e-01 6.996905493332e-01 6.995258863383e-01 6.993317999881e-01 6.991158945036e-01 6.988753186502e-01 6.986055380954e-01 6.983146015468e-01 6.979907154248e-01 6.976436392532e-01 6.972674637036e-01 6.968601019066e-01 6.964291023392e-01 6.959623618528e-01 6.954713131289e-01 6.949463622058e-01 6.943900499852e-01 6.938068886758e-01 6.931847002334e-01 6.925370600290e-01 6.918520394953e-01 6.911353907928e-01 6.903877103190e-01 6.895999877640e-01 6.887856886396e-01 6.879292351431e-01 6.870430890803e-01 6.861206950783e-01 6.851584492549e-01 6.841672852707e-01 6.831313736007e-01 6.820657627056e-01 6.809606130894e-01 6.798156700549e-01 6.786398116233e-01 6.774179217509e-01 6.761657237994e-01 6.748703046645e-01 6.735379092040e-01 6.721697531705e-01 6.707561657909e-01 6.693117184286e-01 6.678218152209e-01 6.662961980488e-01 6.647317589279e-01 6.631233387516e-01 6.614831531755e-01 6.597960331720e-01 6.580745125816e-01 6.563119400108e-01 6.545073707305e-01 6.526682544259e-01 6.507836365896e-01 6.488660190606e-01 6.469058043938e-01 6.449052646513e-01 6.428700152993e-01 6.407894416587e-01 6.386772447343e-01 6.365211105408e-01 6.343279406059e-01 6.321004726071e-01 6.298277977605e-01 6.275252058930e-01 6.251802997196e-01 6.228003179940e-01 6.203854886647e-01 6.179293005995e-01 6.154447428053e-01 6.129175388412e-01 6.103597231012e-01 6.077678447584e-01 6.051378565839e-01 6.024815014962e-01 5.997847698148e-01 5.970627308152e-01 5.943061291668e-01 5.915161858060e-01 5.887027633378e-01 5.858517805812e-01 5.829794801113e-01 5.800751036922e-01 5.771442936590e-01 5.741911144143e-01 5.712057102431e-01 5.682039810868e-01 5.651727325559e-01 5.621222406049e-01 5.590516800664e-01 5.559555704259e-01 5.528483225444e-01 5.497159016738e-01 5.465716628073e-01 5.434109671422e-01 5.402329168391e-01 5.370484989327e-01 5.338450245259e-01 5.306376459880e-01 5.274197960467e-01 5.241923757186e-01 5.209654182161e-01 5.177272513872e-01 5.144927656951e-01 5.112542848709e-01 5.080156619612e-01 5.047852508970e-01 5.015511578869e-01 4.983315691525e-01 4.951149238791e-01 4.919097770595e-01 4.887199636493e-01 4.855377561274e-01 4.823791377868e-01 4.792316694675e-01 4.761080396556e-01 4.730078050336e-01 4.699268292186e-01 4.668802958558e-01 4.638551014219e-01 4.608663204853e-01 4.579088024089e-01 4.549851850061e-01 4.521049530762e-01 4.492575208480e-01 4.464596436002e-01 4.437027300366e-01 4.409928614199e-01 4.383358792531e-01 4.357251528613e-01 4.331743803923e-01 4.306757988554e-01 4.282368555268e-01 4.258611462488e-01 4.235436239099e-01 4.212976364963e-01 4.191133322167e-01 4.170017613422e-01 4.149618432356e-01 4.129909007073e-01 4.111014520266e-01 4.092828339704e-01 4.075467146086e-01 4.058899396353e-01 4.043125950460e-01 4.028244485937e-01 4.014134794680e-01 4.000939211152e-01 3.988577764193e-01 3.977091946683e-01 3.966518652506e-01 3.956789313320e-01 3.948008741116e-01 3.940087396954e-01 3.933081005649e-01 3.926999075128e-01 3.921774182424e-01 3.917509777046e-01 3.914094441452e-01 3.911582353256e-01 3.909981855521e-01 3.909214218067e-01 3.909369675448e-01 3.910333772770e-01 3.912168765578e-01 3.914840693543e-01 3.918299949165e-01 3.922609975553e-01 3.927652096597e-01 3.933502909557e-01 3.940086364657e-01 3.947381277253e-01 3.955413412222e-01 3.964091561427e-01 3.973466622723e-01 3.983456627124e-01 3.994053236697e-01 4.005277431872e-01 4.017017512183e-01 4.029338316230e-01 4.042147509321e-01 4.055450102382e-01 4.069230357571e-01 4.083408255409e-01 4.098032640709e-01 4.113015807915e-01 4.128362936805e-01 4.144053768808e-01 4.160021621383e-01 4.176303791453e-01 4.192817413175e-01 4.209579747448e-01 4.226551270410e-01 4.243682162123e-01 4.261001104115e-01 4.278438154421e-01 4.296010350686e-01 4.313672000227e-01 4.331403243646e-01 4.349205134131e-01 4.367031503387e-01 4.384882605444e-01 4.402732565306e-01 4.420566218543e-01 4.438386219511e-01 4.456145423446e-01 4.473863028971e-01 4.491495732055e-01 4.509040518684e-01 4.526509185601e-01 4.543848542451e-01 4.561094673608e-01 4.578201460956e-01 4.595178702055e-01 4.612029476257e-01 4.628719704089e-01 4.645280417333e-01 4.661671363792e-01 4.677918472511e-01 4.693997420462e-01 4.709909214806e-01 4.725673532388e-01 4.741259366971e-01 4.756695028589e-01 4.771960554398e-01 4.787071419563e-01 4.802039171001e-01 4.816830372300e-01 4.831492748097e-01 4.846010622283e-01 4.860378860444e-01 4.874622038242e-01 4.888734888023e-01 4.902729312311e-01 4.916608593470e-01 4.930383980709e-01 4.944068042163e-01 4.957660598446e-01 4.971176197697e-01 4.984617186980e-01 4.997998802609e-01 5.011336555474e-01 5.024622196719e-01 5.037878238204e-01 5.051115166103e-01 5.064336879531e-01 5.077563001987e-01 5.090783015419e-01 5.104033904684e-01 5.117308321792e-01 5.130615923620e-01 5.143975921221e-01 5.157392764729e-01 5.170870734483e-01 5.184422529825e-01 5.198058512732e-01 5.211789559455e-01 5.225617439302e-01 5.239559479562e-01 5.253616686612e-01 5.267788581487e-01 5.282097698434e-01 5.296543417436e-01 5.311127815913e-01 5.325864217927e-01 5.340759040838e-01 5.355809945729e-01 5.371037978026e-01 5.386430815498e-01 5.402000993157e-01 5.417748974998e-01 5.433686076060e-01 5.449819336595e-01 5.466138146970e-01 5.482666738426e-01 5.499397295367e-01 5.516338026583e-01 5.533495889866e-01 5.550856955630e-01 5.568456749205e-01 5.586278389772e-01 5.604327242633e-01 5.622619095757e-01 5.641153308881e-01 5.659952731856e-01 5.678986983162e-01 5.698307188056e-01 5.717897158091e-01 5.737748338566e-01 5.757912238614e-01 5.778349629475e-01 5.799107972662e-01 5.820174786644e-01 5.841555318530e-01 5.863296928112e-01 5.885352637641e-01 5.907784635845e-01 5.930577806441e-01 5.953736910260e-01 5.977305814592e-01 6.001252793285e-01 6.025631733808e-01 6.050411571876e-01 6.075632921902e-01 6.101304139592e-01 6.127399426154e-01 6.153986447074e-01 6.181022805640e-01 6.208533014684e-01 6.236555527888e-01 6.265029396729e-01 6.294034068873e-01 6.323508518423e-01 6.353493024649e-01 6.383980624538e-01 6.414943079264e-01 6.446430042183e-01 6.478370495794e-01 6.510813801911e-01 6.543724986891e-01 6.577076537047e-01 6.610905715254e-01 6.645128229162e-01 6.679779212126e-01 6.714807369620e-01 6.750181948330e-01 6.785919240089e-01 6.821914562605e-01 6.858214126972e-01 6.894721939628e-01 6.931424948903e-01 6.968301216562e-01 7.005248188368e-01 7.042293019624e-01 7.079316023783e-01 7.116308066378e-01 7.153224356391e-01 7.189942393128e-01 7.226496831738e-01 7.262733350101e-01 7.298663184299e-01 7.334199376235e-01 7.369230662496e-01 7.403784005261e-01 7.437684478512e-01 7.470962823211e-01 7.503489115499e-01 7.535180285330e-01 7.566051264623e-01 7.595912613973e-01 7.624813423868e-01 7.652601804004e-01 7.679229566781e-01 7.704687068928e-01 7.728799743656e-01 7.751624290135e-01 7.773021870961e-01 7.792943180167e-01 7.811392187026e-01 7.828210099198e-01 7.843469165965e-01 7.857016897688e-01 7.868860545594e-01 7.878997798353e-01 7.887292921393e-01 7.893838306188e-01 7.898500368937e-01 7.901328850272e-01 7.902306921937e-01 7.901350883521e-01 7.898590184031e-01 7.893873253006e-01 7.887329396386e-01 7.878928702582e-01 7.868645203122e-01 7.856612600792e-01 7.842739612803e-01 7.827165060771e-01 7.809901439119e-01 7.790960511785e-01 7.770502561504e-01 7.748461776130e-01 7.725039441387e-01 7.700227827211e-01 7.674138661735e-01 7.646910986436e-01 7.618533067030e-01 7.589259343920e-01 7.559076271197e-01 7.528155546117e-01 7.496659395601e-01 7.464603313733e-01 7.432267302740e-01 7.399663137601e-01 7.367004924711e-01 7.334445181457e-01 7.302055177446e-01 7.270108332866e-01 7.238649615901e-01 7.207898090073e-01 7.177998073664e-01 7.149051621524e-01 7.121318539393e-01 7.094834180931e-01 7.069828364880e-01 7.046418414628e-01 7.024703571318e-01 7.004897719243e-01 6.987015304733e-01 6.971269106801e-01 6.957702389913e-01 6.946405975797e-01 6.937512193043e-01 6.931001142778e-01 6.927013712854e-01 6.925519444384e-01 6.926562704383e-01 6.930169276157e-01 6.936272319985e-01 6.944915412201e-01 6.955992135168e-01 6.969473347805e-01 6.985269546613e-01 7.003275768556e-01 7.023419686568e-01 7.045505375196e-01 7.069469628740e-01 7.095098752346e-01 7.122251436923e-01 7.150758946914e-01 7.180390291515e-01 7.210995739931e-01 7.242325411613e-01 7.274185581830e-01 7.306356401510e-01 7.338589906885e-01 7.370691387051e-01 7.402396041093e-01 7.433502039641e-01 7.463753065064e-01 7.492942194007e-01 7.520843168577e-01 7.547215981675e-01 7.571874894924e-01 7.594599117819e-01 7.615206992779e-01 7.633512119390e-01 7.649322390246e-01 7.662524193907e-01 7.672934814539e-01 7.680459878138e-01 7.684977322217e-01 7.686399018237e-01 7.684691921726e-01 7.679758762257e-01 7.671650310845e-01 7.660330787648e-01 7.645844148521e-01 7.628287797290e-01 7.607701470575e-01 7.584294568103e-01 7.558149000266e-01 7.529514842213e-01 7.498617772770e-01 7.465676807957e-01 7.431068385089e-01 7.395060891118e-01 7.358071762131e-01 7.320511389417e-01 7.282767895526e-01 7.245400063338e-01 7.208815793143e-01 7.173614462126e-01 7.140298316923e-01 7.109421584719e-01 7.081594929802e-01 7.057315813441e-01 7.037236487399e-01 7.021821091749e-01 7.011615111970e-01 7.007140115857e-01 7.008763233790e-01 7.016946612788e-01 7.031949898133e-01 7.054051418260e-01 7.083448594927e-01 7.120174413582e-01 7.164301499160e-01 7.215705924627e-01 7.274242101514e-01 7.339661501007e-01 7.411618983168e-01 7.489754356395e-01 7.573566142519e-01 7.662563156950e-01 7.756160418236e-01 7.853777896442e-01 7.954771333614e-01 8.058486781021e-01 8.164287911282e-01 8.271468647781e-01 8.379438609495e-01 8.487531266599e-01 8.595116653170e-01 8.701669376774e-01 8.806575288905e-01 8.909401433028e-01 9.009635402846e-01 9.106887709310e-01 9.200837628340e-01 9.291115073418e-01 9.377558082630e-01 9.459922666424e-01 9.538121979467e-01 9.612087115670e-01 9.681769727714e-01 9.747302927760e-01 9.808692757380e-01 9.866146745180e-01 9.919846597687e-01 9.969967721912e-01 1.001684864931e+00 1.006067013004e+00 1.010178279349e+00 1.014047972756e+00 1.017697852190e+00 1.021167270084e+00 1.024470477627e+00 1.027636560787e+00 1.030685404550e+00 1.033626218014e+00 1.036478781945e+00 1.039240684358e+00 1.041919682718e+00 1.044511684409e+00 1.047007034370e+00 1.049402167821e+00 1.051675731625e+00 1.053821547692e+00 1.055820774116e+00 1.057657275080e+00 1.059324557774e+00 1.060806988579e+00 1.062104222397e+00 1.063213986340e+00 1.064143347270e+00 1.064907208598e+00 1.065524007957e+00 1.066026719229e+00 1.066447586914e+00 1.066831016382e+00 1.067228825082e+00 1.067688978864e+00 1.068273699709e+00 1.069035448664e+00 1.070032392406e+00 1.071313515569e+00 1.072923067328e+00 1.074897047983e+00 1.077253853987e+00 1.080007157420e+00 1.083143138959e+00 1.086639695323e+00 1.090458215124e+00 1.094532467035e+00 1.098796166897e+00 1.103157081426e+00 1.107513949313e+00 1.111763080536e+00 1.115785709879e+00 1.119471712118e+00 1.122705295800e+00 1.125382605943e+00 1.127410180548e+00 1.128701169759e+00 1.129198546350e+00 1.128853191564e+00 1.127644032417e+00 1.125576572877e+00 1.122673052004e+00 1.118990367615e+00 1.114601711034e+00 1.109606818163e+00 1.104128798514e+00 1.098302629368e+00 1.092282907725e+00 1.086228534170e+00 1.080308996570e+00 1.074685662294e+00 1.069519846897e+00 1.064959430058e+00 1.061131580483e+00 1.058152242190e+00 1.056104124652e+00 1.055053750155e+00 1.055039889127e+00 1.056072548789e+00 1.058150761750e+00 1.061243240802e+00 1.065310782478e+00 1.070301630107e+00 1.076150048469e+00 1.082794010932e+00 1.090157761997e+00 1.098168234641e+00 1.106749621917e+00 1.115817509768e+00 1.125288479195e+00 1.135064462339e+00 1.145041976659e+00 1.155104461954e+00 1.165120156420e+00 1.174947063199e+00 1.184427450060e+00 1.193394773433e+00 1.201673903672e+00 1.209087943853e+00 1.215465787882e+00 1.220644182459e+00 1.224480838430e+00 1.226860748016e+00 1.227703848884e+00 1.226973099066e+00 1.224678854372e+00 1.220890180511e+00 1.215731589592e+00 1.209388650419e+00 1.202104628034e+00 1.194173649892e+00 1.185940901129e+00 1.177779764794e+00 1.170084613498e+00 1.163250869662e+00 1.157649740380e+00 1.153617686782e+00 1.151424703121e+00 1.151265547309e+00 1.153246228802e+00 1.157374317965e+00 1.163568581285e+00 1.171657233075e+00 1.181400219976e+00 1.192502236309e+00 1.204631293015e+00 1.217443958303e+00 1.230592881380e+00 1.243749380842e+00 1.256613048832e+00 1.268910054770e+00 1.280413222901e+00 1.290925212916e+00 1.300289795913e+00 1.308387899934e+00 1.315127175711e+00 1.320450231509e+00 1.324324408222e+00 1.326744729090e+00 1.327737851368e+00 1.327352781942e+00 1.325678091322e+00 1.322831981825e+00 1.318972743902e+00 1.314297532677e+00 1.309033904968e+00 1.303451826038e+00 1.297841379317e+00 1.292505910002e+00 1.287759468142e+00 1.283888560820e+00 1.281158887189e+00 1.279779219364e+00 1.279896166330e+00 1.281587247546e+00 1.284836437908e+00 1.289563706138e+00 1.295605838157e+00 1.302736401517e+00 1.310693905494e+00 1.319166442218e+00 1.327847614970e+00 1.336417588483e+00 1.344570132766e+00 1.352034839329e+00 1.358547585270e+00 1.363904958645e+00 1.367928489166e+00 1.370481218478e+00 1.371491535097e+00 1.370912208746e+00 1.366534509471e+00 1.357414034765e+00 1.347967203142e+00 1.342324464699e+00 1.341571364469e+00 1.343050745266e+00 1.342292321136e+00 1.336102675334e+00 1.324728488666e+00 1.311824909602e+00 1.302192811705e+00 1.298613815113e+00 1.300001643275e+00 1.302253298321e+00 1.301121637828e+00 1.295070742703e+00 1.286283627933e+00 1.279210963182e+00 1.277527770794e+00 1.281542666230e+00 1.287933155278e+00 1.291990827906e+00 1.290742113216e+00 1.284820214068e+00 1.277971069789e+00 1.274527629137e+00 1.276445502166e+00 1.281906226778e+00 1.286592244000e+00 1.286664920070e+00 1.281282094596e+00 1.273131240414e+00 1.266668751767e+00 1.265120609248e+00 1.268191341565e+00 1.272231758198e+00 1.272715735668e+00 1.267172784643e+00 1.256705053674e+00 1.245231138907e+00 1.236860220242e+00 1.233064794823e+00 1.231659660688e+00 1.228347792752e+00 1.219668294585e+00 1.205343761665e+00 1.188567032052e+00 1.174037622831e+00 1.164918573895e+00 1.160759837042e+00 1.157933325719e+00 1.152303205341e+00 1.142160849070e+00 1.129480136513e+00 1.118746128967e+00 1.114073412272e+00 1.116438920406e+00 1.123116817653e+00 1.129784322009e+00 1.133625617030e+00 1.135217136143e+00 1.138064719360e+00 1.146084689206e+00 1.160633902854e+00 1.179271645223e+00 1.197181341067e+00 1.210082448480e+00 1.216576991468e+00 1.218593257044e+00 1.219744392766e+00 1.222621146811e+00 1.226806021761e+00 1.229002398517e+00 1.225136661651e+00 1.212963070921e+00 1.193540566282e+00 1.170744020119e+00 1.149111023883e+00 1.131323889112e+00 1.116996088717e+00 1.103679757971e+00 1.089259322741e+00 1.073632082480e+00 1.058892772253e+00 1.017463820190e+00 9.199196794902e-01 8.331325724939e-01 8.324099165360e-01 9.134821379096e-01 9.960180431304e-01 1.011259474071e+00 9.397188728792e-01 8.161001789796e-01 7.254605383597e-01 7.466866311236e-01 8.481994209383e-01 9.348383344632e-01 9.486330255616e-01 8.896660771794e-01 8.117584576024e-01 7.950069671351e-01 8.646021549069e-01 9.570005051259e-01 9.978798131401e-01 9.568716433933e-01 8.594063477999e-01 7.849608906686e-01 8.162425561234e-01 9.357172159612e-01 1.051725458383e+00 1.095380599280e+00 1.047410827606e+00 9.361420423646e-01 8.306801297092e-01 8.073674529397e-01 8.745019710693e-01 9.674681079879e-01 1.026936566873e+00 1.031843962158e+00 9.923403143714e-01 9.348791994902e-01 8.867728357683e-01 8.641877021346e-01 8.691092768193e-01 8.939354460333e-01 9.258430977184e-01 9.495641287906e-01 9.524963213333e-01 9.322358057807e-01 9.012271091211e-01 8.815859520749e-01 8.878343736191e-01 9.118710289924e-01 9.304009520227e-01 9.263606439295e-01 9.025739401186e-01 8.793693130098e-01 8.765204570505e-01 8.927136304699e-01 9.064814711740e-01 8.974963045986e-01 8.638820535662e-01 8.234344951168e-01 7.988548439726e-01 7.961875602986e-01 8.000621906722e-01 7.926419866268e-01 7.720153944658e-01 7.525767614059e-01 7.482278916399e-01 7.550893104095e-01 7.559493992643e-01 7.415213894852e-01 7.242680513564e-01 7.294874341216e-01 7.657772404976e-01 8.095554879997e-01 8.272033492376e-01 8.048717633218e-01 7.626522526506e-01 7.463527299815e-01 7.852106533562e-01 8.536876551684e-01 8.992410014191e-01 8.888468201645e-01 8.291142663888e-01 7.667342705486e-01 7.600661306384e-01 8.167839400870e-01 8.837218249014e-01 9.079156596886e-01 8.746555626124e-01 8.121294060365e-01 7.749168069469e-01 7.964992367725e-01 8.508017134764e-01 8.861304793611e-01 8.748111707351e-01 8.284806608118e-01 7.883656720654e-01 7.910991557687e-01 8.293252047614e-01 8.618563122438e-01 8.564037871041e-01 8.123120816637e-01 7.595346207022e-01 7.373733133961e-01 7.572778695682e-01 7.911659077246e-01 8.036697263919e-01 7.811169712393e-01 7.372561939433e-01 7.030205470151e-01 7.025042827896e-01 7.310765423355e-01 7.636319286968e-01 7.797838189148e-01
 7.587585402614e-01 7.587510934607e-01 7.588477490039e-01 7.594703316946e-01 7.604913140009e-01 7.613788783557e-01 7.617536419739e-01 7.617478563069e-01 7.618492590609e-01 7.624325077585e-01 7.633966750336e-01 7.642565199645e-01 7.646267138305e-01 7.646187420430e-01 7.647401573107e-01 7.653573121939e-01 7.663210292421e-01 7.671406929981e-01 7.674986144093e-01 7.675600434997e-01 7.677933680715e-01 7.684919124901e-01 7.694691386802e-01 7.702554259914e-01 7.705937556630e-01 7.707132682804e-01 7.710784983685e-01 7.718904691393e-01 7.728930548422e-01 7.736484089197e-01 7.739828279790e-01 7.741516505161e-01 7.745831976739e-01 7.754513043838e-01 7.764851388533e-01 7.772374734353e-01 7.775478405230e-01 7.777157602097e-01 7.781963384197e-01 7.791312135485e-01 7.801941489035e-01 7.809241838340e-01 7.811982938569e-01 7.813704078923e-01 7.819119439047e-01 7.829117558927e-01 7.839796045360e-01 7.846578273956e-01 7.849070644155e-01 7.851355723205e-01 7.857640676232e-01 7.867960415629e-01 7.878266854339e-01 7.884673901786e-01 7.887358945372e-01 7.890291095267e-01 7.897106221884e-01 7.907474729682e-01 7.917563284688e-01 7.923962627268e-01 7.926984425510e-01 7.930304385499e-01 7.937321330722e-01 7.947820102900e-01 7.958111973826e-01 7.964641450476e-01 7.967615445269e-01 7.970940731047e-01 7.978324908778e-01 7.989441272281e-01 8.000079696745e-01 8.006384608323e-01 8.008898538258e-01 8.012234569904e-01 8.020373153295e-01 8.032334624792e-01 8.043016911784e-01 8.048568559604e-01 8.050542421534e-01 8.054362177075e-01 8.063607311283e-01 8.076150511472e-01 8.086314431688e-01 8.090912510741e-01 8.092701171506e-01 8.097479828608e-01 8.107854801517e-01 8.120485695622e-01 8.129724320162e-01 8.133581285336e-01 8.135792360960e-01 8.141785374807e-01 8.152943223118e-01 8.165196881650e-01 8.173455009827e-01 8.177031288887e-01 8.180149933877e-01 8.187379052369e-01 8.198884827747e-01 8.210423277178e-01 8.217944335627e-01 8.221749736076e-01 8.225988973851e-01 8.234164874364e-01 8.245583751347e-01 8.256334683767e-01 8.263470461708e-01 8.267892323724e-01 8.273190803149e-01 8.281855614734e-01 8.292869622035e-01 8.302958219149e-01 8.310035908495e-01 8.315211426061e-01 8.321353338077e-01 8.330167271940e-01 8.340631119978e-01 8.350223826124e-01 8.357500152806e-01 8.363399982212e-01 8.370146847888e-01 8.378944114354e-01 8.388919977598e-01 8.398188563092e-01 8.405735462113e-01 8.412293855293e-01 8.419489235480e-01 8.428188127587e-01 8.437744910968e-01 8.446787769476e-01 8.454623905806e-01 8.461737792459e-01 8.469204341695e-01 8.477681129027e-01 8.486834990698e-01 8.495741322867e-01 8.503822798304e-01 8.511297781189e-01 8.518854274753e-01 8.527051567671e-01 8.535867841572e-01 8.544694534066e-01 8.552934593636e-01 8.560598970339e-01 8.568188709113e-01 8.576222041161e-01 8.584799044474e-01 8.593518836363e-01 8.601850909375e-01 8.609673960545e-01 8.617357457750e-01 8.625300264527e-01 8.633665082163e-01 8.642241640534e-01 8.650638598869e-01 8.658632509734e-01 8.666378591985e-01 8.674231388462e-01 8.682393237205e-01 8.690818422535e-01 8.699225736272e-01 8.707315569387e-01 8.715093709417e-01 8.722873265129e-01 8.730897908688e-01 8.739173202419e-01 8.747486499483e-01 8.755581219328e-01 8.763421417427e-01 8.771220695855e-01 8.779174629051e-01 8.787290474785e-01 8.795439020538e-01 8.803496446078e-01 8.811403186912e-01 8.819235537145e-01 8.827126737774e-01 8.835098821827e-01 8.843091385884e-01 8.851041323731e-01 8.858897027707e-01 8.866687137272e-01 8.874517204241e-01 8.882381127400e-01 8.890202353276e-01 8.897963020332e-01 8.905660179183e-01 8.913359450643e-01 8.921101100046e-01 8.928855337402e-01 8.936529211948e-01 8.944091620902e-01 8.951615939243e-01 8.959168272020e-01 8.966754605325e-01 8.974353210977e-01 8.981868039568e-01 8.989256535364e-01 8.996601868931e-01 9.003975038383e-01 9.011380896109e-01 9.018765189842e-01 9.026054741550e-01 9.033244339716e-01 9.040410601205e-01 9.047621313610e-01 9.054822803783e-01 9.061957029187e-01 9.068997457107e-01 9.075973998662e-01 9.082971305671e-01 9.089981704563e-01 9.096942903876e-01 9.103807344337e-01 9.110606833760e-01 9.117389828648e-01 9.124179687570e-01 9.130942032007e-01 9.137611816514e-01 9.144190447894e-01 9.150758217281e-01 9.157325722791e-01 9.163844852469e-01 9.170292235263e-01 9.176637247691e-01 9.182924862316e-01 9.189213015242e-01 9.195469764053e-01 9.201638380756e-01 9.207724248643e-01 9.213741916777e-01 9.219699173604e-01 9.225621768598e-01 9.231490132691e-01 9.237267916799e-01 9.242983394254e-01 9.248640182623e-01 9.254204514300e-01 9.259718595795e-01 9.265165549108e-01 9.270541110906e-01 9.275870026864e-01 9.281127236781e-01 9.286270998858e-01 9.291352524703e-01 9.296382943845e-01 9.301346058968e-01 9.306253962644e-01 9.311067946850e-01 9.315770439144e-01 9.320419673056e-01 9.325018128641e-01 9.329537274864e-01 9.333973538146e-01 9.338317823745e-01 9.342567887106e-01 9.346762560586e-01 9.350884040930e-01 9.354902073979e-01 9.358829527160e-01 9.362677689787e-01 9.366445709750e-01 9.370131396874e-01 9.373739149825e-01 9.377225653303e-01 9.380633792444e-01 9.383960986208e-01 9.387181542006e-01 9.390341048532e-01 9.393402885919e-01 9.396352057416e-01 9.399205712960e-01 9.401959193793e-01 9.404622116110e-01 9.407206222194e-01 9.409685519824e-01 9.412052754753e-01 9.414312483052e-01 9.416480405620e-01 9.418544319303e-01 9.420516123658e-01 9.422373573130e-01 9.424110403410e-01 9.425758727418e-01 9.427305635334e-01 9.428744697923e-01 9.430084299919e-01 9.431288027261e-01 9.432385752099e-01 9.433384266446e-01 9.434280929427e-01 9.435066376267e-01 9.435740477287e-01 9.436288125314e-01 9.436716968690e-01 9.437040663592e-01 9.437256801834e-01 9.437350351250e-01 9.437334868629e-01 9.437194899876e-01 9.436940210462e-01 9.436565742315e-01 9.436062469590e-01 9.435441730742e-01 9.434707241724e-01 9.433851999228e-01 9.432877651566e-01 9.431774106834e-01 9.430532560707e-01 9.429176875732e-01 9.427698111437e-01 9.426099884466e-01 9.424378408792e-01 9.422527473219e-01 9.420526213287e-01 9.418411579593e-01 9.416182623114e-01 9.413814773443e-01 9.411318779141e-01 9.408686113118e-01 9.405928333348e-01 9.403038935398e-01 9.400020030448e-01 9.396866264849e-01 9.393575469914e-01 9.390160538353e-01 9.386610967324e-01 9.382930679033e-01 9.379112871810e-01 9.375158704393e-01 9.371068274822e-01 9.366843683129e-01 9.362488970997e-01 9.358012461116e-01 9.353375603362e-01 9.348604897893e-01 9.343698039068e-01 9.338651160335e-01 9.333489572613e-01 9.328187139686e-01 9.322726392134e-01 9.317128300711e-01 9.311389647723e-01 9.305521324338e-01 9.299524701304e-01 9.293378277301e-01 9.287087484271e-01 9.280652309291e-01 9.274080115560e-01 9.267379973534e-01 9.260546965373e-01 9.253551503634e-01 9.246421535259e-01 9.239147756562e-01 9.231747543351e-01 9.224212490784e-01 9.216523126243e-01 9.208690165568e-01 9.200731395813e-01 9.192626543304e-01 9.184400331001e-01 9.176024664042e-01 9.167498791434e-01 9.158838565180e-01 9.150046980156e-01 9.141120246599e-01 9.132070479294e-01 9.122861239064e-01 9.113512065672e-01 9.104040484593e-01 9.094434074836e-01 9.084693765505e-01 9.074821163443e-01 9.064805938917e-01 9.054651554974e-01 9.044377034889e-01 9.033965152558e-01 9.023438757764e-01 9.012759567951e-01 9.001945534414e-01 8.991019870491e-01 8.979955544780e-01 8.968770524633e-01 8.957458813718e-01 8.946007791482e-01 8.934434606206e-01 8.922735688912e-01 8.910915462076e-01 8.898987104344e-01 8.886911749874e-01 8.874722753505e-01 8.862421691523e-01 8.849979935072e-01 8.837442966210e-01 8.824784123618e-01 8.812001034421e-01 8.799118172139e-01 8.786105719070e-01 8.772984526021e-01 8.759757184022e-01 8.746420514091e-01 8.732984786649e-01 8.719435462768e-01 8.705768754816e-01 8.692010279717e-01 8.678145482804e-01 8.664190863528e-01 8.650137790598e-01 8.635968544589e-01 8.621717221601e-01 8.607375574922e-01 8.592934737748e-01 8.578416410811e-01 8.563797392027e-01 8.549096574933e-01 8.534308841603e-01 8.519434519524e-01 8.504490814270e-01 8.489468333073e-01 8.474360292062e-01 8.459185601468e-01 8.443938079854e-01 8.428609790780e-01 8.413236546401e-01 8.397783553184e-01 8.382273711091e-01 8.366698907142e-01 8.351053517727e-01 8.335374861991e-01 8.319633956423e-01 8.303841643530e-01 8.288007037786e-01 8.272121215082e-01 8.256192543020e-01 8.240222162039e-01 8.224222520666e-01 8.208181582830e-01 8.192105637350e-01 8.176005772516e-01 8.159877327990e-01 8.143718502821e-01 8.127549847187e-01 8.111362501382e-01 8.095153616636e-01 8.078942445193e-01 8.062711228211e-01 8.046478020093e-01 8.030245136252e-01 8.014005669628e-01 7.997773143907e-01 7.981555243257e-01 7.965333056119e-01 7.949135634795e-01 7.932948063152e-01 7.916786097042e-01 7.900647053147e-01 7.884525511802e-01 7.868445629502e-01 7.852389659350e-01 7.836368187581e-01 7.820399934862e-01 7.804465354684e-01 7.788579661896e-01 7.772742257010e-01 7.756957342603e-01 7.741240814428e-01 7.725577350912e-01 7.709981166334e-01 7.694459014044e-01 7.678989995907e-01 7.663608613866e-01 7.648307032898e-01 7.633086735367e-01 7.617951809038e-01 7.602898781132e-01 7.587956895593e-01 7.573093636799e-01 7.558339876207e-01 7.543694883313e-01 7.529143615278e-01 7.514711204696e-01 7.500394709621e-01 7.486190218059e-01 7.472117132503e-01 7.458156012596e-01 7.444325256552e-01 7.430634548803e-01 7.417069701419e-01 7.403647812944e-01 7.390369069778e-01 7.377225132988e-01 7.364238344515e-01 7.351395180285e-01 7.338710745860e-01 7.326187083697e-01 7.313809465584e-01 7.301616339948e-01 7.289563424811e-01 7.277695798535e-01 7.266005599599e-01 7.254474189329e-01 7.243141028196e-01 7.231970716775e-01 7.220983500683e-01 7.210189213945e-01 7.199571780993e-01 7.189165646713e-01 7.178932420330e-01 7.168892582462e-01 7.159071906614e-01 7.149414043357e-01 7.139990391446e-01 7.130748662996e-01 7.121709587283e-01 7.112896028735e-01 7.104267935383e-01 7.095865208996e-01 7.087658721473e-01 7.079661028601e-01 7.071899756172e-01 7.064321743033e-01 7.056975425291e-01 7.049843178852e-01 7.042910225865e-01 7.036220612442e-01 7.029730747399e-01 7.023462535563e-01 7.017409252551e-01 7.011565409418e-01 7.005959873184e-01 7.000549349361e-01 6.995371063795e-01 6.990407450346e-01 6.985642322088e-01 6.981116192472e-01 6.976783523963e-01 6.972682474307e-01 6.968782583474e-01 6.965091038086e-01 6.961628945978e-01 6.958345061084e-01 6.955294173792e-01 6.952441386742e-01 6.949773509677e-01 6.947340462674e-01 6.945066179934e-01 6.943022495090e-01 6.941165565758e-01 6.939485423831e-01 6.938015931524e-01 6.936707832678e-01 6.935602395825e-01 6.934667978750e-01 6.933908843730e-01 6.933341770838e-01 6.932916032659e-01 6.932687863649e-01 6.932605818734e-01 6.932678595510e-01 6.932925638820e-01 6.933298913177e-01 6.933842618574e-01 6.934512896520e-01 6.935329668773e-01 6.936292668012e-01 6.937358075674e-01 6.938573448398e-01 6.939897407958e-01 6.941338064963e-01 6.942900423881e-01 6.944543460110e-01 6.946317689179e-01 6.948155092689e-01 6.950112207186e-01 6.952141386563e-01 6.954233080259e-01 6.956439129779e-01 6.958671920066e-01 6.960995329766e-01 6.963361818149e-01 6.965772832036e-01 6.968257080334e-01 6.970736274378e-01 6.973289504452e-01 6.975852470909e-01 6.978434217960e-01 6.981048244971e-01 6.983637614552e-01 6.986263392338e-01 6.988856455627e-01 6.991453017810e-01 6.994043849402e-01 6.996584402323e-01 6.999132177781e-01 7.001605050253e-01 7.004060817716e-01 7.006459424033e-01 7.008787819083e-01 7.011093293648e-01 7.013282937836e-01 7.015433635968e-01 7.017490985806e-01 7.019442755663e-01 7.021337354775e-01 7.023077943658e-01 7.024758764612e-01 7.026309760491e-01 7.027724382102e-01 7.029052311753e-01 7.030192826751e-01 7.031239287513e-01 7.032106167088e-01 7.032825105394e-01 7.033413033726e-01 7.033787708847e-01 7.034043692201e-01 7.034072906976e-01 7.033941811879e-01 7.033629906363e-01 7.033079150227e-01 7.032382887997e-01 7.031418862260e-01 7.030280042618e-01 7.028917157458e-01 7.027292219360e-01 7.025482718349e-01 7.023384865680e-01 7.021084539900e-01 7.018511325075e-01 7.015673602778e-01 7.012613561169e-01 7.009224872206e-01 7.005630001961e-01 7.001710839662e-01 6.997519133909e-01 6.993067868638e-01 6.988259641493e-01 6.983236810291e-01 6.977833508037e-01 6.972167047180e-01 6.966192699980e-01 6.959850095199e-01 6.953263986366e-01 6.946272211987e-01 6.939011952810e-01 6.931389002614e-01 6.923408640471e-01 6.915145522582e-01 6.906462795686e-01 6.897492190667e-01 6.888134004809e-01 6.878420344089e-01 6.868376848999e-01 6.857906210277e-01 6.847144106650e-01 6.835963407456e-01 6.824420277990e-01 6.812525122493e-01 6.800202056924e-01 6.787569456265e-01 6.774485714179e-01 6.761065210410e-01 6.747249320705e-01 6.733007966620e-01 6.718447131659e-01 6.703422189687e-01 6.688064248338e-01 6.672286065869e-01 6.656095789319e-01 6.639569793167e-01 6.622581834955e-01 6.605249005021e-01 6.587492058121e-01 6.569336540115e-01 6.550829422429e-01 6.531850434360e-01 6.512559108429e-01 6.492824926518e-01 6.472708608627e-01 6.452226123720e-01 6.431300455796e-01 6.410059860503e-01 6.388368298996e-01 6.366323296032e-01 6.343910860658e-01 6.321079103664e-01 6.297932917153e-01 6.274343956888e-01 6.250443668956e-01 6.226165718264e-01 6.201487225745e-01 6.176526898148e-01 6.151138316731e-01 6.125463385821e-01 6.099413755001e-01 6.073020702336e-01 6.046349066770e-01 6.019277006577e-01 5.991966787568e-01 5.964286923786e-01 5.936318978534e-01 5.908079415472e-01 5.879492919609e-01 5.850707816505e-01 5.821570235535e-01 5.792214866250e-01 5.762608421729e-01 5.732713066153e-01 5.702652227831e-01 5.672293399669e-01 5.641770223168e-01 5.611033586719e-01 5.580070375550e-01 5.548995696740e-01 5.517678800138e-01 5.486269125720e-01 5.454686318677e-01 5.422958128885e-01 5.391173065546e-01 5.359216396049e-01 5.327236640821e-01 5.295145984299e-01 5.263012840288e-01 5.230870737280e-01 5.198642095174e-01 5.166486055721e-01 5.134276736682e-01 5.102134601478e-01 5.070049343753e-01 5.037980040344e-01 5.006072043256e-01 4.974199939447e-01 4.942500891332e-01 4.910939217408e-01 4.879520689488e-01 4.848342665225e-01 4.817305926355e-01 4.786567008921e-01 4.756047385464e-01 4.725791391616e-01 4.695888070666e-01 4.666238719722e-01 4.637000003093e-01 4.608083211277e-01 4.579568619612e-01 4.551506315363e-01 4.523823466319e-01 4.496667479439e-01 4.469947810673e-01 4.443766671103e-01 4.418129038073e-01 4.393004669454e-01 4.368536998682e-01 4.344605091736e-01 4.321339479449e-01 4.298724850524e-01 4.276755049536e-01 4.255529762284e-01 4.234952621128e-01 4.215174397037e-01 4.196125522832e-01 4.177838258194e-01 4.160390081802e-01 4.143690044015e-01 4.127871922243e-01 4.112862906387e-01 4.098716945046e-01 4.085471346666e-01 4.073051455110e-01 4.061582775778e-01 4.050972818589e-01 4.041283226245e-01 4.032527743869e-01 4.024663441682e-01 4.017766802712e-01 4.011750696411e-01 4.006700631198e-01 4.002575327119e-01 3.999341014132e-01 3.997078402831e-01 3.995684830013e-01 3.995232340147e-01 3.995674859944e-01 3.996985939652e-01 3.999225382566e-01 4.002275743267e-01 4.006234741970e-01 4.010998486780e-01 4.016586298149e-01 4.023003725286e-01 4.030166654592e-01 4.038142596858e-01 4.046826398405e-01 4.056247849918e-01 4.066377349453e-01 4.077150554863e-01 4.088630170939e-01 4.100704639906e-01 4.113391552410e-01 4.126672709529e-01 4.140471259492e-01 4.154837426746e-01 4.169674632084e-01 4.185002249264e-01 4.200777254486e-01 4.216953821193e-01 4.233561866128e-01 4.250501263664e-01 4.267803366743e-01 4.285421580619e-01 4.303319626266e-01 4.321506523793e-01 4.339913419693e-01 4.358556158313e-01 4.377382290257e-01 4.396374198157e-01 4.415523482814e-01 4.434786332558e-01 4.454170890506e-01 4.473631269450e-01 4.493154899940e-01 4.512735987246e-01 4.532328103987e-01 4.551945943937e-01 4.571539175711e-01 4.591124044341e-01 4.610672061550e-01 4.630155393483e-01 4.649585103968e-01 4.668930668065e-01 4.688183535305e-01 4.707348593235e-01 4.726395594873e-01 4.745329357871e-01 4.764127941166e-01 4.782798390431e-01 4.801331652361e-01 4.819710655224e-01 4.837945663336e-01 4.856008086269e-01 4.873927399140e-01 4.891690529216e-01 4.909278878453e-01 4.926709316299e-01 4.943972616240e-01 4.961079098280e-01 4.978024304948e-01 4.994799410004e-01 5.011433072719e-01 5.027890422546e-01 5.044214094134e-01 5.060383643751e-01 5.076406657963e-01 5.092304763252e-01 5.108057010396e-01 5.123693529394e-01 5.139209375705e-01 5.154609397704e-01 5.169912585077e-01 5.185106678212e-01 5.200214862798e-01 5.215241007505e-01 5.230183796695e-01 5.245066951781e-01 5.259881310976e-01 5.274649479954e-01 5.289375883173e-01 5.304066392364e-01 5.318733535884e-01 5.333377209421e-01 5.348013167245e-01 5.362644865252e-01 5.377282006437e-01 5.391928362658e-01 5.406590078046e-01 5.421284058217e-01 5.435999871231e-01 5.450770508861e-01 5.465580565258e-01 5.480446094577e-01 5.495375633927e-01 5.510365599167e-01 5.525426007468e-01 5.540556812206e-01 5.555772764315e-01 5.571070521833e-01 5.586459354777e-01 5.601950391066e-01 5.617534222998e-01 5.633215174166e-01 5.649011898368e-01 5.664924945477e-01 5.680945609016e-01 5.697089818962e-01 5.713359055417e-01 5.729760298239e-01 5.746294633826e-01 5.762962318982e-01 5.779780425816e-01 5.796747473061e-01 5.813858525739e-01 5.831148262171e-01 5.848593336178e-01 5.866214957172e-01 5.884027804306e-01 5.902015077108e-01 5.920224804298e-01 5.938620806054e-01 5.957241069064e-01 5.976094766724e-01 5.995174317398e-01 6.014517036657e-01 6.034100790383e-01 6.053983191871e-01 6.074138944340e-01 6.094589415464e-01 6.115381297441e-01 6.136457969866e-01 6.157902421187e-01 6.179697231362e-01 6.201849881259e-01 6.224404429046e-01 6.247338372362e-01 6.270705586863e-01 6.294483035332e-01 6.318708778756e-01 6.343401080700e-01 6.368528900285e-01 6.394166498669e-01 6.420263262375e-01 6.446870961737e-01 6.473989236629e-01 6.501594630695e-01 6.529756546844e-01 6.558400718569e-01 6.587587955716e-01 6.617304253204e-01 6.647514042611e-01 6.678284696941e-01 6.709511522446e-01 6.741273016253e-01 6.773512807635e-01 6.806205839439e-01 6.839399786777e-01 6.872980207593e-01 6.906999925853e-01 6.941393492592e-01 6.976133845352e-01 7.011229543326e-01 7.046570691226e-01 7.082195462200e-01 7.118009330973e-01 7.153986403517e-01 7.190097032328e-01 7.226229405873e-01 7.262426738907e-01 7.298539331051e-01 7.334562837705e-01 7.370432816395e-01 7.406044765001e-01 7.441418665574e-01 7.476388858065e-01 7.510956616192e-01 7.545032381903e-01 7.578515193177e-01 7.611404431150e-01 7.643526752140e-01 7.674912746867e-01 7.705429479314e-01 7.734992997133e-01 7.763605683935e-01 7.791081124950e-01 7.817467242692e-01 7.842607519051e-01 7.866462787786e-01 7.889000426529e-01 7.910064185276e-01 7.929718141639e-01 7.947793518863e-01 7.964278970432e-01 7.979145606036e-01 7.992261205964e-01 8.003708898845e-01 8.013308991480e-01 8.021116743433e-01 8.027093822508e-01 8.031133942961e-01 8.033334035566e-01 8.033555194866e-01 8.031870069063e-01 8.028255723172e-01 8.022656434872e-01 8.015193626322e-01 8.005727362370e-01 7.994415902654e-01 7.981211165555e-01 7.966124732161e-01 7.949290470237e-01 7.930630288488e-01 7.910315571386e-01 7.888319331097e-01 7.864721776390e-01 7.839670043488e-01 7.813120549480e-01 7.785282472072e-01 7.756164017477e-01 7.725901711022e-01 7.694641217141e-01 7.662391545688e-01 7.629418285695e-01 7.595724055564e-01 7.561502719510e-01 7.526913925443e-01 7.492010380612e-01 7.457069163501e-01 7.422124230256e-01 7.387415029082e-01 7.353083471160e-01 7.319236442194e-01 7.286147654396e-01 7.253868893946e-01 7.222651882026e-01 7.192611100501e-01 7.163905306328e-01 7.136761435020e-01 7.111226191778e-01 7.087542274543e-01 7.065808307348e-01 7.046147768781e-01 7.028739384735e-01 7.013611052377e-01 7.000959306923e-01 6.990817305041e-01 6.983261328072e-01 6.978392091000e-01 6.976191256056e-01 6.976758320434e-01 6.980041506506e-01 6.986068908425e-01 6.994816262162e-01 7.006218565052e-01 7.020248478049e-01 7.036784106255e-01 7.055767299314e-01 7.077061113273e-01 7.100536478012e-01 7.126064527784e-01 7.153444307906e-01 7.182549412757e-01 7.213138533881e-01 7.245048367113e-01 7.278068582406e-01 7.311940731613e-01 7.346485254367e-01 7.381430218239e-01 7.416564854500e-01 7.451633998336e-01 7.486379574260e-01 7.520592715246e-01 7.553987492507e-01 7.586371374337e-01 7.617464164500e-01 7.647060352397e-01 7.674942907243e-01 7.700874016925e-01 7.724683490264e-01 7.746142329648e-01 7.765123816472e-01 7.781424745474e-01 7.794901918997e-01 7.805466288447e-01 7.812958275563e-01 7.817353729533e-01 7.818525947995e-01 7.816479069197e-01 7.811214434986e-01 7.802683403491e-01 7.791018803240e-01 7.776222221384e-01 7.758434460886e-01 7.737820712970e-01 7.714492329636e-01 7.688742300240e-01 7.660736744523e-01 7.630806598345e-01 7.599266625063e-01 7.566427911331e-01 7.532758198192e-01 7.498598059580e-01 7.464468860436e-01 7.430831650617e-01 7.398188841939e-01 7.367119014441e-01 7.338101301347e-01 7.311775442774e-01 7.288663705989e-01 7.269335994635e-01 7.254385870576e-01 7.244276714387e-01 7.239578365639e-01 7.240715500909e-01 7.248108813493e-01 7.262149075520e-01 7.283050352098e-01 7.311113606244e-01 7.346407171832e-01 7.389018616279e-01 7.438904133467e-01 7.495937080226e-01 7.559931201849e-01 7.630578850784e-01 7.707537248931e-01 7.790366807393e-01 7.878584382955e-01 7.971655963913e-01 8.068968333032e-01 8.169941094622e-01 8.273891078584e-01 8.380197857754e-01 8.488186334630e-01 8.597181310023e-01 8.706595379929e-01 8.815725809937e-01 8.924054438499e-01 9.030973399833e-01 9.135957991278e-01 9.238574155934e-01 9.338332476659e-01 9.434920862865e-01 9.527974216798e-01 9.617240041685e-01 9.702539985126e-01 9.783681116064e-01 9.860649160296e-01 9.933343798774e-01 1.000183194602e+00 1.006620590151e+00 1.012651829363e+00 1.018304188060e+00 1.023588108220e+00 1.028531395779e+00 1.033160470226e+00 1.037493972363e+00 1.041568602549e+00 1.045401358757e+00 1.049021709575e+00 1.052452557302e+00 1.055708393040e+00 1.058813140978e+00 1.061771101331e+00 1.064595316804e+00 1.067288787582e+00 1.069846444751e+00 1.072271161297e+00 1.074545816316e+00 1.076666339935e+00 1.078616712892e+00 1.080380561163e+00 1.081949553855e+00 1.083306590725e+00 1.084444751873e+00 1.085357961013e+00 1.086044754912e+00 1.086514246960e+00 1.086776349675e+00 1.086855395338e+00 1.086778273010e+00 1.086585131503e+00 1.086322221915e+00 1.086038761566e+00 1.085800280757e+00 1.085665339378e+00 1.085702059635e+00 1.085976951154e+00 1.086550984978e+00 1.087484991273e+00 1.088823725406e+00 1.090610638101e+00 1.092864103558e+00 1.095593904869e+00 1.098794732161e+00 1.102430731905e+00 1.106461572114e+00 1.110819624344e+00 1.115422133008e+00 1.120177629988e+00 1.124972016486e+00 1.129695699444e+00 1.134224359804e+00 1.138438815753e+00 1.142223337309e+00 1.145464418904e+00 1.148070576359e+00 1.149954384119e+00 1.151053371699e+00 1.151327449062e+00 1.150751186260e+00 1.149333580635e+00 1.147100221735e+00 1.144106419536e+00 1.140428485593e+00 1.136164660028e+00 1.131434899316e+00 1.126370673665e+00 1.121119100629e+00 1.115832788403e+00 1.110666391946e+00 1.105773772250e+00 1.101298301691e+00 1.097377129184e+00 1.094122984857e+00 1.091636661536e+00 1.089998000263e+00 1.089258893834e+00 1.089459613445e+00 1.090613048822e+00 1.092717211531e+00 1.095759066551e+00 1.099707140258e+00 1.104527601614e+00 1.110174874596e+00 1.116601631947e+00 1.123756289569e+00 1.131575353916e+00 1.140001744108e+00 1.148960597585e+00 1.158368729375e+00 1.168133889312e+00 1.178144839917e+00 1.188277511983e+00 1.198386389902e+00 1.208313858620e+00 1.217885436723e+00 1.226914798767e+00 1.235212939813e+00 1.242586591156e+00 1.248854085968e+00 1.253846271526e+00 1.257420620324e+00 1.259464712446e+00 1.259906128564e+00 1.258725134640e+00 1.255950347737e+00 1.251670804786e+00 1.246035898941e+00 1.239253321113e+00 1.231590568869e+00 1.223361063595e+00 1.214918912952e+00 1.206648838135e+00 1.198940269645e+00 1.192178350715e+00 1.186717028607e+00 1.182861157396e+00 1.180853032473e+00 1.180849382886e+00 1.182922484974e+00 1.187050118403e+00 1.193122860841e+00 1.200959024945e+00 1.210310145678e+00 1.220884500033e+00 1.232364051193e+00 1.244421083661e+00 1.256735609168e+00 1.268998084919e+00 1.280932787979e+00 1.292288821809e+00 1.302850060889e+00 1.312435533764e+00 1.320890493602e+00 1.328096415879e+00 1.333959174527e+00 1.338411195076e+00 1.341418238907e+00 1.342965769092e+00 1.343076105638e+00 1.341804464123e+00 1.339238303610e+00 1.335515554989e+00 1.330803939798e+00 1.325320593505e+00 1.319321866979e+00 1.313089570279e+00 1.306939962088e+00 1.301187619577e+00 1.296150121268e+00 1.292120552863e+00 1.289344562811e+00 1.288026472979e+00 1.288283752786e+00 1.290172513367e+00 1.293661952667e+00 1.298641740307e+00 1.304948939962e+00 1.312344578041e+00 1.320567360543e+00 1.329318712294e+00 1.338283083138e+00 1.347163467372e+00 1.355642742784e+00 1.363445537088e+00 1.370306900276e+00 1.375985580302e+00 1.380292404941e+00 1.383054814497e+00 1.381205974314e+00 1.374504176399e+00 1.367320736267e+00 1.363702201479e+00 1.364635349508e+00 1.367389930241e+00 1.367450035235e+00 1.361600142910e+00 1.350064861112e+00 1.336473716530e+00 1.325626123901e+00 1.320358721402e+00 1.319681450157e+00 1.319589954425e+00 1.315908480250e+00 1.307134568942e+00 1.295496272021e+00 1.285533133654e+00 1.281061279059e+00 1.282526429517e+00 1.286675929418e+00 1.288792924219e+00 1.285842613205e+00 1.278415020740e+00 1.270259458392e+00 1.265745749476e+00 1.266850612166e+00 1.271728004679e+00 1.275986573665e+00 1.275703428334e+00 1.270002490305e+00 1.261597041615e+00 1.255013954826e+00 1.253545612783e+00 1.256917139677e+00 1.261446452861e+00 1.262559602597e+00 1.257769702112e+00 1.248200416149e+00 1.237803977980e+00 1.230697305565e+00 1.228298503129e+00 1.228318127357e+00 1.226357491144e+00 1.218890312910e+00 1.205615421179e+00 1.189723892530e+00 1.175913219831e+00 1.167321401893e+00 1.163455499614e+00 1.160648248562e+00 1.154742094413e+00 1.144023989759e+00 1.130485905216e+00 1.118647735172e+00 1.112662674621e+00 1.113544060529e+00 1.118584675576e+00 1.123474902026e+00 1.125439144801e+00 1.125158431075e+00 1.126308079722e+00 1.132989360064e+00 1.146672255095e+00 1.164898355755e+00 1.182729671328e+00 1.195736171621e+00 1.202404811304e+00 1.204588733578e+00 1.205841217295e+00 1.208665558969e+00 1.212522254661e+00 1.213977322367e+00 1.208854848197e+00 1.194885218094e+00 1.173220947493e+00 1.147984307215e+00 1.124123061683e+00 1.104875143522e+00 1.090553867699e+00 1.079620915578e+00 1.071187734982e+00 1.066471002177e+00 1.058788379942e+00 1.009253577087e+00 9.110209134153e-01 8.403927451335e-01 8.579791185168e-01 9.358664565768e-01 9.933633916769e-01 9.755799050137e-01 8.793838498906e-01 7.568609625037e-01 7.014835959750e-01 7.606895760522e-01 8.657126720319e-01 9.280684287226e-01 9.108605849641e-01 8.347304992686e-01 7.699730224698e-01 7.891987956313e-01 8.797046120350e-01 9.606209543675e-01 9.690531494786e-01 8.938444918303e-01 7.836438838660e-01 7.399171241399e-01 8.262314285754e-01 9.755709526978e-01 1.086925102881e+00 1.105047802201e+00 1.026224256439e+00 8.946682715759e-01 7.949187293246e-01 8.014972494263e-01 8.933114886766e-01 9.890713973522e-01 1.034781569360e+00 1.020611758482e+00 9.680334748797e-01 9.117620685788e-01 8.787815602941e-01 8.739165493853e-01 8.849740016454e-01 8.985219137009e-01 9.071926185923e-01 9.077297047940e-01 8.991471793537e-01 8.849233900189e-01 8.744562268578e-01 8.772946730376e-01 8.925747147112e-01 9.062151954479e-01 9.019240436983e-01 8.760630383164e-01 8.444805976875e-01 8.335549952399e-01 8.554867465008e-01 8.927469906616e-01 9.138323879567e-01 8.991722373884e-01 8.538831286998e-01 8.046477839453e-01 7.805283153721e-01 7.865015120334e-01 8.005380301082e-01 7.993601027100e-01 7.789836940222e-01 7.540950444994e-01 7.409639730997e-01 7.395703121522e-01 7.360294197764e-01 7.225085275532e-01 7.102908560532e-01 7.200424140542e-01 7.551768574144e-01 7.919488193698e-01 8.015429036795e-01 7.763012928569e-01 7.407124454333e-01 7.380832816703e-01 7.864177397559e-01 8.530755084552e-01 8.896393253639e-01 8.716848398457e-01 8.137127988073e-01 7.647915931985e-01 7.728799878091e-01 8.305911831430e-01 8.846110036959e-01 8.924106240601e-01 8.506420238417e-01 7.953333551540e-01 7.775003096728e-01 8.124719534094e-01 8.620866748130e-01 8.801589140867e-01 8.518523372104e-01 8.013529305240e-01 7.751160231951e-01 7.986139011657e-01 8.466752185248e-01 8.738953479477e-01 8.560974516775e-01 8.040881765356e-01 7.560651853931e-01 7.483914588077e-01 7.787966656129e-01 8.113595370677e-01 8.151843663483e-01 7.860337148713e-01 7.448588719918e-01 7.211677802852e-01 7.278681763592e-01 7.514778206046e-01 7.702508790372e-01 7.743722300663e-01
 7.504792842767e-01 7.504841702057e-01 7.505924986167e-01 7.512222511178e-01 7.522450758237e-01 7.531349608861e-01 7.535183886206e-01 7.535239193913e-01 7.536344733572e-01 7.542224175889e-01 7.551888601522e-01 7.560549997852e-01 7.564333103651e-01 7.564345537526e-01 7.565626524120e-01 7.571824777234e-01 7.581487144847e-01 7.589752459843e-01 7.593441170214e-01 7.594138614586e-01 7.596490968873e-01 7.603467659516e-01 7.613268486335e-01 7.621210804383e-01 7.624700085795e-01 7.625991408880e-01 7.629666760377e-01 7.637769209314e-01 7.647795412950e-01 7.655431913238e-01 7.658916236662e-01 7.660696401535e-01 7.665031213197e-01 7.673683378203e-01 7.684027630593e-01 7.691651427781e-01 7.694911074002e-01 7.696696894771e-01 7.701525019749e-01 7.710839328434e-01 7.721490359296e-01 7.728911738337e-01 7.731807299937e-01 7.733640565556e-01 7.739080517643e-01 7.749074155757e-01 7.759793792100e-01 7.766704465296e-01 7.769360037376e-01 7.771750416772e-01 7.778069552017e-01 7.788393901545e-01 7.798765962551e-01 7.805308396096e-01 7.808159405966e-01 7.811208383885e-01 7.818078664688e-01 7.828461289552e-01 7.838618407177e-01 7.845164563394e-01 7.848377394684e-01 7.851826242301e-01 7.858884737471e-01 7.869397379617e-01 7.879775209231e-01 7.886480454237e-01 7.889654918412e-01 7.893115593945e-01 7.900536153295e-01 7.911669758931e-01 7.922417411704e-01 7.928929325398e-01 7.931648213018e-01 7.935098895479e-01 7.943273819820e-01 7.955281143294e-01 7.966109252409e-01 7.971886673888e-01 7.974060271401e-01 7.977981520098e-01 7.987271725641e-01 7.999902738574e-01 8.010249371191e-01 8.015068810166e-01 8.017054048500e-01 8.021948438900e-01 8.032397420204e-01 8.045153901625e-01 8.054587661850e-01 8.058671572850e-01 8.061070896470e-01 8.067200348955e-01 8.078481031836e-01 8.090877363536e-01 8.099346902447e-01 8.103163835271e-01 8.106486859263e-01 8.113878399388e-01 8.125520751994e-01 8.137234351804e-01 8.144977074966e-01 8.149035846019e-01 8.153500637430e-01 8.161866719468e-01 8.173446986827e-01 8.184386434954e-01 8.191758412288e-01 8.196438115823e-01 8.201987252644e-01 8.210865855473e-01 8.222055661683e-01 8.232339494030e-01 8.239675935916e-01 8.245130009574e-01 8.251537646715e-01 8.260574920793e-01 8.271240575556e-01 8.281056363912e-01 8.288593795807e-01 8.294782544377e-01 8.301817986865e-01 8.310867592592e-01 8.321062441517e-01 8.330572822963e-01 8.338405310664e-01 8.345266910293e-01 8.352766169764e-01 8.361743611185e-01 8.371552446125e-01 8.380869574325e-01 8.388995651425e-01 8.396432935048e-01 8.404219789577e-01 8.413008515986e-01 8.422451426563e-01 8.431648237579e-01 8.440044727939e-01 8.447854429730e-01 8.455750732317e-01 8.464290074569e-01 8.473436476165e-01 8.482577215356e-01 8.491153974775e-01 8.499158858987e-01 8.507116529860e-01 8.515517478172e-01 8.524457819660e-01 8.533531828022e-01 8.542215894676e-01 8.550408933744e-01 8.558471045364e-01 8.566813351394e-01 8.575567982754e-01 8.584531806252e-01 8.593305928558e-01 8.601687042294e-01 8.609843360627e-01 8.618112177519e-01 8.626693870352e-01 8.635534885152e-01 8.644352220076e-01 8.652855118942e-01 8.661064816363e-01 8.669286651444e-01 8.677757609233e-01 8.686479150735e-01 8.695235565337e-01 8.703775764346e-01 8.712072767289e-01 8.720333978146e-01 8.728768155945e-01 8.737350050719e-01 8.745976253660e-01 8.754518078734e-01 8.762904663398e-01 8.771233921048e-01 8.779633835664e-01 8.788105694649e-01 8.796601307181e-01 8.805055326361e-01 8.813423031542e-01 8.821747439860e-01 8.830109481995e-01 8.838509926876e-01 8.846872594057e-01 8.855162091109e-01 8.863408535408e-01 8.871667439242e-01 8.879979787226e-01 8.888297929638e-01 8.896528783250e-01 8.904671649113e-01 8.912791116522e-01 8.920924029717e-01 8.929114254837e-01 8.937311304830e-01 8.945414440060e-01 8.953416036299e-01 8.961385087295e-01 8.969379115081e-01 8.977415073668e-01 8.985426546624e-01 8.993354464545e-01 9.001180797388e-01 9.009007993285e-01 9.016877427760e-01 9.024731246566e-01 9.032526456910e-01 9.040237920690e-01 9.047896546468e-01 9.055575398097e-01 9.063276520188e-01 9.070931078158e-01 9.078488766734e-01 9.085992539814e-01 9.093485395608e-01 9.100986643467e-01 9.108477552017e-01 9.115867463909e-01 9.123184997675e-01 9.130495151093e-01 9.137799952621e-01 9.145069467682e-01 9.152265990935e-01 9.159372589809e-01 9.166429956209e-01 9.173495680793e-01 9.180525289951e-01 9.187478727960e-01 9.194354117588e-01 9.201161709412e-01 9.207917762327e-01 9.214650035872e-01 9.221328723173e-01 9.227927790569e-01 9.234466614031e-01 9.240946419528e-01 9.247353672070e-01 9.253702204739e-01 9.259999278983e-01 9.266229515254e-01 9.272416825206e-01 9.278529665601e-01 9.284544640373e-01 9.290497479103e-01 9.296407862143e-01 9.302260215738e-01 9.308058884300e-01 9.313768130139e-01 9.319373956683e-01 9.324931489597e-01 9.330438194663e-01 9.335875080207e-01 9.341240689140e-01 9.346510634398e-01 9.351695533909e-01 9.356828326150e-01 9.361889866723e-01 9.366855021421e-01 9.371742935489e-01 9.376550659310e-01 9.381276908950e-01 9.385942374510e-01 9.390523224623e-01 9.394991524710e-01 9.399382834468e-01 9.403693261425e-01 9.407914911373e-01 9.412070306147e-01 9.416137427294e-01 9.420093668406e-01 9.423966258841e-01 9.427740182721e-01 9.431427286180e-01 9.435035556291e-01 9.438545123494e-01 9.441953072852e-01 9.445257653224e-01 9.448465544260e-01 9.451585161480e-01 9.454613204773e-01 9.457530126084e-01 9.460330199136e-01 9.463045474962e-01 9.465665054361e-01 9.468182469560e-01 9.470600047177e-01 9.472893367580e-01 9.475074772405e-01 9.477168596446e-01 9.479155558245e-01 9.481041597744e-01 9.482822852364e-01 9.484473944506e-01 9.486015438875e-01 9.487457380792e-01 9.488783566528e-01 9.490000522340e-01 9.491110606266e-01 9.492102074580e-01 9.492974281181e-01 9.493732734700e-01 9.494361687166e-01 9.494877289448e-01 9.495290130625e-01 9.495579221458e-01 9.495756062990e-01 9.495796221471e-01 9.495709538557e-01 9.495501616099e-01 9.495183705806e-01 9.494747773593e-01 9.494187289550e-01 9.493490264391e-01 9.492659065549e-01 9.491717931024e-01 9.490648283269e-01 9.489448676627e-01 9.488128050091e-01 9.486670367142e-01 9.485079688985e-01 9.483367890560e-01 9.481521223933e-01 9.479542714602e-01 9.477440710422e-01 9.475196948143e-01 9.472823786076e-01 9.470322047742e-01 9.467686728577e-01 9.464909915854e-01 9.462003086839e-01 9.458956784796e-01 9.455787225431e-01 9.452481144061e-01 9.449033232527e-01 9.445443943639e-01 9.441715365788e-01 9.437844935719e-01 9.433856170435e-01 9.429727396497e-01 9.425442277393e-01 9.421024961313e-01 9.416451085971e-01 9.411757309750e-01 9.406934620685e-01 9.401957120602e-01 9.396826860752e-01 9.391555560752e-01 9.386145492505e-01 9.380608055897e-01 9.374924876673e-01 9.369083602203e-01 9.363109767412e-01 9.356986691028e-01 9.350730371196e-01 9.344334062563e-01 9.337788468804e-01 9.331090084956e-01 9.324262848825e-01 9.317283854755e-01 9.310179722604e-01 9.302923420710e-01 9.295507256384e-01 9.287963922296e-01 9.280281513640e-01 9.272455979919e-01 9.264496216538e-01 9.256381912382e-01 9.248118728175e-01 9.239722876963e-01 9.231183727823e-01 9.222515592943e-01 9.213708948098e-01 9.204737022108e-01 9.195636652090e-01 9.186397843329e-01 9.177026864172e-01 9.167519423803e-01 9.157863682325e-01 9.148066979111e-01 9.138138587810e-01 9.128066603728e-01 9.117875361860e-01 9.107535992736e-01 9.097054168492e-01 9.086448745972e-01 9.075705962510e-01 9.064825633438e-01 9.053823332819e-01 9.042677064561e-01 9.031406316588e-01 9.019998939856e-01 9.008461761921e-01 8.996800891772e-01 8.985014707020e-01 8.973092511883e-01 8.961058416743e-01 8.948885381174e-01 8.936589185701e-01 8.924177291809e-01 8.911642595452e-01 8.898995398344e-01 8.886222748134e-01 8.873316681099e-01 8.860315079851e-01 8.847189505476e-01 8.833954501266e-01 8.820607250093e-01 8.807147372464e-01 8.793575216454e-01 8.779897859454e-01 8.766103358461e-01 8.752224863517e-01 8.738230091369e-01 8.724136889195e-01 8.709942861026e-01 8.695642327746e-01 8.681252690911e-01 8.666775716251e-01 8.652196477619e-01 8.637533010231e-01 8.622763926813e-01 8.607916743021e-01 8.593002875767e-01 8.577978865630e-01 8.562891691879e-01 8.547716861887e-01 8.532464586489e-01 8.517149365736e-01 8.501746515900e-01 8.486291672338e-01 8.470753090338e-01 8.455151173257e-01 8.439497394459e-01 8.423774287942e-01 8.407990705832e-01 8.392163315740e-01 8.376269814910e-01 8.360326054083e-01 8.344343240959e-01 8.328306882413e-01 8.312244072836e-01 8.296124323446e-01 8.279968596860e-01 8.263781967522e-01 8.247567769609e-01 8.231321948295e-01 8.215054126791e-01 8.198753975966e-01 8.182443639062e-01 8.166111521026e-01 8.149768387523e-01 8.133413910403e-01 8.117050292425e-01 8.100680253506e-01 8.084314594564e-01 8.067946061447e-01 8.051590343018e-01 8.035234405620e-01 8.018894768065e-01 8.002573350565e-01 7.986257097390e-01 7.969984545588e-01 7.953721780435e-01 7.937486280310e-01 7.921293431371e-01 7.905128009308e-01 7.889005540081e-01 7.872926295397e-01 7.856880616295e-01 7.840908675038e-01 7.824971098061e-01 7.809092937594e-01 7.793292523829e-01 7.777530459502e-01 7.761848414445e-01 7.746241301235e-01 7.730701957246e-01 7.715248085268e-01 7.699865331791e-01 7.684574869030e-01 7.669383361978e-01 7.654265740664e-01 7.639263045337e-01 7.624349177075e-01 7.609532724635e-01 7.594838436200e-01 7.580238950547e-01 7.565769207788e-01 7.551409003908e-01 7.537164906723e-01 7.523054356861e-01 7.509059392445e-01 7.495211555237e-01 7.481491079398e-01 7.467896466842e-01 7.454464702931e-01 7.441161553122e-01 7.428016031912e-01 7.415018156538e-01 7.402161598769e-01 7.389486248231e-01 7.376957598270e-01 7.364587358399e-01 7.352404145359e-01 7.340362774878e-01 7.328520472607e-01 7.316835933814e-01 7.305331799300e-01 7.294012335981e-01 7.282865909247e-01 7.271923961381e-01 7.261154172130e-01 7.250573869768e-01 7.240200618229e-01 7.229994845187e-01 7.220008552616e-01 7.210214408838e-01 7.200611557419e-01 7.191227656824e-01 7.182031936855e-01 7.173059008391e-01 7.164274058967e-01 7.155705706773e-01 7.147359861073e-01 7.139199157503e-01 7.131276523377e-01 7.123546364356e-01 7.116035426313e-01 7.108751689495e-01 7.101664882974e-01 7.094809703344e-01 7.088157531634e-01 7.081723743089e-01 7.075523711068e-01 7.069518380625e-01 7.063748290828e-01 7.058178451433e-01 7.052827131752e-01 7.047702721360e-01 7.042767439258e-01 7.038081678510e-01 7.033587660595e-01 7.029302185683e-01 7.025247030484e-01 7.021382575680e-01 7.017737811684e-01 7.014297257878e-01 7.011052447067e-01 7.008029212915e-01 7.005177521635e-01 7.002561498862e-01 7.000119567584e-01 6.997879250337e-01 6.995832620266e-01 6.993963674491e-01 6.992298670190e-01 6.990802520778e-01 6.989494460476e-01 6.988371138389e-01 6.987398528000e-01 6.986631481827e-01 6.986005295013e-01 6.985552040358e-01 6.985265076045e-01 6.985106609078e-01 6.985136944752e-01 6.985283758455e-01 6.985598179445e-01 6.986046604072e-01 6.986615832727e-01 6.987340223127e-01 6.988164273507e-01 6.989134650087e-01 6.990212096284e-01 6.991384517334e-01 6.992691966474e-01 6.994064448448e-01 6.995567975083e-01 6.997150809713e-01 6.998803128503e-01 7.000571920003e-01 7.002370673245e-01 7.004277200865e-01 7.006221527040e-01 7.008224473835e-01 7.010297923004e-01 7.012382393043e-01 7.014550242965e-01 7.016711496896e-01 7.018924917606e-01 7.021156312648e-01 7.023382081220e-01 7.025652248032e-01 7.027885805807e-01 7.030138837497e-01 7.032383292470e-01 7.034584120172e-01 7.036805230804e-01 7.038948371162e-01 7.041095321430e-01 7.043180439231e-01 7.045203499038e-01 7.047204264695e-01 7.049104660665e-01 7.050976797900e-01 7.052743445131e-01 7.054426841194e-01 7.056047106265e-01 7.057527767853e-01 7.058957364467e-01 7.060243909360e-01 7.061421880420e-01 7.062497362641e-01 7.063397674308e-01 7.064225131770e-01 7.064857391429e-01 7.065367398463e-01 7.065731314455e-01 7.065897272977e-01 7.065943513536e-01 7.065768265709e-01 7.065448827537e-01 7.064931541956e-01 7.064194459524e-01 7.063315259595e-01 7.062167588729e-01 7.060867449942e-01 7.059309619014e-01 7.057525740308e-01 7.055553631201e-01 7.053285515912e-01 7.050841321385e-01 7.048095407660e-01 7.045120674218e-01 7.041902144774e-01 7.038367389631e-01 7.034640707925e-01 7.030564577746e-01 7.026252009690e-01 7.021646823324e-01 7.016718750381e-01 7.011559545483e-01 7.006028059176e-01 7.000241781653e-01 6.994125858732e-01 6.987681394386e-01 6.980964327164e-01 6.973848203391e-01 6.966478310727e-01 6.958724316844e-01 6.950643851564e-01 6.942261163402e-01 6.933461526238e-01 6.924391205720e-01 6.914902216680e-01 6.905090596145e-01 6.894931396627e-01 6.884360237997e-01 6.873492128556e-01 6.862188991359e-01 6.850560317011e-01 6.838536472325e-01 6.826116912206e-01 6.813381826622e-01 6.800180510800e-01 6.786662720512e-01 6.772734864113e-01 6.758404242927e-01 6.743726504251e-01 6.728591945326e-01 6.713139407768e-01 6.697245866515e-01 6.680967701834e-01 6.664324711952e-01 6.647226670748e-01 6.629802204319e-01 6.611925741432e-01 6.593680757389e-01 6.575053816450e-01 6.555982832915e-01 6.536593385510e-01 6.516738525897e-01 6.496535137264e-01 6.475940261174e-01 6.454916827368e-01 6.433578108243e-01 6.411775955098e-01 6.389651621825e-01 6.367122546267e-01 6.344201495922e-01 6.320964063693e-01 6.297274061398e-01 6.273293025576e-01 6.248907810612e-01 6.224166302163e-01 6.199115581735e-01 6.173635440384e-01 6.147898087101e-01 6.121754438840e-01 6.095306375437e-01 6.068556375464e-01 6.041424539241e-01 6.014055844195e-01 5.986308860266e-01 5.958315152743e-01 5.930020732353e-01 5.901409686979e-01 5.872583591804e-01 5.843421639814e-01 5.814065344646e-01 5.784440732817e-01 5.754558721935e-01 5.724501557672e-01 5.694156686668e-01 5.663683627582e-01 5.632963609205e-01 5.602073766717e-01 5.571058473984e-01 5.539816531933e-01 5.508510105723e-01 5.477019977724e-01 5.445433685165e-01 5.413770722906e-01 5.381967395667e-01 5.350175138904e-01 5.318256023480e-01 5.286346927520e-01 5.254424628985e-01 5.222455696569e-01 5.190575253192e-01 5.158650565381e-01 5.126843299070e-01 5.095081009165e-01 5.063391816365e-01 5.031876122301e-01 5.000423240746e-01 4.969182907729e-01 4.938087100095e-01 4.907192324156e-01 4.876543186834e-01 4.846089203523e-01 4.815961423043e-01 4.786068134623e-01 4.756508533582e-01 4.727302994569e-01 4.698397993178e-01 4.669955226418e-01 4.641857635100e-01 4.614216030890e-01 4.587046553984e-01 4.560312367654e-01 4.534143756776e-01 4.508443078642e-01 4.483348234196e-01 4.458813133174e-01 4.434853514317e-01 4.411576816277e-01 4.388882818250e-01 4.366919211849e-01 4.345618365065e-01 4.325032991893e-01 4.305220238924e-01 4.286112794589e-01 4.267847421835e-01 4.250338638705e-01 4.233653833051e-01 4.217827152852e-01 4.202806163773e-01 4.188702875960e-01 4.175436207876e-01 4.163096411784e-01 4.151664707899e-01 4.141116985697e-01 4.131549596476e-01 4.122859071989e-01 4.115156616236e-01 4.108380190822e-01 4.102539218459e-01 4.097693772356e-01 4.093746776138e-01 4.090796787328e-01 4.088772835255e-01 4.087688208983e-01 4.087569263270e-01 4.088337866048e-01 4.090081397854e-01 4.092702142217e-01 4.096228134604e-01 4.100665693462e-01 4.105935791982e-01 4.112108006398e-01 4.119082582869e-01 4.126900671223e-01 4.135519480881e-01 4.144899762361e-01 4.155082136971e-01 4.165963675166e-01 4.177586758906e-01 4.189902272204e-01 4.202864622750e-01 4.216504134067e-01 4.230727048423e-01 4.245559264718e-01 4.260955707102e-01 4.276876476305e-01 4.293336235440e-01 4.310250724764e-01 4.327656857986e-01 4.345477154455e-01 4.363695566669e-01 4.382318210212e-01 4.401263259164e-01 4.420553370254e-01 4.440137798033e-01 4.459990761028e-01 4.480116394039e-01 4.500439155622e-01 4.520985452745e-01 4.541699738193e-01 4.562572313352e-01 4.583584941288e-01 4.604694683173e-01 4.625921835148e-01 4.647200283079e-01 4.668537873166e-01 4.689909968453e-01 4.711289384575e-01 4.732685556453e-01 4.754046952285e-01 4.775388053017e-01 4.796683586352e-01 4.817913551789e-01 4.839079027109e-01 4.860152175598e-01 4.881130144999e-01 4.902009002077e-01 4.922764653481e-01 4.943401577951e-01 4.963898809437e-01 4.984269661751e-01 5.004490065630e-01 5.024552994232e-01 5.044471542466e-01 5.064221363605e-01 5.083829257330e-01 5.103257932297e-01 5.122522593777e-01 5.141629936887e-01 5.160561579432e-01 5.179326057122e-01 5.197926216691e-01 5.216360402697e-01 5.234635899714e-01 5.252744058597e-01 5.270704193385e-01 5.288513285916e-01 5.306161323687e-01 5.323675607037e-01 5.341039685023e-01 5.358277338316e-01 5.375372608079e-01 5.392349466147e-01 5.409210230079e-01 5.425944315190e-01 5.442584917973e-01 5.459116004012e-01 5.475554037554e-01 5.491907443920e-01 5.508168246540e-01 5.524360272610e-01 5.540475278487e-01 5.556531634745e-01 5.572527137666e-01 5.588467077120e-01 5.604371415492e-01 5.620225248835e-01 5.636050735285e-01 5.651846626660e-01 5.667618880663e-01 5.683369487098e-01 5.699110057775e-01 5.714841906680e-01 5.730561861924e-01 5.746291274117e-01 5.762015339193e-01 5.777751369009e-01 5.793506078272e-01 5.809262129206e-01 5.825048384772e-01 5.840847185795e-01 5.856676014642e-01 5.872541513558e-01 5.888440057671e-01 5.904368684769e-01 5.920336703285e-01 5.936358053267e-01 5.952422387340e-01 5.968528360182e-01 5.984711789789e-01 6.000942454987e-01 6.017246630386e-01 6.033626306354e-01 6.050081426680e-01 6.066631757411e-01 6.083267593512e-01 6.100008225350e-01 6.116858926330e-01 6.133823989517e-01 6.150926440786e-01 6.168150870295e-01 6.185548705573e-01 6.203095681140e-01 6.220822558788e-01 6.238738859673e-01 6.256849959257e-01 6.275195337461e-01 6.293749584627e-01 6.312572711366e-01 6.331654140117e-01 6.351009924523e-01 6.370686292256e-01 6.390645840408e-01 6.410968384836e-01 6.431626621701e-01 6.452656921364e-01 6.474087507856e-01 6.495896822221e-01 6.518168069919e-01 6.540851343983e-01 6.563994390177e-01 6.587629945862e-01 6.611709256929e-01 6.636330785332e-01 6.661434991282e-01 6.687070808061e-01 6.713249562140e-01 6.739935936798e-01 6.767215307556e-01 6.794997334481e-01 6.823363871007e-01 6.852269051651e-01 6.881695253082e-01 6.911707393174e-01 6.942193121228e-01 6.973232235893e-01 7.004765832972e-01 7.036767190770e-01 7.069265494191e-01 7.102158636880e-01 7.135506536357e-01 7.169204692907e-01 7.203247813928e-01 7.237622326350e-01 7.272222513000e-01 7.307082356068e-01 7.342077799367e-01 7.377217471989e-01 7.412435343855e-01 7.447625135767e-01 7.482810993207e-01 7.517850225611e-01 7.552735271332e-01 7.587379690468e-01 7.621689297555e-01 7.655664575903e-01 7.689131911424e-01 7.722106333167e-01 7.754465723278e-01 7.786129854119e-01 7.817087681737e-01 7.847147460391e-01 7.876352032676e-01 7.904551257518e-01 7.931679021174e-01 7.957711121108e-01 7.982475167621e-01 8.006019320079e-01 8.028169295994e-01 8.048898255480e-01 8.068181538923e-01 8.085847044177e-01 8.101971095412e-01 8.116377529077e-01 8.129079457095e-01 8.140036495361e-01 8.149121886157e-01 8.156419061382e-01 8.161762743898e-01 8.165210347868e-01 8.166729225550e-01 8.166217741101e-01 8.163795760537e-01 8.159306580371e-01 8.152864443873e-01 8.144425653831e-01 8.133969678416e-01 8.121609565029e-01 8.107237266248e-01 8.091000548290e-01 8.072870944597e-01 8.052884137244e-01 8.031171480598e-01 8.007673582161e-01 7.982578976762e-01 7.955871003525e-01 7.927664013917e-01 7.898086740312e-01 7.867135068528e-01 7.835031902716e-01 7.801793044125e-01 7.767579003290e-01 7.732543149632e-01 7.696718283708e-01 7.660382607518e-01 7.623551271426e-01 7.586456417130e-01 7.549234678332e-01 7.511998406798e-01 7.475023762385e-01 7.438341508663e-01 7.402231994908e-01 7.366835268659e-01 7.332283715542e-01 7.298843027345e-01 7.266579823603e-01 7.235772257263e-01 7.206525749619e-01 7.179014559098e-01 7.153442058494e-01 7.129893260393e-01 7.108588526088e-01 7.089615837958e-01 7.073108635141e-01 7.059214268707e-01 7.047978353964e-01 7.039544822056e-01 7.033938834628e-01 7.031239621739e-01 7.031481677157e-01 7.034661411216e-01 7.040811348197e-01 7.049874290590e-01 7.061834556253e-01 7.076617942346e-01 7.094147449686e-01 7.114343545779e-01 7.137040305181e-01 7.162150857325e-01 7.189485671484e-01 7.218892093879e-01 7.250189542367e-01 7.283140557393e-01 7.317598269116e-01 7.353274748490e-01 7.389978464788e-01 7.427456309787e-01 7.465440550217e-01 7.503721550467e-01 7.541995121729e-01 7.580045111154e-01 7.617586538292e-01 7.654375433533e-01 7.690170687116e-01 7.724676367462e-01 7.757726774793e-01 7.789022276646e-01 7.818378759095e-01 7.845576946088e-01 7.870407446345e-01 7.892720466927e-01 7.912286375673e-01 7.929035981191e-01 7.942777073886e-01 7.953427860118e-01 7.960927251533e-01 7.965150831414e-01 7.966153498794e-01 7.963852256938e-01 7.958295745355e-01 7.949566736159e-01 7.937685105516e-01 7.922853578576e-01 7.905144835645e-01 7.884793448320e-01 7.862028303519e-01 7.837067551942e-01 7.810272327318e-01 7.781907486087e-01 7.752394108772e-01 7.722138072387e-01 7.691527023325e-01 7.661105009729e-01 7.631315823694e-01 7.602707620094e-01 7.575821929370e-01 7.551203015358e-01 7.529466483237e-01 7.511101305908e-01 7.496745626546e-01 7.486893947182e-01 7.482085073603e-01 7.482817517781e-01 7.489481723319e-01 7.502531507365e-01 7.522236979179e-01 7.548872310067e-01 7.582636013215e-01 7.623568566866e-01 7.671749521468e-01 7.727049980860e-01 7.789342309801e-01 7.858366876722e-01 7.933805470880e-01 8.015288793328e-01 8.102316635411e-01 8.194414813774e-01 8.290977806304e-01 8.391449723788e-01 8.495165031196e-01 8.601474422226e-01 8.709751205973e-01 8.819289073821e-01 8.929492684732e-01 9.039683326837e-01 9.149263646351e-01 9.257694349099e-01 9.364370370962e-01 9.468866968132e-01 9.570686627150e-01 9.669441670491e-01 9.764837153447e-01 9.856521169034e-01 9.944341335653e-01 1.002807833116e+00 1.010765834264e+00 1.018304263214e+00 1.025418222355e+00 1.032122841236e+00 1.038418502965e+00 1.044325737366e+00 1.049862323707e+00 1.055041948376e+00 1.059898009452e+00 1.064443357139e+00 1.068706812230e+00 1.072713310010e+00 1.076476591368e+00 1.080025046096e+00 1.083367169520e+00 1.086519232038e+00 1.089491320069e+00 1.092282598861e+00 1.094900454852e+00 1.097335148512e+00 1.099583366722e+00 1.101633486493e+00 1.103471278736e+00 1.105087749154e+00 1.106462423681e+00 1.107587946729e+00 1.108452487394e+00 1.109047305694e+00 1.109375169938e+00 1.109435722970e+00 1.109247000792e+00 1.108822855679e+00 1.108197513425e+00 1.107410564875e+00 1.106503330707e+00 1.105539734202e+00 1.104577761463e+00 1.103689546033e+00 1.102951242237e+00 1.102433432423e+00 1.102217516332e+00 1.102371116032e+00 1.102961572312e+00 1.104040068441e+00 1.105649551725e+00 1.107818732063e+00 1.110547308302e+00 1.113833385090e+00 1.117638390263e+00 1.121910312806e+00 1.126583683559e+00 1.131562103277e+00 1.136746732776e+00 1.142021094454e+00 1.147261191617e+00 1.152342549538e+00 1.157133926332e+00 1.161519804165e+00 1.165384812273e+00 1.168628014843e+00 1.171169805927e+00 1.172942196704e+00 1.173906414801e+00 1.174041963292e+00 1.173353085118e+00 1.171871954114e+00 1.169648688223e+00 1.166761621392e+00 1.163306725918e+00 1.159395692971e+00 1.155157443778e+00 1.150727232820e+00 1.146249257671e+00 1.141863356520e+00 1.137710603645e+00 1.133921334264e+00 1.130612878485e+00 1.127893178793e+00 1.125844461813e+00 1.124541185325e+00 1.124032790134e+00 1.124354970332e+00 1.125529722970e+00 1.127559895536e+00 1.130447451665e+00 1.134177334809e+00 1.138731595187e+00 1.144088776678e+00 1.150217222918e+00 1.157084822120e+00 1.164648774604e+00 1.172857927413e+00 1.181651191769e+00 1.190946940564e+00 1.200651430561e+00 1.210648480638e+00 1.220800934000e+00 1.230951691151e+00 1.240924474701e+00 1.250529001719e+00 1.259561615313e+00 1.267817276076e+00 1.275092628343e+00 1.281195913328e+00 1.285957520741e+00 1.289233301074e+00 1.290921393652e+00 1.290963048533e+00 1.289349782974e+00 1.286134637128e+00 1.281425809358e+00 1.275396429827e+00 1.268276023950e+00 1.260346020903e+00 1.251938088279e+00 1.243410213615e+00 1.235145338695e+00 1.227525847777e+00 1.220912747698e+00 1.215637445325e+00 1.211972967745e+00 1.210121854921e+00 1.210208887773e+00 1.212271169872e+00 1.216262427194e+00 1.222056501323e+00 1.229460833752e+00 1.238231891228e+00 1.248088649681e+00 1.258733689912e+00 1.269862137852e+00 1.281177610575e+00 1.292401867155e+00 1.303276083681e+00 1.313574025783e+00 1.323090036679e+00 1.331650021841e+00 1.339109036602e+00 1.345338200547e+00 1.350245932455e+00 1.353758183003e+00 1.355829240583e+00 1.356450017730e+00 1.355636013559e+00 1.353452797462e+00 1.349996119351e+00 1.345413539033e+00 1.339900467950e+00 1.333684063121e+00 1.327045282729e+00 1.320283085557e+00 1.313719956706e+00 1.307685937390e+00 1.302486508669e+00 1.298413690387e+00 1.295695234610e+00 1.294510789096e+00 1.294967283828e+00 1.297086985750e+00 1.300835520477e+00 1.306086397964e+00 1.312667032072e+00 1.320354342135e+00 1.328872265112e+00 1.337942676767e+00 1.347246111495e+00 1.356475768186e+00 1.365319356191e+00 1.373463425602e+00 1.380633475134e+00 1.386551476129e+00 1.387272866298e+00 1.383210736431e+00 1.378692555052e+00 1.377672347430e+00 1.381018162819e+00 1.385890192431e+00 1.387708727159e+00 1.383230611859e+00 1.372656065711e+00 1.359570747318e+00 1.348729555738e+00 1.342945840074e+00 1.341257071654e+00 1.339716278327e+00 1.334205363357e+00 1.323264565764e+00 1.309156669786e+00 1.296502779876e+00 1.289246334763e+00 1.287975870840e+00 1.289542406690e+00 1.289257485801e+00 1.284066964873e+00 1.274531804151e+00 1.264423593298e+00 1.258169499192e+00 1.257797391463e+00 1.261459161673e+00 1.264699941651e+00 1.263506404329e+00 1.256948828469e+00 1.247751217111e+00 1.240502831217e+00 1.238567299124e+00 1.241707553504e+00 1.246219099941e+00 1.247491282162e+00 1.243027565246e+00 1.233986831346e+00 1.224375102119e+00 1.218335265838e+00 1.217248585636e+00 1.218723663147e+00 1.218259006240e+00 1.212266572658e+00 1.200435946015e+00 1.185970156510e+00 1.173555876039e+00 1.166272584180e+00 1.163533604967e+00 1.161593714971e+00 1.156252033056e+00 1.145795179842e+00 1.132235439590e+00 1.120109391405e+00 1.113563288154e+00 1.113582882581e+00 1.117431216114e+00 1.120778159319e+00 1.120877033937e+00 1.118505370898e+00 1.117507670375e+00 1.122192975222e+00 1.134198784534e+00 1.151123605716e+00 1.167974955674e+00 1.180225396497e+00 1.186284081669e+00 1.187967992360e+00 1.188806598656e+00 1.191249219656e+00 1.194646072174e+00 1.195423920831e+00 1.189283262260e+00 1.173910769978e+00 1.150526400670e+00 1.123453041346e+00 1.097961911658e+00 1.077712615451e+00 1.063548490999e+00 1.054675041975e+00 1.051509054739e+00 1.058624720320e+00 1.047041116546e+00 9.907592558337e-01 9.008149859063e-01 8.531065990430e-01 8.861241155482e-01 9.535763387175e-01 9.814377953696e-01 9.310898161584e-01 8.172004803944e-01 7.097552413566e-01 6.998834032647e-01 7.897315136483e-01 8.875810493520e-01 9.203403433208e-01 8.717503312117e-01 7.821189206250e-01 7.352800106987e-01 7.869762427413e-01 8.886902656619e-01 9.531515859326e-01 9.310366557133e-01 8.292029703695e-01 7.184737525764e-01 7.138151942338e-01 8.422663659118e-01 1.001374116245e+00 1.096153666270e+00 1.086739717277e+00 9.842776078337e-01 8.481357508671e-01 7.729073014811e-01 8.148246671707e-01 9.205490708089e-01 1.005905569732e+00 1.029321457854e+00 9.941730998801e-01 9.336110508475e-01 8.885650126440e-01 8.799023530023e-01 8.962014823569e-01 9.123960961767e-01 9.127118772474e-01 8.963047372391e-01 8.716910750825e-01 8.500520257487e-01 8.413528091533e-01 8.510310173549e-01 8.752089100867e-01 8.991335695181e-01 9.038300256848e-01 8.782588564322e-01 8.301701553883e-01 7.886327865960e-01 7.873672223170e-01 8.307472389017e-01 8.856456206157e-01 9.126444293504e-01 8.935671813729e-01 8.396907085412e-01 7.853728347999e-01 7.646405590781e-01 7.799611258798e-01 8.026509623849e-01 8.055623959458e-01 7.844528144685e-01 7.555596842010e-01 7.374752915097e-01 7.323838895806e-01 7.275544849195e-01 7.150379897594e-01 7.045276914033e-01 7.137568110445e-01 7.442817779621e-01 7.740410459729e-01 7.783484536571e-01 7.538110847763e-01 7.266171664950e-01 7.350344660073e-01 7.873481123982e-01 8.482551129137e-01 8.753537536095e-01 8.526111332541e-01 8.012430617207e-01 7.696510055947e-01 7.921444250462e-01 8.482509531890e-01 8.875578571985e-01 8.788279428551e-01 8.303111037659e-01 7.850164831504e-01 7.871581916074e-01 8.330774401975e-01 8.759688543507e-01 8.765064494576e-01 8.324351665800e-01 7.800337219317e-01 7.687150082102e-01 8.098824929232e-01 8.629921208815e-01 8.821714151352e-01 8.525044768558e-01 7.961829514050e-01 7.578569880154e-01 7.665807019843e-01 8.048901290926e-01 8.321749110721e-01 8.248123067340e-01 7.896925873091e-01 7.552467240813e-01 7.468774888210e-01 7.630254926325e-01 7.810206804038e-01 7.834463590403e-01 7.727322581551e-01
 7.416475567774e-01 7.416653816868e-01 7.417857136463e-01 7.424223367640e-01 7.434464800555e-01 7.443383059685e-01 7.447301397395e-01 7.447482757577e-01 7.448685042926e-01 7.454594730204e-01 7.464283825329e-01 7.473001978487e-01 7.476863375482e-01 7.476974722418e-01 7.478323815716e-01 7.484554048392e-01 7.494233977208e-01 7.502564501610e-01 7.506361408764e-01 7.507142347825e-01 7.509522222453e-01 7.516480584196e-01 7.526299671719e-01 7.534320330559e-01 7.537922761306e-01 7.539299846426e-01 7.542999008955e-01 7.551076605917e-01 7.561101661991e-01 7.568822315930e-01 7.572435542013e-01 7.574316836459e-01 7.578663058062e-01 7.587277831437e-01 7.597629075304e-01 7.605339794119e-01 7.608741382583e-01 7.610638751013e-01 7.615487116305e-01 7.624762556909e-01 7.635422574224e-01 7.642960004746e-01 7.646019783199e-01 7.647952423507e-01 7.653401696554e-01 7.663372977403e-01 7.674128139227e-01 7.681165611922e-01 7.683979170683e-01 7.686480660695e-01 7.692817840272e-01 7.703142789173e-01 7.713566568209e-01 7.720236044305e-01 7.723248335329e-01 7.726414493295e-01 7.733321674706e-01 7.743709018310e-01 7.753919322200e-01 7.760613334042e-01 7.764003949992e-01 7.767576694606e-01 7.774664196105e-01 7.785184658067e-01 7.795635994950e-01 7.802504810594e-01 7.805881414108e-01 7.809457327223e-01 7.816899132626e-01 7.828042446004e-01 7.838891730595e-01 7.845599546377e-01 7.848513415529e-01 7.852064662495e-01 7.860262708421e-01 7.872307459680e-01 7.883269827877e-01 7.889255492158e-01 7.891623925107e-01 7.895638147355e-01 7.904960536542e-01 7.917662853256e-01 7.928171950869e-01 7.933213255911e-01 7.935383415372e-01 7.940376669216e-01 7.950883148107e-01 7.963741196489e-01 7.973359831507e-01 7.977673340031e-01 7.980251497848e-01 7.986502238597e-01 7.997872342979e-01 8.010401568915e-01 8.019071472657e-01 8.023109831761e-01 8.026633827975e-01 8.034168611596e-01 8.045935157707e-01 8.057802224259e-01 8.065752922043e-01 8.070046518908e-01 8.074728872032e-01 8.083266138154e-01 8.094989753445e-01 8.106093108017e-01 8.113680834142e-01 8.118619107858e-01 8.124396661451e-01 8.133464010456e-01 8.144816610539e-01 8.155277292016e-01 8.162850525699e-01 8.168569816243e-01 8.175220650078e-01 8.184459509993e-01 8.195309469949e-01 8.205331542053e-01 8.213108710321e-01 8.219581384741e-01 8.226876823569e-01 8.236149492758e-01 8.246550676716e-01 8.256289291193e-01 8.264380035971e-01 8.271526194935e-01 8.279307311850e-01 8.288545665033e-01 8.298594247165e-01 8.308146208601e-01 8.316553764837e-01 8.324284245053e-01 8.332376128852e-01 8.341450808630e-01 8.351166297578e-01 8.360631100522e-01 8.369315337700e-01 8.377435527752e-01 8.385655009189e-01 8.394510657313e-01 8.403963617831e-01 8.413404397226e-01 8.422278682726e-01 8.430618604791e-01 8.438917840678e-01 8.447665985133e-01 8.456944453004e-01 8.466344322937e-01 8.475353218326e-01 8.483887395625e-01 8.492309478006e-01 8.501036486191e-01 8.510155378771e-01 8.519472126629e-01 8.528610720167e-01 8.537350423137e-01 8.545889125096e-01 8.554553753169e-01 8.563529632743e-01 8.572762888769e-01 8.581971238791e-01 8.590859926867e-01 8.599470576834e-01 8.608104823847e-01 8.616996890232e-01 8.626148490944e-01 8.635321117522e-01 8.644282018292e-01 8.653004076435e-01 8.661707110353e-01 8.670587221359e-01 8.679624702528e-01 8.688706201543e-01 8.697695188194e-01 8.706537378955e-01 8.715337138030e-01 8.724207901114e-01 8.733158144763e-01 8.742135411283e-01 8.751078362522e-01 8.759935403545e-01 8.768757255589e-01 8.777625908973e-01 8.786531228380e-01 8.795400293646e-01 8.804204304378e-01 8.812979661601e-01 8.821776585242e-01 8.830618485579e-01 8.839470912659e-01 8.848247082642e-01 8.856934286781e-01 8.865612214281e-01 8.874314303040e-01 8.883072221489e-01 8.891837908928e-01 8.900515138101e-01 8.909102211953e-01 8.917662819854e-01 8.926252047885e-01 8.934886632149e-01 8.943506809059e-01 8.952042697962e-01 8.960489919807e-01 8.968940591267e-01 8.977434501991e-01 8.985926572897e-01 8.994356096842e-01 9.002712477794e-01 9.011030002498e-01 9.019359821924e-01 9.027725975715e-01 9.036039922397e-01 9.044268943985e-01 9.052454743285e-01 9.060640255384e-01 9.068833918714e-01 9.077011421238e-01 9.085102620734e-01 9.093124304121e-01 9.101144511082e-01 9.109168058783e-01 9.117164183677e-01 9.125093141458e-01 9.132933560416e-01 9.140735282596e-01 9.148543849203e-01 9.156332059162e-01 9.164038324450e-01 9.171679496770e-01 9.179255208147e-01 9.186789267514e-01 9.194314544586e-01 9.201780285917e-01 9.209164083602e-01 9.216509917290e-01 9.223786692003e-01 9.231008354851e-01 9.238181241509e-01 9.245301072788e-01 9.252358042959e-01 9.259382156382e-01 9.266334704385e-01 9.273195612935e-01 9.280007913610e-01 9.286772507486e-01 9.293490571996e-01 9.300163260795e-01 9.306745859207e-01 9.313231593298e-01 9.319674553100e-01 9.326078843886e-01 9.332413927456e-01 9.338679471326e-01 9.344858998051e-01 9.350954711786e-01 9.357011614950e-01 9.363000434029e-01 9.368901560415e-01 9.374725911584e-01 9.380479263083e-01 9.386150434169e-01 9.391775255799e-01 9.397304474589e-01 9.402734073619e-01 9.408103207587e-01 9.413384331334e-01 9.418592807466e-01 9.423733014277e-01 9.428787606726e-01 9.433744198686e-01 9.438616429037e-01 9.443390538655e-01 9.448085925209e-01 9.452717736471e-01 9.457254104796e-01 9.461674967644e-01 9.466019812524e-01 9.470265279590e-01 9.474422901407e-01 9.478495924725e-01 9.482462302155e-01 9.486321535396e-01 9.490096814356e-01 9.493776344474e-01 9.497366464489e-01 9.500854906017e-01 9.504230653488e-01 9.507497361335e-01 9.510677857555e-01 9.513756269347e-01 9.516741860369e-01 9.519618256335e-01 9.522375067727e-01 9.525025877213e-01 9.527580092670e-01 9.530017575108e-01 9.532354976889e-01 9.534591663481e-01 9.536709500713e-01 9.538717033190e-01 9.540609983069e-01 9.542376204524e-01 9.544041230877e-01 9.545593098422e-01 9.547031210900e-01 9.548357719824e-01 9.549555375188e-01 9.550625280597e-01 9.551583343837e-01 9.552429946131e-01 9.553159301491e-01 9.553767979998e-01 9.554240415258e-01 9.554590620641e-01 9.554822438812e-01 9.554931770238e-01 9.554916756552e-01 9.554777295314e-01 9.554508064639e-01 9.554103225339e-01 9.553584859033e-01 9.552927236999e-01 9.552140497388e-01 9.551233386417e-01 9.550190321370e-01 9.549016218071e-01 9.547718105657e-01 9.546279050938e-01 9.544704195047e-01 9.543005101593e-01 9.541155040457e-01 9.539192538869e-01 9.537095351310e-01 9.534848481262e-01 9.532466302738e-01 9.529936771170e-01 9.527281194670e-01 9.524504663206e-01 9.521576417651e-01 9.518504150603e-01 9.515288660205e-01 9.511925547928e-01 9.508432433335e-01 9.504816803166e-01 9.501045317329e-01 9.497112225156e-01 9.493053483938e-01 9.488835219390e-01 9.484501008587e-01 9.480016672627e-01 9.475373988670e-01 9.470594172346e-01 9.465668852661e-01 9.460597979219e-01 9.455393473919e-01 9.450029841225e-01 9.444522096003e-01 9.438870726541e-01 9.433079373218e-01 9.427143766429e-01 9.421061445019e-01 9.414823853668e-01 9.408441325084e-01 9.401916972575e-01 9.395251755884e-01 9.388440007926e-01 9.381478810117e-01 9.374360410133e-01 9.367112196055e-01 9.359710547191e-01 9.352172024813e-01 9.344488253992e-01 9.336640527667e-01 9.328661669941e-01 9.320529891040e-01 9.312263912561e-01 9.303856972171e-01 9.295288280864e-01 9.286579953272e-01 9.277731354099e-01 9.268734975529e-01 9.259609524309e-01 9.250330442841e-01 9.240904622180e-01 9.231341258248e-01 9.221626207862e-01 9.211780627594e-01 9.201798367284e-01 9.191662661650e-01 9.181396709699e-01 9.170985712909e-01 9.160431498503e-01 9.149749264127e-01 9.138925721238e-01 9.127965971046e-01 9.116880298226e-01 9.105638395900e-01 9.094268915738e-01 9.082776951068e-01 9.071144721019e-01 9.059393100419e-01 9.047502712122e-01 9.035474112563e-01 9.023325058634e-01 9.011048305197e-01 8.998649344005e-01 8.986136130015e-01 8.973480393055e-01 8.960703973715e-01 8.947809785994e-01 8.934794172377e-01 8.921669246439e-01 8.908426279720e-01 8.895055295559e-01 8.881579225305e-01 8.867978087943e-01 8.854278347545e-01 8.840468595691e-01 8.826540627470e-01 8.812521347973e-01 8.798378465287e-01 8.784146152262e-01 8.769809930776e-01 8.755376050652e-01 8.740851358188e-01 8.726215366218e-01 8.711490116384e-01 8.696676999225e-01 8.681766772118e-01 8.666775258799e-01 8.651697979964e-01 8.636531847668e-01 8.621287153569e-01 8.605964498348e-01 8.590566769393e-01 8.575087717221e-01 8.559537260535e-01 8.543916902205e-01 8.528224982465e-01 8.512481337199e-01 8.496662648572e-01 8.480779918592e-01 8.464845413878e-01 8.448850426285e-01 8.432810710365e-01 8.416719276984e-01 8.400579620236e-01 8.384387668445e-01 8.368160925028e-01 8.351897534859e-01 8.335585095469e-01 8.319254777631e-01 8.302885399419e-01 8.286482769436e-01 8.270070628314e-01 8.253622957692e-01 8.237169405677e-01 8.220689294786e-01 8.204196720001e-01 8.187704391863e-01 8.171193722303e-01 8.154692811606e-01 8.138189294922e-01 8.121679178815e-01 8.105193349940e-01 8.088704840617e-01 8.072240646391e-01 8.055788405391e-01 8.039346692918e-01 8.022943972069e-01 8.006563323548e-01 7.990216338477e-01 7.973901654190e-01 7.957618929790e-01 7.941386168340e-01 7.925204044438e-01 7.909057086856e-01 7.892977105928e-01 7.876939599130e-01 7.860971343910e-01 7.845063831041e-01 7.829215590850e-01 7.813452471933e-01 7.797753390264e-01 7.782135764312e-01 7.766601124860e-01 7.751136239651e-01 7.735783182049e-01 7.720510981947e-01 7.705322330766e-01 7.690258265670e-01 7.675274669604e-01 7.660410091675e-01 7.645653616749e-01 7.631005708075e-01 7.616484384332e-01 7.602071978845e-01 7.587791726151e-01 7.573633759443e-01 7.559603790662e-01 7.545734037862e-01 7.531973714778e-01 7.518366767440e-01 7.504903370104e-01 7.491577791025e-01 7.478429503440e-01 7.465408907394e-01 7.452557918338e-01 7.439870542366e-01 7.427331159762e-01 7.414979854322e-01 7.402780116015e-01 7.390760253019e-01 7.378919876199e-01 7.367243343546e-01 7.355762718302e-01 7.344450807060e-01 7.333328968916e-01 7.322405453694e-01 7.311649567150e-01 7.301112242670e-01 7.290751090812e-01 7.280586555190e-01 7.270635629372e-01 7.260860064269e-01 7.251313253866e-01 7.241956333590e-01 7.232802474229e-01 7.223872246154e-01 7.215125088786e-01 7.206612292456e-01 7.198293575193e-01 7.190181276848e-01 7.182304753288e-01 7.174617805182e-01 7.167162480389e-01 7.159916783885e-01 7.152880394506e-01 7.146073221095e-01 7.139464267930e-01 7.133086926209e-01 7.126906948063e-01 7.120962564591e-01 7.115234342690e-01 7.109691113365e-01 7.104398958156e-01 7.099299048149e-01 7.094414191959e-01 7.089761240440e-01 7.085285786670e-01 7.081049687029e-01 7.077004379201e-01 7.073164318248e-01 7.069551463733e-01 7.066107275426e-01 7.062898471393e-01 7.059868053895e-01 7.057043578305e-01 7.054419569542e-01 7.051963507675e-01 7.049728266434e-01 7.047651694254e-01 7.045780426253e-01 7.044085693604e-01 7.042554013523e-01 7.041229618841e-01 7.040038293473e-01 7.039043906820e-01 7.038211318692e-01 7.037513170530e-01 7.037007945901e-01 7.036625784330e-01 7.036411751509e-01 7.036336507831e-01 7.036395425439e-01 7.036605959920e-01 7.036924794222e-01 7.037397431742e-01 7.037975908341e-01 7.038667419819e-01 7.039486912626e-01 7.040393415346e-01 7.041423993389e-01 7.042531837716e-01 7.043739819673e-01 7.045045662193e-01 7.046403849527e-01 7.047874139022e-01 7.049379945031e-01 7.050960735506e-01 7.052612476647e-01 7.054285228652e-01 7.056039648526e-01 7.057805348297e-01 7.059619896413e-01 7.061465815684e-01 7.063310118959e-01 7.065201400394e-01 7.067066070475e-01 7.068963982132e-01 7.070840649992e-01 7.072706812905e-01 7.074581173647e-01 7.076385587671e-01 7.078205329094e-01 7.079955623488e-01 7.081677702640e-01 7.083363778261e-01 7.084960214377e-01 7.086535354860e-01 7.088001596328e-01 7.089405615569e-01 7.090745316019e-01 7.091955424954e-01 7.093119479174e-01 7.094134454419e-01 7.095063040773e-01 7.095877235906e-01 7.096544681072e-01 7.097126955108e-01 7.097522218719e-01 7.097815592549e-01 7.097935775016e-01 7.097893861251e-01 7.097732349640e-01 7.097338440118e-01 7.096822039109e-01 7.096096564665e-01 7.095186852636e-01 7.094102457733e-01 7.092770833079e-01 7.091289616336e-01 7.089549387469e-01 7.087609020513e-01 7.085449744048e-01 7.083030008852e-01 7.080417360176e-01 7.077507993612e-01 7.074394738358e-01 7.071013070462e-01 7.067343589995e-01 7.063466103271e-01 7.059242785967e-01 7.054803429503e-01 7.050054598174e-01 7.045004717822e-01 7.039713919504e-01 7.034043188733e-01 7.028152498188e-01 7.021899499957e-01 7.015347693683e-01 7.008502431193e-01 7.001271169722e-01 6.993796672149e-01 6.985916182299e-01 6.977743515807e-01 6.969236752397e-01 6.960339091112e-01 6.951165226132e-01 6.941564433750e-01 6.931662771244e-01 6.921388160468e-01 6.910726263701e-01 6.899756872998e-01 6.888343849482e-01 6.876632925640e-01 6.864505791232e-01 6.851998393002e-01 6.839161780083e-01 6.825868364789e-01 6.812268804287e-01 6.798228917604e-01 6.783824779767e-01 6.769047639170e-01 6.753821308822e-01 6.738285679499e-01 6.722295218231e-01 6.705933725279e-01 6.689196216914e-01 6.672016789017e-01 6.654512745626e-01 6.636543036102e-01 6.618223054567e-01 6.599508733195e-01 6.580359401856e-01 6.560886762155e-01 6.540946358997e-01 6.520679955927e-01 6.499984916174e-01 6.478905184067e-01 6.457489142945e-01 6.435607966699e-01 6.413430269383e-01 6.390817265705e-01 6.367847184457e-01 6.344531094145e-01 6.320788896976e-01 6.296760235586e-01 6.272299974366e-01 6.247527901176e-01 6.222409136386e-01 6.196896871775e-01 6.171124468919e-01 6.144939106519e-01 6.118484720365e-01 6.091690868803e-01 6.064553800357e-01 6.037172999065e-01 6.009412487006e-01 5.981440139990e-01 5.953131553239e-01 5.924549017603e-01 5.895746667316e-01 5.866620471131e-01 5.837317814084e-01 5.807726212664e-01 5.777927490705e-01 5.747944427274e-01 5.717685980534e-01 5.687319251388e-01 5.656705350048e-01 5.625953522340e-01 5.595070295998e-01 5.563989780225e-01 5.532860630234e-01 5.501549901669e-01 5.470184745362e-01 5.438737350498e-01 5.407190289128e-01 5.375664860042e-01 5.344023514139e-01 5.312439872561e-01 5.280827779918e-01 5.249228318944e-01 5.217721293088e-01 5.186204175830e-01 5.154839244842e-01 5.123515635223e-01 5.092339091345e-01 5.061334379077e-01 5.030431692821e-01 4.999782559696e-01 4.969283109337e-01 4.939050280978e-01 4.909076070135e-01 4.879331829710e-01 4.849961677881e-01 4.820852874357e-01 4.792132261642e-01 4.763781164222e-01 4.735795718321e-01 4.708297874366e-01 4.681176012007e-01 4.654580047559e-01 4.628468876635e-01 4.602857310965e-01 4.577849514274e-01 4.553344412211e-01 4.529506126006e-01 4.506241466587e-01 4.483634357793e-01 4.461737617424e-01 4.440472119190e-01 4.419988735250e-01 4.400189373378e-01 4.381180403130e-01 4.362963206698e-01 4.345506542023e-01 4.328937891366e-01 4.313152577266e-01 4.298259628970e-01 4.284238688009e-01 4.271080589863e-01 4.258881358762e-01 4.247545342547e-01 4.237182011404e-01 4.227748473594e-01 4.219244955078e-01 4.211747343153e-01 4.205153511434e-01 4.199581508005e-01 4.194953127639e-01 4.191298698061e-01 4.188644727431e-01 4.186922055435e-01 4.186213647488e-01 4.186442728218e-01 4.187641405673e-01 4.189802878500e-01 4.192864851711e-01 4.196909647982e-01 4.201836348500e-01 4.207680653175e-01 4.214427985482e-01 4.222010248101e-01 4.230495166459e-01 4.239776736362e-01 4.249911639562e-01 4.260835784577e-01 4.272505793995e-01 4.284976791712e-01 4.298126848787e-01 4.312009565434e-01 4.326570534610e-01 4.341774411818e-01 4.357624856851e-01 4.374050434576e-01 4.391079829148e-01 4.408643730589e-01 4.426726218356e-01 4.445323453186e-01 4.464355097772e-01 4.483861914787e-01 4.503765636545e-01 4.524051311724e-01 4.544712267641e-01 4.565684790076e-01 4.586990984690e-01 4.608562337595e-01 4.630391290053e-01 4.652471239309e-01 4.674739730953e-01 4.697212695574e-01 4.719831233707e-01 4.742596277916e-01 4.765486268909e-01 4.788458320340e-01 4.811531773104e-01 4.834639735005e-01 4.857798918695e-01 4.880981922388e-01 4.904159929041e-01 4.927343540872e-01 4.950482452694e-01 4.973590139364e-01 4.996641249782e-01 5.019622820922e-01 5.042526500280e-01 5.065326892681e-01 5.088034751279e-01 5.110628177793e-01 5.133093179209e-01 5.155447553511e-01 5.177638452970e-01 5.199704202391e-01 5.221614908914e-01 5.243369680545e-01 5.264971780204e-01 5.286396595570e-01 5.307670760323e-01 5.328765516297e-01 5.349686867150e-01 5.370444984470e-01 5.391026269471e-01 5.411441426882e-01 5.431672911963e-01 5.451739104591e-01 5.471643523268e-01 5.491366936727e-01 5.510932638218e-01 5.530325035434e-01 5.549563074314e-01 5.568645911063e-01 5.587560254843e-01 5.606337532787e-01 5.624964889470e-01 5.643450064242e-01 5.661799429710e-01 5.680006892675e-01 5.698092515053e-01 5.716052428414e-01 5.733887304036e-01 5.751608639123e-01 5.769214494448e-01 5.786716229535e-01 5.804105978728e-01 5.821408430997e-01 5.838605796334e-01 5.855716779727e-01 5.872748596923e-01 5.889685759415e-01 5.906550513174e-01 5.923339207415e-01 5.940053896199e-01 5.956689405797e-01 5.973264240304e-01 5.989776495127e-01 6.006219206015e-01 6.022612650520e-01 6.038946957415e-01 6.055221400111e-01 6.071455373125e-01 6.087626652564e-01 6.103767116230e-01 6.119847271226e-01 6.135888185666e-01 6.151899843809e-01 6.167864413678e-01 6.183808660741e-01 6.199708109429e-01 6.215595470718e-01 6.231458201501e-01 6.247305859313e-01 6.263144170541e-01 6.278968211100e-01 6.294809901656e-01 6.310644665977e-01 6.326502516435e-01 6.342393744369e-01 6.358300619758e-01 6.374273204235e-01 6.390287958986e-01 6.406367878899e-01 6.422541857943e-01 6.438795541373e-01 6.455172554774e-01 6.471657272589e-01 6.488296689164e-01 6.505081955616e-01 6.522024419016e-01 6.539193449236e-01 6.556541160407e-01 6.574143364938e-01 6.591985214731e-01 6.610092581472e-01 6.628520383035e-01 6.647229074047e-01 6.666298555603e-01 6.685712131762e-01 6.705498667622e-01 6.725705604511e-01 6.746303039885e-01 6.767374708950e-01 6.788877317257e-01 6.810872791714e-01 6.833375227447e-01 6.856363346042e-01 6.879914589374e-01 6.903973833622e-01 6.928609664597e-01 6.953801409042e-01 6.979545797122e-01 7.005901386805e-01 7.032793296106e-01 7.060296442974e-01 7.088366355857e-01 7.116979771522e-01 7.146200190877e-01 7.175915411924e-01 7.206207093023e-01 7.236990846646e-01 7.268261580360e-01 7.300023230866e-01 7.332173764308e-01 7.364775222251e-01 7.397710063456e-01 7.430972124854e-01 7.464533932408e-01 7.498286145765e-01 7.532278146494e-01 7.566341337860e-01 7.600507578950e-01 7.634690981115e-01 7.668777428060e-01 7.702795765651e-01 7.736568577166e-01 7.770119951079e-01 7.803331200221e-01 7.836102615412e-01 7.868448033033e-01 7.900156948079e-01 7.931283205563e-01 7.961671701738e-01 7.991233124438e-01 8.019960553970e-01 8.047658484200e-01 8.074380377001e-01 8.099944395715e-01 8.124303100320e-01 8.147428198231e-01 8.169143121169e-01 8.189496880054e-01 8.208314677698e-01 8.225586235062e-01 8.241255664732e-01 8.255188905719e-01 8.267459600303e-01 8.277860823262e-01 8.286450135151e-01 8.293163273295e-01 8.297903382808e-01 8.300744043463e-01 8.301531786236e-01 8.300341127137e-01 8.297121220001e-01 8.291816403726e-01 8.284520459855e-01 8.275117212258e-01 8.263714419649e-01 8.250268103020e-01 8.234802756264e-01 8.217408508500e-01 8.198006169364e-01 8.176760818850e-01 8.153638104641e-01 8.128730101407e-01 8.102136344496e-01 8.073833983230e-01 8.044027218588e-01 8.012708206596e-01 7.980020375981e-01 7.946090032308e-01 7.910945784036e-01 7.874823792413e-01 7.837747183873e-01 7.799918864038e-01 7.761472682834e-01 7.722503801541e-01 7.683268617300e-01 7.643822993538e-01 7.604417090463e-01 7.565194739887e-01 7.526292561921e-01 7.487987091023e-01 7.450349923026e-01 7.413655757684e-01 7.378049828947e-01 7.343710631924e-01 7.310878704043e-01 7.279651916783e-01 7.250301730835e-01 7.222938196394e-01 7.197743200749e-01 7.174914530359e-01 7.154530154082e-01 7.136809009377e-01 7.121815027008e-01 7.109691885000e-01 7.100534127409e-01 7.094401503884e-01 7.091403280037e-01 7.091512015998e-01 7.094826428225e-01 7.101299478636e-01 7.110922569734e-01 7.123679573048e-01 7.139468193697e-01 7.158254340992e-01 7.179886267600e-01 7.204277465256e-01 7.231274005941e-01 7.260691444860e-01 7.292398767728e-01 7.326134636521e-01 7.361758023898e-01 7.398992927574e-01 7.437621900280e-01 7.477413951207e-01 7.518065551668e-01 7.559377192110e-01 7.601024863214e-01 7.642767140072e-01 7.684348117691e-01 7.725448907934e-01 7.765856991323e-01 7.805256051635e-01 7.843424123484e-01 7.880100144869e-01 7.915010784789e-01 7.947982488909e-01 7.978737216450e-01 8.007120700671e-01 8.032904440068e-01 8.055929538476e-01 8.076072518482e-01 8.093148924285e-01 8.107113880800e-01 8.117824133048e-01 8.125262973333e-01 8.129405314171e-01 8.130195771622e-01 8.127745579887e-01 8.122040683648e-01 8.113218430332e-01 8.101416853992e-01 8.086739809347e-01 8.069471523221e-01 8.049784731097e-01 8.027987232415e-01 8.004392395917e-01 7.979318994771e-01 7.953214522486e-01 7.926420811400e-01 7.899466047042e-01 7.872799841917e-01 7.846913992304e-01 7.822398440540e-01 7.799728268143e-01 7.779549759531e-01 7.762362525441e-01 7.748765993393e-01 7.739316836409e-01 7.734515397143e-01 7.734914436675e-01 7.740934166503e-01 7.753004273517e-01 7.771501897151e-01 7.796663865453e-01 7.828779967239e-01 7.867933974632e-01 7.914203744944e-01 7.967567331734e-01 8.027895491362e-01 8.095000568151e-01 8.168593559520e-01 8.248341705565e-01 8.333781916710e-01 8.424470218005e-01 8.519839347107e-01 8.619313637171e-01 8.722295387916e-01 8.828101726832e-01 8.936137830539e-01 9.045698317831e-01 9.156131510303e-01 9.266853967857e-01 9.377156945060e-01 9.486547325937e-01 9.594407018829e-01 9.700241020892e-01 9.803629388850e-01 9.904079062229e-01 1.000131415683e+00 1.009498135877e+00 1.018486427143e+00 1.027080106857e+00 1.035260484026e+00 1.043028673236e+00 1.050377424458e+00 1.057313506582e+00 1.063846362954e+00 1.069981669127e+00 1.075744838880e+00 1.081144340456e+00 1.086204550537e+00 1.090947696285e+00 1.095386761908e+00 1.099552160441e+00 1.103451999188e+00 1.107106661993e+00 1.110528643323e+00 1.113723498890e+00 1.116701395578e+00 1.119457346627e+00 1.121992897607e+00 1.124300498334e+00 1.126366529458e+00 1.128185419303e+00 1.129736148357e+00 1.131009263448e+00 1.131988412724e+00 1.132661272929e+00 1.133022972883e+00 1.133064683928e+00 1.132793436612e+00 1.132217065231e+00 1.131355098327e+00 1.130235321221e+00 1.128892762546e+00 1.127381405265e+00 1.125752764219e+00 1.124076759732e+00 1.122430292814e+00 1.120888527381e+00 1.119541731028e+00 1.118474189122e+00 1.117771114490e+00 1.117512284062e+00 1.117769073890e+00 1.118603216779e+00 1.120055126983e+00 1.122158286738e+00 1.124915381215e+00 1.128311892579e+00 1.132317122999e+00 1.136865492479e+00 1.141885153627e+00 1.147278310989e+00 1.152930046006e+00 1.158724395338e+00 1.164524139010e+00 1.170200835253e+00 1.175621492602e+00 1.180658260416e+00 1.185200785080e+00 1.189141910318e+00 1.192401628617e+00 1.194915144356e+00 1.196637778326e+00 1.197554254048e+00 1.197667589521e+00 1.197008851858e+00 1.195628386654e+00 1.193598929271e+00 1.191013653185e+00 1.187976453359e+00 1.184607334796e+00 1.181031040689e+00 1.177377659427e+00 1.173774848783e+00 1.170345357813e+00 1.167208976483e+00 1.164466066802e+00 1.162211792745e+00 1.160522891895e+00 1.159462041616e+00 1.159083257408e+00 1.159420055089e+00 1.160502454926e+00 1.162349348288e+00 1.164972086551e+00 1.168379143490e+00 1.172570004506e+00 1.177545753402e+00 1.183297037180e+00 1.189807209077e+00 1.197052444504e+00 1.204991930599e+00 1.213571126252e+00 1.222710863732e+00 1.232313242918e+00 1.242254513207e+00 1.252383565635e+00 1.262531320385e+00 1.272502005117e+00 1.282088596272e+00 1.291074826450e+00 1.299239017482e+00 1.306370380553e+00 1.312272759790e+00 1.316774383528e+00 1.319739164694e+00 1.321073194213e+00 1.320732584361e+00 1.318727944028e+00 1.315130931872e+00 1.310072405385e+00 1.303743606289e+00 1.296392493670e+00 1.288313129677e+00 1.279840490603e+00 1.271337425722e+00 1.263171732301e+00 1.255708384560e+00 1.249286931192e+00 1.244202036225e+00 1.240692655254e+00 1.238925350730e+00 1.238990169721e+00 1.240897675917e+00 1.244580759269e+00 1.249905665808e+00 1.256679835346e+00 1.264671526423e+00 1.273619375754e+00 1.283248205278e+00 1.293283647484e+00 1.303454780017e+00 1.313512956828e+00 1.323220987341e+00 1.332366252252e+00 1.340761809280e+00 1.348233069708e+00 1.354635796006e+00 1.359844804703e+00 1.363756011916e+00 1.366296975393e+00 1.367413472602e+00 1.367099399488e+00 1.365374876083e+00 1.362306033440e+00 1.358011992355e+00 1.352645240657e+00 1.346422258467e+00 1.339591009433e+00 1.332436714196e+00 1.325279639680e+00 1.318436484137e+00 1.312240866861e+00 1.306988678357e+00 1.302948562160e+00 1.300345177566e+00 1.299322975095e+00 1.299981281646e+00 1.302328722962e+00 1.306312517774e+00 1.311822168628e+00 1.318669506608e+00 1.326646869060e+00 1.335482392593e+00 1.344885158294e+00 1.354549208403e+00 1.364130937323e+00 1.373307671213e+00 1.381731918553e+00 1.384687072814e+00 1.383090659934e+00 1.381239024492e+00 1.382994577197e+00 1.389098270708e+00 1.396591190940e+00 1.400814442104e+00 1.398489592152e+00 1.389799467428e+00 1.378281269054e+00 1.368607520388e+00 1.363514271945e+00 1.361992710443e+00 1.360098872913e+00 1.353750712836e+00 1.341523942069e+00 1.325711854714e+00 1.310986026904e+00 1.301387310541e+00 1.297623987401e+00 1.296655911819e+00 1.293855158020e+00 1.286178513789e+00 1.274184940098e+00 1.261683041561e+00 1.253178112051e+00 1.250771921476e+00 1.252649021054e+00 1.254312864054e+00 1.251667193747e+00 1.243716480590e+00 1.233176417158e+00 1.224690586364e+00 1.221699660220e+00 1.224011707339e+00 1.227920278128e+00 1.228780509468e+00 1.224090649807e+00 1.215051697899e+00 1.205743122490e+00 1.200359098878e+00 1.200260629701e+00 1.202972920543e+00 1.203892400798e+00 1.199383746749e+00 1.189138192077e+00 1.176387893583e+00 1.165816991855e+00 1.160425428770e+00 1.159494175238e+00 1.159160265441e+00 1.155166541278e+00 1.145802690093e+00 1.133107363532e+00 1.121622108966e+00 1.115442699197e+00 1.115463484731e+00 1.118853385255e+00 1.121226277243e+00 1.119825736458e+00 1.115500944827e+00 1.112240950467e+00 1.114553963788e+00 1.124271750674e+00 1.139110029698e+00 1.154096890808e+00 1.164671262551e+00 1.169221274079e+00 1.169579321243e+00 1.169315242084e+00 1.170882059354e+00 1.173558806091e+00 1.173645856520e+00 1.166725715123e+00 1.150434879388e+00 1.126046784290e+00 1.098032846128e+00 1.071866753168e+00 1.051414063631e+00 1.037719318204e+00 1.030225309149e+00 1.029476595635e+00 1.039666933854e+00 1.027360680352e+00 9.633319607586e-01 8.878098786284e-01 8.665211374271e-01 9.111238513768e-01 9.630761099805e-01 9.595081333593e-01 8.797855333237e-01 7.582871104007e-01 6.814824585953e-01 7.208478394777e-01 8.297768753346e-01 9.113135617962e-01 9.114464012816e-01 8.331440265513e-01 7.350627096354e-01 7.096811835100e-01 7.873142850191e-01 8.908245073395e-01 9.355438905847e-01 8.867619631674e-01 7.683987387765e-01 6.705808062175e-01 7.061997226438e-01 8.575532312536e-01 1.007891794939e+00 1.076752263165e+00 1.040036563706e+00 9.238926844130e-01 8.021267064687e-01 7.688613933820e-01 8.444165069581e-01 9.510325981271e-01 1.014503913208e+00 1.009545938682e+00 9.538954439989e-01 8.923132796608e-01 8.682384124833e-01 8.893085852578e-01 9.260163919422e-01 9.451653247202e-01 9.323842194813e-01 8.931355991154e-01 8.453437473253e-01 8.106863843378e-01 8.054073282770e-01 8.312763892402e-01 8.726695927966e-01 9.041186361393e-01 9.029323952483e-01 8.610457808231e-01 7.939504058049e-01 7.416754426733e-01 7.455526363783e-01 8.036974665340e-01 8.703982480442e-01 9.009688626945e-01 8.790480338649e-01 8.209917073537e-01 7.668887818559e-01 7.529568062640e-01 7.772057108988e-01 8.053811627943e-01 8.090177970551e-01 7.857348002305e-01 7.545847661557e-01 7.362138606311e-01 7.328681081485e-01 7.303892750581e-01 7.191880507071e-01 7.074065982963e-01 7.118018124130e-01 7.350119807866e-01 7.580682738214e-01 7.596871541121e-01 7.388044915349e-01 7.206875358191e-01 7.369477771227e-01 7.884837449398e-01 8.407513703642e-01 8.583661767903e-01 8.332620930353e-01 7.919980126864e-01 7.793687590149e-01 8.147135110863e-01 8.675505074444e-01 8.921889910729e-01 8.684862908321e-01 8.157930504193e-01 7.824784141028e-01 8.031088498364e-01 8.565364085078e-01 8.911551257083e-01 8.752016499173e-01 8.181773672209e-01 7.670511768975e-01 7.708305605097e-01 8.251225882328e-01 8.779605275246e-01 8.863169795861e-01 8.454094674932e-01 7.886677538843e-01 7.647118509849e-01 7.907479811290e-01 8.340567249295e-01 8.524897471559e-01 8.317430971627e-01 7.912749146994e-01 7.671164736638e-01 7.776980965713e-01 8.048612711422e-01 8.174146626229e-01 8.026332817332e-01 7.756368671005e-01
 7.322562706308e-01 7.322867232718e-01 7.324199511778e-01 7.330634509739e-01 7.340879633081e-01 7.349815976362e-01 7.353824632688e-01 7.354135709363e-01 7.355425622842e-01 7.361369032877e-01 7.371090476984e-01 7.379855574262e-01 7.383804000297e-01 7.384014695702e-01 7.385436099209e-01 7.391694041863e-01 7.401384710729e-01 7.409780312598e-01 7.413681651519e-01 7.414550650656e-01 7.416952826585e-01 7.423899369449e-01 7.433732196479e-01 7.441826569341e-01 7.445542862642e-01 7.447006427829e-01 7.450728941051e-01 7.458777398618e-01 7.468795872939e-01 7.476597410783e-01 7.480337998105e-01 7.482316757658e-01 7.486670314522e-01 7.495245623027e-01 7.505594559498e-01 7.513392517850e-01 7.516942845323e-01 7.518953862489e-01 7.523810063125e-01 7.533032786670e-01 7.543704723766e-01 7.551351516283e-01 7.554566301322e-01 7.556593150142e-01 7.562048778579e-01 7.571992960875e-01 7.582785780555e-01 7.589943100137e-01 7.592910708436e-01 7.595513131757e-01 7.601860819243e-01 7.612173814975e-01 7.622636325389e-01 7.629435784203e-01 7.632601391990e-01 7.635881786700e-01 7.642814342821e-01 7.653197096645e-01 7.663458763523e-01 7.670289649797e-01 7.673852513474e-01 7.677542063373e-01 7.684649932024e-01 7.695169265045e-01 7.705678094551e-01 7.712711493231e-01 7.716271472983e-01 7.719963886670e-01 7.727419497734e-01 7.738556514389e-01 7.749492023404e-01 7.756384492380e-01 7.759487983066e-01 7.763144249751e-01 7.771351032858e-01 7.783415617630e-01 7.794493473179e-01 7.800685245632e-01 7.803239182698e-01 7.807345028739e-01 7.816681933955e-01 7.829437189851e-01 7.840094000265e-01 7.845347259791e-01 7.847695459427e-01 7.852779933219e-01 7.863333835120e-01 7.876274917291e-01 7.886069801772e-01 7.890593534937e-01 7.893353858899e-01 7.899704108345e-01 7.911146499591e-01 7.923796881131e-01 7.932655761508e-01 7.936909823667e-01 7.940619413123e-01 7.948278949610e-01 7.960153291172e-01 7.972151235524e-01 7.980297656668e-01 7.984818060476e-01 7.989714201394e-01 7.998396289514e-01 8.010237659948e-01 8.021494156614e-01 8.029287130134e-01 8.034461184720e-01 8.040465162547e-01 8.049695708911e-01 8.061191625284e-01 8.071820541824e-01 8.079601962882e-01 8.085573678803e-01 8.092452355330e-01 8.101878849830e-01 8.112892153728e-01 8.123090121519e-01 8.131099038471e-01 8.137828651049e-01 8.145370918147e-01 8.154848666463e-01 8.165440655529e-01 8.175385630230e-01 8.183708986172e-01 8.191129538258e-01 8.199176220167e-01 8.208643157694e-01 8.218908939038e-01 8.228686843490e-01 8.237349872928e-01 8.245359105784e-01 8.253735100339e-01 8.263074455113e-01 8.273036525998e-01 8.282745105138e-01 8.291699871714e-01 8.300112247466e-01 8.308636821960e-01 8.317785800628e-01 8.327515118730e-01 8.337235070081e-01 8.346390834020e-01 8.355039503518e-01 8.363656113831e-01 8.372727555982e-01 8.382319499021e-01 8.392022049055e-01 8.401339155834e-01 8.410198665290e-01 8.418968536921e-01 8.428027064497e-01 8.437493711180e-01 8.447149339223e-01 8.456612256369e-01 8.465701806754e-01 8.474597029111e-01 8.483625203576e-01 8.492977673747e-01 8.502576128714e-01 8.512146459768e-01 8.521395686815e-01 8.530380257626e-01 8.539412692182e-01 8.548711158503e-01 8.558254642787e-01 8.567821651347e-01 8.577171436931e-01 8.586288030984e-01 8.595415731322e-01 8.604721941015e-01 8.614186373446e-01 8.623690478651e-01 8.633096852245e-01 8.642375173126e-01 8.651617480345e-01 8.660939331660e-01 8.670349263042e-01 8.679775184245e-01 8.689167670796e-01 8.698491374487e-01 8.707785329646e-01 8.717138816756e-01 8.726523029725e-01 8.735871928910e-01 8.745169122095e-01 8.754439010493e-01 8.763736508039e-01 8.773090341863e-01 8.782456017146e-01 8.791746368590e-01 8.800955354656e-01 8.810160060449e-01 8.819407469987e-01 8.828703857828e-01 8.838012601111e-01 8.847240478740e-01 8.856380950841e-01 8.865499191989e-01 8.874664400387e-01 8.883871984603e-01 8.893068509852e-01 8.902181560463e-01 8.911220154317e-01 8.920271549154e-01 8.929365054010e-01 8.938463202276e-01 8.947510774676e-01 8.956481985092e-01 8.965413272572e-01 8.974383991844e-01 8.983381305210e-01 8.992332240310e-01 9.001210781348e-01 9.010053621126e-01 9.018884812354e-01 9.027744126178e-01 9.036587947735e-01 9.045357588346e-01 9.054056286976e-01 9.062763331909e-01 9.071483626196e-01 9.080174754288e-01 9.088805589538e-01 9.097354768674e-01 9.105868686974e-01 9.114401587048e-01 9.122918155082e-01 9.131361894542e-01 9.139738074257e-01 9.148054995736e-01 9.156345789237e-01 9.164620066085e-01 9.172850597999e-01 9.181005974494e-01 9.189124682802e-01 9.197193030119e-01 9.205195323894e-01 9.213161665808e-01 9.221080239608e-01 9.228943485260e-01 9.236777272540e-01 9.244549444739e-01 9.252230824198e-01 9.259872270397e-01 9.267475721313e-01 9.275033373965e-01 9.282549840517e-01 9.289980670410e-01 9.297330887898e-01 9.304638279439e-01 9.311911623580e-01 9.319126056729e-01 9.326273540591e-01 9.333338319005e-01 9.340337015396e-01 9.347286739006e-01 9.354182426410e-01 9.360990987378e-01 9.367730844166e-01 9.374405736230e-01 9.381012754268e-01 9.387566976914e-01 9.394041438509e-01 9.400419910250e-01 9.406732039232e-01 9.412979488987e-01 9.419143015535e-01 9.425256447760e-01 9.431284172167e-01 9.437212647087e-01 9.443067939196e-01 9.448837757333e-01 9.454534272687e-01 9.460164046026e-01 9.465702689350e-01 9.471141154680e-01 9.476494264049e-01 9.481764326591e-01 9.486951299951e-01 9.492060008008e-01 9.497061581176e-01 9.501964364313e-01 9.506793007283e-01 9.511525211975e-01 9.516172523294e-01 9.520731649280e-01 9.525165845176e-01 9.529509178119e-01 9.533765531437e-01 9.537928344337e-01 9.542002242258e-01 9.545967535822e-01 9.549825149696e-01 9.553580925359e-01 9.557238064584e-01 9.560792163974e-01 9.564245483887e-01 9.567598642100e-01 9.570838524121e-01 9.573978578121e-01 9.577002801155e-01 9.579900567241e-01 9.582706477621e-01 9.585402267310e-01 9.587993440081e-01 9.590474432060e-01 9.592830877739e-01 9.595057148898e-01 9.597174001554e-01 9.599191327044e-01 9.601088329170e-01 9.602870593223e-01 9.604528179030e-01 9.606058166284e-01 9.607463333789e-01 9.608764886375e-01 9.609936797832e-01 9.610988880352e-01 9.611912914129e-01 9.612713381138e-01 9.613386738512e-01 9.613937614446e-01 9.614361408107e-01 9.614654341057e-01 9.614820883675e-01 9.614862709444e-01 9.614777480945e-01 9.614554609687e-01 9.614200937095e-01 9.613713458832e-01 9.613100303569e-01 9.612356032191e-01 9.611486577822e-01 9.610461251232e-01 9.609305757235e-01 9.608007072611e-01 9.606581192356e-01 9.605038309990e-01 9.603340410297e-01 9.601499678091e-01 9.599510642814e-01 9.597387619615e-01 9.595132198899e-01 9.592748678560e-01 9.590200687526e-01 9.587515826535e-01 9.584682618290e-01 9.581704957740e-01 9.578605162808e-01 9.575350131411e-01 9.571944403506e-01 9.568392853924e-01 9.564696105280e-01 9.560856731765e-01 9.556887897431e-01 9.552747240913e-01 9.548466503107e-01 9.544039296519e-01 9.539468775018e-01 9.534758476463e-01 9.529890225476e-01 9.524866102044e-01 9.519699392693e-01 9.514390257361e-01 9.508932486452e-01 9.503334627554e-01 9.497572235170e-01 9.491656029280e-01 9.485598868398e-01 9.479388461169e-01 9.473044159607e-01 9.466543926268e-01 9.459879654265e-01 9.453075837768e-01 9.446124540475e-01 9.439019036322e-01 9.431777962996e-01 9.424371495829e-01 9.416814469334e-01 9.409112873739e-01 9.401261696478e-01 9.393272417735e-01 9.385124797101e-01 9.376819483677e-01 9.368378511861e-01 9.359774274008e-01 9.351037133158e-01 9.342155889533e-01 9.333112243927e-01 9.323925289009e-01 9.314597661684e-01 9.305107418444e-01 9.295490182808e-01 9.285721514023e-01 9.275803559376e-01 9.265749377363e-01 9.255542022280e-01 9.245192534322e-01 9.234710847010e-01 9.224078101940e-01 9.213321501703e-01 9.202405418614e-01 9.191354333888e-01 9.180167543187e-01 9.168835879609e-01 9.157378456860e-01 9.145793102982e-01 9.134048505049e-01 9.122187610468e-01 9.110184440350e-01 9.098052791881e-01 9.085800690903e-01 9.073407743757e-01 9.060883273293e-01 9.048239359645e-01 9.035456911630e-01 9.022564235705e-01 9.009547734758e-01 8.996405798435e-01 8.983143982656e-01 8.969752973392e-01 8.956257304012e-01 8.942645365571e-01 8.928911754140e-01 8.915069004601e-01 8.901113459473e-01 8.887044074660e-01 8.872873545762e-01 8.858603163667e-01 8.844218989680e-01 8.829732297216e-01 8.815139880929e-01 8.800452654096e-01 8.785671426539e-01 8.770798571828e-01 8.755825017396e-01 8.740760674586e-01 8.725608608849e-01 8.710370292636e-01 8.695050051986e-01 8.679643405000e-01 8.664162790882e-01 8.648592087877e-01 8.632955717359e-01 8.617241708038e-01 8.601455954425e-01 8.585611784764e-01 8.569697247747e-01 8.553713036052e-01 8.537677218320e-01 8.521570581475e-01 8.505423071268e-01 8.489208783653e-01 8.472955830084e-01 8.456657504725e-01 8.440302845375e-01 8.423921255672e-01 8.407488403929e-01 8.391022747966e-01 8.374532626009e-01 8.358011168325e-01 8.341456173289e-01 8.324880466750e-01 8.308277133593e-01 8.291672786960e-01 8.275038782034e-01 8.258405824185e-01 8.241755558780e-01 8.225105795953e-01 8.208459537258e-01 8.191803950497e-01 8.175172648040e-01 8.158534154428e-01 8.141906562258e-01 8.125307386408e-01 8.108720117536e-01 8.092155136662e-01 8.075626184910e-01 8.059113152501e-01 8.042646837981e-01 8.026210361747e-01 8.009813260057e-01 7.993469739818e-01 7.977165214957e-01 7.960910818685e-01 7.944718233427e-01 7.928576918187e-01 7.912507258791e-01 7.896494556432e-01 7.880553392653e-01 7.864693058080e-01 7.848890850960e-01 7.833188234313e-01 7.817565159153e-01 7.802021365173e-01 7.786584823774e-01 7.771229803328e-01 7.755974391749e-01 7.740829630266e-01 7.725782215551e-01 7.710858110525e-01 7.696028832805e-01 7.681336415673e-01 7.666755933222e-01 7.652288568499e-01 7.637973977457e-01 7.623768768075e-01 7.609703422903e-01 7.595787302327e-01 7.581988328247e-01 7.568362395558e-01 7.554864318895e-01 7.541525243827e-01 7.528344550469e-01 7.515301246448e-01 7.502447149354e-01 7.489733622823e-01 7.477192976973e-01 7.464830570980e-01 7.452623224386e-01 7.440607770957e-01 7.428758767253e-01 7.417093758124e-01 7.405619906109e-01 7.394315249550e-01 7.383214581404e-01 7.372288434926e-01 7.361555849633e-01 7.351034108876e-01 7.340690042579e-01 7.330558842145e-01 7.320618146246e-01 7.310880556251e-01 7.301356566757e-01 7.292018961188e-01 7.282910937558e-01 7.273997210804e-01 7.265290512105e-01 7.256804277509e-01 7.248512516117e-01 7.240454184166e-01 7.232594426036e-01 7.224949084119e-01 7.217533039900e-01 7.210305793347e-01 7.203326153177e-01 7.196535576201e-01 7.189968059923e-01 7.183622826631e-01 7.177473622605e-01 7.171560993923e-01 7.165850039669e-01 7.160349902239e-01 7.155080503561e-01 7.149992369081e-01 7.145147308824e-01 7.140492347948e-01 7.136046932779e-01 7.131817687157e-01 7.127778180990e-01 7.123963421970e-01 7.120327926330e-01 7.116908024589e-01 7.113683268993e-01 7.110640301815e-01 7.107807048286e-01 7.105148087238e-01 7.102694865428e-01 7.100415643407e-01 7.098309363360e-01 7.096408723499e-01 7.094653699368e-01 7.093095386344e-01 7.091694571732e-01 7.090451448649e-01 7.089390649989e-01 7.088461310242e-01 7.087716661747e-01 7.087093981931e-01 7.086629673333e-01 7.086315111115e-01 7.086112459705e-01 7.086071728172e-01 7.086140289480e-01 7.086329417931e-01 7.086653198008e-01 7.087069533997e-01 7.087617883664e-01 7.088240102328e-01 7.088978321512e-01 7.089813542968e-01 7.090712968848e-01 7.091732226201e-01 7.092780725139e-01 7.093934341785e-01 7.095135148945e-01 7.096391746004e-01 7.097724537528e-01 7.099061331539e-01 7.100479401234e-01 7.101916217118e-01 7.103369949720e-01 7.104875370709e-01 7.106349661490e-01 7.107883249364e-01 7.109390366526e-01 7.110896195875e-01 7.112413030710e-01 7.113869417481e-01 7.115351923108e-01 7.116767057940e-01 7.118161943636e-01 7.119521371450e-01 7.120805247234e-01 7.122074218747e-01 7.123232259723e-01 7.124356648364e-01 7.125395818632e-01 7.126326556481e-01 7.127212766666e-01 7.127950582075e-01 7.128627019322e-01 7.129177855238e-01 7.129597100984e-01 7.129924503608e-01 7.130079938101e-01 7.130147230936e-01 7.130028989899e-01 7.129771979989e-01 7.129381656227e-01 7.128777688187e-01 7.128062782544e-01 7.127119883014e-01 7.126020871454e-01 7.124738156959e-01 7.123222801799e-01 7.121562731602e-01 7.119632683359e-01 7.117533221364e-01 7.115194326126e-01 7.112607960883e-01 7.109843768863e-01 7.106762713745e-01 7.103512633022e-01 7.099965126838e-01 7.096159926001e-01 7.092133878785e-01 7.087774581129e-01 7.083212509643e-01 7.078309988211e-01 7.073151702397e-01 7.067719230824e-01 7.061936406180e-01 7.055926323455e-01 7.049543647738e-01 7.042895382939e-01 7.035921142291e-01 7.028594209582e-01 7.021009139289e-01 7.013021006878e-01 7.004757575187e-01 6.996134372227e-01 6.987154054446e-01 6.977876102936e-01 6.968175097814e-01 6.958201583394e-01 6.947809299562e-01 6.937080364716e-01 6.926016680811e-01 6.914521084864e-01 6.902730151669e-01 6.890503763148e-01 6.877934883141e-01 6.865006013929e-01 6.851644203829e-01 6.837970284577e-01 6.823843693254e-01 6.809374819147e-01 6.794516631184e-01 6.779233456809e-01 6.763625271188e-01 6.747553076082e-01 6.731147501676e-01 6.714323914711e-01 6.697091851413e-01 6.679527555762e-01 6.661486705880e-01 6.643122184898e-01 6.624335042489e-01 6.605146977092e-01 6.585612657786e-01 6.565616129650e-01 6.545317320096e-01 6.524562296749e-01 6.503453839599e-01 6.481981755573e-01 6.460068733844e-01 6.437862887394e-01 6.415204673264e-01 6.392222398949e-01 6.368865850571e-01 6.345112664766e-01 6.321072143190e-01 6.296590384968e-01 6.271827255637e-01 6.246691125554e-01 6.221198167542e-01 6.195432080731e-01 6.169254240423e-01 6.142834208698e-01 6.116047600907e-01 6.088967025467e-01 6.061619029816e-01 6.033917751876e-01 6.006004442323e-01 5.977764395932e-01 5.949279590788e-01 5.920554317580e-01 5.891530471272e-01 5.862352365167e-01 5.832874596645e-01 5.803225961893e-01 5.773378408052e-01 5.743294933715e-01 5.713109622940e-01 5.682674348319e-01 5.652161522558e-01 5.621486422742e-01 5.590668360796e-01 5.559805816692e-01 5.528771977527e-01 5.497733616514e-01 5.466593697499e-01 5.435412809001e-01 5.404247194154e-01 5.372996281890e-01 5.341847659902e-01 5.310668924016e-01 5.279559869253e-01 5.248548242550e-01 5.217559574495e-01 5.186761656205e-01 5.156030396443e-01 5.125487483219e-01 5.095114104176e-01 5.064911189984e-01 5.034990829163e-01 5.005232891294e-01 4.975814265737e-01 4.946661011170e-01 4.917798565441e-01 4.889339854299e-01 4.861168110887e-01 4.833462480947e-01 4.806122838498e-01 4.779227187610e-01 4.752842353170e-01 4.726879470271e-01 4.701502122331e-01 4.676617555090e-01 4.652321490970e-01 4.628644955980e-01 4.605523894337e-01 4.583128671137e-01 4.561333995909e-01 4.540272844970e-01 4.519931698737e-01 4.500282587816e-01 4.481463296333e-01 4.463361954090e-01 4.446116664846e-01 4.429678869492e-01 4.414079194096e-01 4.399377674250e-01 4.385510580354e-01 4.372593483404e-01 4.360568281349e-01 4.349455625583e-01 4.339327135186e-01 4.330095754754e-01 4.321888348904e-01 4.314615459679e-01 4.308324846237e-01 4.303056095026e-01 4.298723490057e-01 4.295442775518e-01 4.293108541939e-01 4.291793438705e-01 4.291475575792e-01 4.292114490563e-01 4.293780622803e-01 4.296383996045e-01 4.299985981851e-01 4.304534776531e-01 4.310005548093e-01 4.316463059948e-01 4.323790171746e-01 4.332053151029e-01 4.341194436138e-01 4.351192483973e-01 4.362072795189e-01 4.373737977888e-01 4.386254822644e-01 4.399532724926e-01 4.413568077321e-01 4.428368007461e-01 4.443847560674e-01 4.460052613890e-01 4.476893782131e-01 4.494388154721e-01 4.512496765242e-01 4.531165011220e-01 4.550421063904e-01 4.570177874067e-01 4.590449315954e-01 4.611200089255e-01 4.632379900209e-01 4.654004267306e-01 4.676007809451e-01 4.698387066643e-01 4.721097216701e-01 4.744117780448e-01 4.767445777573e-01 4.791016074052e-01 4.814835123518e-01 4.838876163827e-01 4.863089172074e-01 4.887487314555e-01 4.912018707982e-01 4.936680337051e-01 4.961449886550e-01 4.986292514473e-01 5.011216503898e-01 5.036157255218e-01 5.061142604462e-01 5.086136396371e-01 5.111115818132e-01 5.136082337203e-01 5.160998646365e-01 5.185872247800e-01 5.210675149940e-01 5.235402082382e-01 5.260041727866e-01 5.284571282171e-01 5.309008229035e-01 5.333309180507e-01 5.357486712173e-01 5.381532427397e-01 5.405419916255e-01 5.429176750640e-01 5.452761075304e-01 5.476184065423e-01 5.499451911556e-01 5.522538958331e-01 5.545462148158e-01 5.568199146155e-01 5.590764058138e-01 5.613158309341e-01 5.635354915160e-01 5.657375824033e-01 5.679217793105e-01 5.700872227486e-01 5.722349876740e-01 5.743639627033e-01 5.764765275290e-01 5.785693900897e-01 5.806460783926e-01 5.827049787088e-01 5.847461192615e-01 5.867713892924e-01 5.887789214285e-01 5.907703216732e-01 5.927451894587e-01 5.947038397715e-01 5.966475272197e-01 5.985749303540e-01 6.004876000762e-01 6.023855088581e-01 6.042681793766e-01 6.061377376720e-01 6.079914783174e-01 6.098320212980e-01 6.116583012630e-01 6.134709894777e-01 6.152706226901e-01 6.170558809642e-01 6.188292263682e-01 6.205891129192e-01 6.223364114725e-01 6.240703317529e-01 6.257914971667e-01 6.275018339729e-01 6.291980497923e-01 6.308825114623e-01 6.325544517718e-01 6.342148153153e-01 6.358627699718e-01 6.374986519167e-01 6.391236499649e-01 6.407358011695e-01 6.423379061719e-01 6.439285788577e-01 6.455083488983e-01 6.470783866885e-01 6.486368132425e-01 6.501883544544e-01 6.517291865327e-01 6.532606845112e-01 6.547862424750e-01 6.563026355676e-01 6.578146855800e-01 6.593194451522e-01 6.608210773043e-01 6.623197590529e-01 6.638143685170e-01 6.653113843512e-01 6.668061642784e-01 6.683040347289e-01 6.698058908861e-01 6.713116948152e-01 6.728266103713e-01 6.743482442464e-01 6.758825696289e-01 6.774295958091e-01 6.789906990633e-01 6.805710621564e-01 6.821689935877e-01 6.837917027214e-01 6.854371269035e-01 6.871104668640e-01 6.888136409731e-01 6.905461876728e-01 6.923172678978e-01 6.941218184345e-01 6.959672375836e-01 6.978561432918e-01 6.997859870211e-01 7.017668855754e-01 7.037929535829e-01 7.058715734576e-01 7.080040687435e-01 7.101877814373e-01 7.124323614453e-01 7.147294485133e-01 7.170895984838e-01 7.195075121106e-01 7.219838746230e-01 7.245254492337e-01 7.271235288552e-01 7.297854478499e-01 7.325059727345e-01 7.352843504323e-01 7.381244343839e-01 7.410156236176e-01 7.439660456779e-01 7.469652946323e-01 7.500132934412e-01 7.531107691159e-01 7.562447737279e-01 7.594236963943e-01 7.626321509241e-01 7.658716841547e-01 7.691365355281e-01 7.724163038072e-01 7.757154551797e-01 7.790148968965e-01 7.823192046950e-01 7.856159381847e-01 7.888974706085e-01 7.921623876799e-01 7.953937065069e-01 7.985934052606e-01 8.017482213105e-01 8.048482999473e-01 8.078936885981e-01 8.108647733083e-01 8.137638898914e-01 8.165754367416e-01 8.192923786469e-01 8.219116616895e-01 8.244145821308e-01 8.268055163869e-01 8.290656974533e-01 8.311923760321e-01 8.331804992866e-01 8.350143796497e-01 8.366973142389e-01 8.382121895978e-01 8.395603334260e-01 8.407332729436e-01 8.417201768892e-01 8.425273710856e-01 8.431366661127e-01 8.435536508139e-01 8.437715260950e-01 8.437820676743e-01 8.435935897169e-01 8.431909197135e-01 8.425845735706e-01 8.417659259795e-01 8.407352114433e-01 8.395001168564e-01 8.380504279242e-01 8.363991532009e-01 8.345424366554e-01 8.324840420253e-01 8.302342943949e-01 8.277875853308e-01 8.251615288578e-01 8.223525237117e-01 8.193744720717e-01 8.162348906053e-01 8.129371525987e-01 8.095008166719e-01 8.059276156878e-01 8.022341507318e-01 7.984335309437e-01 7.945328103938e-01 7.905554205374e-01 7.865060576965e-01 7.824086806986e-01 7.782749403462e-01 7.741206785097e-01 7.699708518390e-01 7.658322997053e-01 7.617331487309e-01 7.576886947382e-01 7.537160313345e-01 7.498420216074e-01 7.460763762205e-01 7.424485082967e-01 7.389735391967e-01 7.356706981662e-01 7.325629663791e-01 7.296633307841e-01 7.269964006731e-01 7.245746961593e-01 7.224159124465e-01 7.205370769201e-01 7.189478921103e-01 7.176663981596e-01 7.166983633985e-01 7.160556543404e-01 7.157446079822e-01 7.157697063039e-01 7.161360825866e-01 7.168398921030e-01 7.178855442994e-01 7.192633908957e-01 7.209719939262e-01 7.230003602531e-01 7.253365194736e-01 7.279721315920e-01 7.308860611544e-01 7.340667901185e-01 7.374919226257e-01 7.411410411505e-01 7.449946600515e-01 7.490230606060e-01 7.532085278783e-01 7.575197327267e-01 7.619314010159e-01 7.664158753428e-01 7.709430589868e-01 7.754892993495e-01 7.800203547826e-01 7.845100363162e-01 7.889316100947e-01 7.932537396742e-01 7.974545564180e-01 8.015015882542e-01 8.053742236376e-01 8.090463802926e-01 8.124943891463e-01 8.157008629389e-01 8.186412242580e-01 8.213041013385e-01 8.236685268062e-01 8.257232888485e-01 8.274602310486e-01 8.288655729966e-01 8.299408011642e-01 8.306770745031e-01 8.310777817325e-01 8.311490079735e-01 8.308903286872e-01 8.303221019066e-01 8.294495885414e-01 8.282957348790e-01 8.268814796823e-01 8.252280454996e-01 8.233717229655e-01 8.213370969062e-01 8.191660914000e-01 8.168972129898e-01 8.145717386531e-01 8.122428607567e-01 8.099526256395e-01 8.077581980140e-01 8.057118843042e-01 8.038689669683e-01 8.022889826815e-01 8.010230287311e-01 8.001323260264e-01 7.996677934404e-01 7.996832290198e-01 8.002272594036e-01 8.013407670787e-01 8.030677429220e-01 8.054363526595e-01 8.084742064016e-01 8.121996006642e-01 8.166203287071e-01 8.217421140482e-01 8.275547330980e-01 8.340439867257e-01 8.411860998324e-01 8.489505607542e-01 8.572973306864e-01 8.661805398782e-01 8.755521561635e-01 8.853513307745e-01 8.955241225304e-01 9.060032610288e-01 9.167259506255e-01 9.276296065319e-01 9.386419321961e-01 9.497074425916e-01 9.607566947813e-01 9.717324200741e-01 9.825820415384e-01 9.932454397569e-01 1.003683189089e+00 1.013847878429e+00 1.023703209326e+00 1.033220415380e+00 1.042367744245e+00 1.051132911623e+00 1.059497429116e+00 1.067452983827e+00 1.074999951858e+00 1.082133760766e+00 1.088868313336e+00 1.095206888342e+00 1.101166285205e+00 1.106763621679e+00 1.112008320419e+00 1.116927710855e+00 1.121530907225e+00 1.125838221421e+00 1.129864159333e+00 1.133615815039e+00 1.137108327355e+00 1.140340377121e+00 1.143316559793e+00 1.146034074462e+00 1.148482598987e+00 1.150658000827e+00 1.152540613486e+00 1.154121512018e+00 1.155383037710e+00 1.156306673210e+00 1.156884069329e+00 1.157100239101e+00 1.156950387084e+00 1.156433047472e+00 1.155555592803e+00 1.154334561371e+00 1.152792108485e+00 1.150968296628e+00 1.148905067132e+00 1.146663188750e+00 1.144310965961e+00 1.141921604391e+00 1.139588094437e+00 1.137398054843e+00 1.135448534601e+00 1.133838893282e+00 1.132660649351e+00 1.132004835929e+00 1.131947547342e+00 1.132556830558e+00 1.133879106517e+00 1.135941126092e+00 1.138755451522e+00 1.142296721641e+00 1.146530684479e+00 1.151392289209e+00 1.156793937663e+00 1.162636208609e+00 1.168795528457e+00 1.175145929840e+00 1.181548554666e+00 1.187863221925e+00 1.193956705049e+00 1.199694856419e+00 1.204963208307e+00 1.209657251220e+00 1.213690536259e+00 1.217001993933e+00 1.219545343037e+00 1.221304358978e+00 1.222281639931e+00 1.222504718110e+00 1.222023564463e+00 1.220902907979e+00 1.219230499944e+00 1.217100130947e+00 1.214621516536e+00 1.211906395696e+00 1.209068379907e+00 1.206223866838e+00 1.203477620010e+00 1.200932960377e+00 1.198682503979e+00 1.196804416921e+00 1.195372493626e+00 1.194446237357e+00 1.194077522617e+00 1.194309986386e+00 1.195180474017e+00 1.196725154532e+00 1.198972311521e+00 1.201950110128e+00 1.205684351090e+00 1.210194011792e+00 1.215493291074e+00 1.221584870218e+00 1.228456344820e+00 1.236081802228e+00 1.244407436510e+00 1.253356582621e+00 1.262823836129e+00 1.272675925222e+00 1.282750016174e+00 1.292855714058e+00 1.302786558157e+00 1.312317303285e+00 1.321216193049e+00 1.329253506097e+00 1.336209974113e+00 1.341888253296e+00 1.346119975764e+00 1.348776736373e+00 1.349775959585e+00 1.349091124023e+00 1.346750934893e+00 1.342846088697e+00 1.337524688803e+00 1.330996772431e+00 1.323520200194e+00 1.315398024049e+00 1.306961251013e+00 1.298564026626e+00 1.290559450822e+00 1.283283582838e+00 1.277047013323e+00 1.272108076347e+00 1.268668528068e+00 1.266863229918e+00 1.266750415130e+00 1.268322153664e+00 1.271499052688e+00 1.276147613758e+00 1.282085638654e+00 1.289099578523e+00 1.296955095536e+00 1.305405050111e+00 1.314206899918e+00 1.323119984722e+00 1.331916885775e+00 1.340388218389e+00 1.348328621023e+00 1.355563665652e+00 1.361924474630e+00 1.367258793680e+00 1.371444709887e+00 1.374368109810e+00 1.375952982913e+00 1.376150609671e+00 1.374943047896e+00 1.372370101673e+00 1.368497935422e+00 1.363459183267e+00 1.357427195805e+00 1.350618921700e+00 1.343304997211e+00 1.335771363268e+00 1.328339406041e+00 1.321330544323e+00 1.315051659786e+00 1.309803181322e+00 1.305822725160e+00 1.303322956421e+00 1.302440188101e+00 1.303249751031e+00 1.305774728561e+00 1.309948583163e+00 1.315672118313e+00 1.322770378207e+00 1.331021295893e+00 1.340173938291e+00 1.349907268798e+00 1.359903301938e+00 1.369793606049e+00 1.374303861865e+00 1.374625521147e+00 1.375038578149e+00 1.379336019568e+00 1.388138347770e+00 1.398362619903e+00 1.405266336956e+00 1.405539429121e+00 1.399349500895e+00 1.390190577050e+00 1.382633608173e+00 1.379291490826e+00 1.379052940196e+00 1.377926642680e+00 1.371835038244e+00 1.359379611939e+00 1.342873094123e+00 1.327007941179e+00 1.315870450187e+00 1.310248464165e+00 1.307190454074e+00 1.302141869192e+00 1.292091823899e+00 1.277623244097e+00 1.262589496220e+00 1.251583081917e+00 1.246804978961e+00 1.246498053701e+00 1.246156070606e+00 1.241614001841e+00 1.231810855046e+00 1.219443380741e+00 1.209199370620e+00 1.204595098472e+00 1.205495718424e+00 1.208201755117e+00 1.208043890274e+00 1.202512639971e+00 1.192855008616e+00 1.183234124421e+00 1.177923308210e+00 1.178293346778e+00 1.181799469422e+00 1.183754503767e+00 1.180480828952e+00 1.171694356540e+00 1.160674095166e+00 1.152113091623e+00 1.148928680137e+00 1.150245735957e+00 1.152053982518e+00 1.150022663522e+00 1.142451029432e+00 1.131417821568e+00 1.121466213815e+00 1.116611331868e+00 1.117597772175e+00 1.121438510681e+00 1.123639550139e+00 1.121408055194e+00 1.115619073565e+00 1.110363498839e+00 1.110303672050e+00 1.117456462016e+00 1.129686086989e+00 1.142099943970e+00 1.150173364778e+00 1.152336497771e+00 1.150505281038e+00 1.148361479713e+00 1.148442647210e+00 1.150021592178e+00 1.149311095079e+00 1.141797559537e+00 1.125078766907e+00 1.100482196019e+00 1.072590659615e+00 1.046951757281e+00 1.027382031874e+00 1.014764722269e+00 1.008325790207e+00 1.007864031832e+00 1.013498183212e+00 9.948025998599e-01 9.268038261564e-01 8.704609495198e-01 8.761526291252e-01 9.280904646904e-01 9.616023547945e-01 9.276254757341e-01 8.248437315659e-01 7.091281605505e-01 6.767452116233e-01 7.600626860200e-01 8.747515340124e-01 9.328239594343e-01 8.995659049224e-01 7.956288156919e-01 6.961469615917e-01 6.946904938885e-01 7.899094133706e-01 8.866452382812e-01 9.096241631553e-01 8.395114820921e-01 7.166667422954e-01 6.445183556921e-01 7.141210248388e-01 8.681246877156e-01 9.943957178621e-01 1.030654514369e+00 9.691337406439e-01 8.519993334421e-01 7.650221679214e-01 7.842083601153e-01 8.843080577510e-01 9.790749632141e-01 1.012239951770e+00 9.762299756179e-01 9.037352246452e-01 8.499800564147e-01 8.544488727800e-01 9.048584766682e-01 9.566848614966e-01 9.753452990429e-01 9.510855813859e-01 8.948821231141e-01 8.304028397466e-01 7.854824462386e-01 7.805640013208e-01 8.154291069320e-01 8.672762375790e-01 9.042127677609e-01 9.009208699356e-01 8.501244427939e-01 7.708453360266e-01 7.093958296991e-01 7.128802570155e-01 7.765905512145e-01 8.475909975116e-01 8.787471021067e-01 8.556705943894e-01 7.985770234821e-01 7.507447830015e-01 7.467646742734e-01 7.783792217863e-01 8.078781033399e-01 8.084011432899e-01 7.814528346275e-01 7.499763208799e-01 7.360930367999e-01 7.396965046157e-01 7.428134894386e-01 7.332918777520e-01 7.182054568144e-01 7.150139484625e-01 7.294476384320e-01 7.464648129007e-01 7.474384258991e-01 7.319192034103e-01 7.222773482319e-01 7.431591702411e-01 7.905768970829e-01 8.328038566412e-01 8.415767707512e-01 8.160116958118e-01 7.864006666226e-01 7.917279576804e-01 8.372606904343e-01 8.859860601180e-01 8.976902617274e-01 8.622816265386e-01 8.088009055573e-01 7.884130932815e-01 8.242120774885e-01 8.810643478522e-01 9.062425084259e-01 8.758274762179e-01 8.099767079057e-01 7.639752108783e-01 7.822834583983e-01 8.445597506784e-01 8.919881073434e-01 8.869674407272e-01 8.354978104235e-01 7.820009984849e-01 7.760397813881e-01 8.191070357803e-01 8.646062194155e-01 8.714553695673e-01 8.358069039434e-01 7.906802143395e-01 7.794845791048e-01 8.109342000882e-01 8.496052428330e-01 8.572965759221e-01 8.260323332520e-01 7.830412993922e-01
 7.222965829391e-01 7.223407498578e-01 7.224870881011e-01 7.231369814014e-01 7.241616045975e-01 7.250570148197e-01 7.254670661980e-01 7.255115157946e-01 7.256500218435e-01 7.262490973803e-01 7.272230541008e-01 7.281034286858e-01 7.285072304472e-01 7.285385209349e-01 7.286888649147e-01 7.293171202681e-01 7.302874728321e-01 7.311331570018e-01 7.315338988402e-01 7.316305572880e-01 7.318726116819e-01 7.325658734609e-01 7.335506300278e-01 7.343674217805e-01 7.347495827898e-01 7.349053122170e-01 7.352801892582e-01 7.360814778149e-01 7.370827868674e-01 7.378698602172e-01 7.382576154149e-01 7.384647144492e-01 7.389009848297e-01 7.397544601870e-01 7.407880790992e-01 7.415767533648e-01 7.419462997699e-01 7.421582800812e-01 7.426440263961e-01 7.435611712291e-01 7.446286174442e-01 7.454043408885e-01 7.457405971246e-01 7.459534364127e-01 7.464994323918e-01 7.474905311017e-01 7.485713757202e-01 7.492985773952e-01 7.496111120804e-01 7.498808965648e-01 7.505170252120e-01 7.515457393091e-01 7.525954808847e-01 7.532883783778e-01 7.536202461552e-01 7.539582965830e-01 7.546536650081e-01 7.556906707135e-01 7.567204966444e-01 7.574167792268e-01 7.577908493474e-01 7.581706712577e-01 7.588825548501e-01 7.599327089799e-01 7.609888589725e-01 7.617077725399e-01 7.620821387657e-01 7.624628254926e-01 7.632080716274e-01 7.643199191568e-01 7.654213058015e-01 7.661290704732e-01 7.664581225471e-01 7.668328687546e-01 7.676530069209e-01 7.688597336887e-01 7.699786536815e-01 7.706182568544e-01 7.708917385272e-01 7.713092697736e-01 7.722440435663e-01 7.735238006142e-01 7.746034406717e-01 7.751493921749e-01 7.754014486802e-01 7.759179734751e-01 7.769754542882e-01 7.782770537881e-01 7.792730970459e-01 7.797458021426e-01 7.800382746185e-01 7.806830910196e-01 7.818341291895e-01 7.831089923754e-01 7.840112773624e-01 7.844580652206e-01 7.848468566043e-01 7.856246272990e-01 7.868204145854e-01 7.880323695502e-01 7.888655882955e-01 7.893389435089e-01 7.898474433763e-01 7.907294562580e-01 7.919241715091e-01 7.930628406238e-01 7.938616542347e-01 7.944016832284e-01 7.950223349858e-01 7.959610165988e-01 7.971220263741e-01 7.981995010373e-01 7.989985357508e-01 7.996193216062e-01 8.003285692301e-01 8.012875565749e-01 8.024028987051e-01 8.034388940824e-01 8.042621705160e-01 8.049588365469e-01 8.057363420298e-01 8.067029764779e-01 8.077789331021e-01 8.087913184834e-01 8.096461243703e-01 8.104128801128e-01 8.112427111358e-01 8.122116747579e-01 8.132571302290e-01 8.142554603019e-01 8.151446550822e-01 8.159720001041e-01 8.168360770210e-01 8.177946827136e-01 8.188131814113e-01 8.198068208722e-01 8.207273552832e-01 8.215954907570e-01 8.224753302643e-01 8.234184597798e-01 8.244178186495e-01 8.254139857322e-01 8.263565137644e-01 8.272496102441e-01 8.281411398524e-01 8.290786241296e-01 8.300670679850e-01 8.310657728906e-01 8.320254495849e-01 8.329405177648e-01 8.338498633218e-01 8.347879718580e-01 8.357666373424e-01 8.367643120885e-01 8.377411029053e-01 8.386813039659e-01 8.396040921152e-01 8.405416098813e-01 8.415114681848e-01 8.425060676038e-01 8.434964495013e-01 8.444558890687e-01 8.453897460606e-01 8.463292920709e-01 8.472968100056e-01 8.482878764179e-01 8.492813427565e-01 8.502530269436e-01 8.512033793765e-01 8.521550935604e-01 8.531254938790e-01 8.541113791093e-01 8.551012582252e-01 8.560829368106e-01 8.570508587690e-01 8.580170562760e-01 8.589920602066e-01 8.599746750218e-01 8.609599506255e-01 8.619428106302e-01 8.629187748446e-01 8.638931490000e-01 8.648730094915e-01 8.658571752282e-01 8.668370681675e-01 8.678128332381e-01 8.687874010841e-01 8.697647448647e-01 8.707489778309e-01 8.717338665990e-01 8.727107031842e-01 8.736813232863e-01 8.746525449751e-01 8.756278204644e-01 8.766090588279e-01 8.775913192522e-01 8.785664182031e-01 8.795329162795e-01 8.804986386987e-01 8.814699774262e-01 8.824446758392e-01 8.834188742763e-01 8.843863700406e-01 8.853463105240e-01 8.863081158245e-01 8.872754781646e-01 8.882422434420e-01 8.892050717481e-01 8.901617461147e-01 8.911142446958e-01 8.920711900436e-01 8.930316731136e-01 8.939879359655e-01 8.949373949464e-01 8.958837629058e-01 8.968299719875e-01 8.977793347910e-01 8.987284645544e-01 8.996692333100e-01 9.006046759825e-01 9.015413417719e-01 9.024794781435e-01 9.034155697814e-01 9.043456489285e-01 9.052690704512e-01 9.061896220627e-01 9.071124807875e-01 9.080332632784e-01 9.089482946289e-01 9.098573707133e-01 9.107606150652e-01 9.116621895463e-01 9.125629380808e-01 9.134592310268e-01 9.143500313802e-01 9.152357748556e-01 9.161176149474e-01 9.169939274512e-01 9.178677253079e-01 9.187368916130e-01 9.196016299751e-01 9.204632274288e-01 9.213191515442e-01 9.221670829602e-01 9.230116735782e-01 9.238535584929e-01 9.246905023916e-01 9.255241896044e-01 9.263502547203e-01 9.271682461152e-01 9.279835734518e-01 9.287954610335e-01 9.296015725066e-01 9.304022870509e-01 9.311948845826e-01 9.319817751039e-01 9.327647272660e-01 9.335424522062e-01 9.343123248520e-01 9.350759839879e-01 9.358331976774e-01 9.365847465493e-01 9.373310964225e-01 9.380701404960e-01 9.388007654358e-01 9.395245037375e-01 9.402429548652e-01 9.409537070713e-01 9.416601311662e-01 9.423578548817e-01 9.430470933374e-01 9.437291631991e-01 9.444035196031e-01 9.450703695778e-01 9.457316396644e-01 9.463834065017e-01 9.470268325071e-01 9.476631882081e-01 9.482904447437e-01 9.489098892429e-01 9.495224214743e-01 9.501253761904e-01 9.507179793032e-01 9.513037357201e-01 9.518813457718e-01 9.524501725080e-01 9.530106560205e-01 9.535598035720e-01 9.541002672502e-01 9.546329335769e-01 9.551562428001e-01 9.556706007230e-01 9.561760666833e-01 9.566704945586e-01 9.571549932135e-01 9.576303770759e-01 9.580956370683e-01 9.585514812588e-01 9.589983933649e-01 9.594340022920e-01 9.598598742794e-01 9.602745162888e-01 9.606781175567e-01 9.610720035808e-01 9.614555348532e-01 9.618292505545e-01 9.621917506527e-01 9.625421703685e-01 9.628804939086e-01 9.632088931155e-01 9.635266709975e-01 9.638339378332e-01 9.641292913840e-01 9.644122815349e-01 9.646827293855e-01 9.649430566625e-01 9.651912466639e-01 9.654275410375e-01 9.656529198838e-01 9.658649886648e-01 9.660651176125e-01 9.662536404080e-01 9.664288272761e-01 9.665922793047e-01 9.667435721167e-01 9.668818365962e-01 9.670084604702e-01 9.671222620848e-01 9.672225745712e-01 9.673103934094e-01 9.673843273999e-01 9.674460209695e-01 9.674956849331e-01 9.675316005546e-01 9.675537990994e-01 9.675619988598e-01 9.675575271265e-01 9.675396163846e-01 9.675095454547e-01 9.674653348432e-01 9.674061548322e-01 9.673331155022e-01 9.672453915852e-01 9.671458673371e-01 9.670337047242e-01 9.669049909598e-01 9.667622961632e-01 9.666042284021e-01 9.664334526160e-01 9.662489936339e-01 9.660497217271e-01 9.658349107353e-01 9.656066603248e-01 9.653628292397e-01 9.651059264564e-01 9.648345374046e-01 9.645465147106e-01 9.642447243995e-01 9.639285663378e-01 9.635969756830e-01 9.632515880882e-01 9.628913073094e-01 9.625145852829e-01 9.621236479043e-01 9.617179381336e-01 9.612972346694e-01 9.608626535496e-01 9.604105511400e-01 9.599441171027e-01 9.594631237699e-01 9.589662290189e-01 9.584556120477e-01 9.579294311565e-01 9.573865435330e-01 9.568289011321e-01 9.562558831595e-01 9.556686896069e-01 9.550665916153e-01 9.544475135735e-01 9.538135319351e-01 9.531642291891e-01 9.524991538488e-01 9.518201163602e-01 9.511249292733e-01 9.504140950313e-01 9.496878950364e-01 9.489468612745e-01 9.481899368475e-01 9.474179110278e-01 9.466304154282e-01 9.458277272356e-01 9.450098240147e-01 9.441758549862e-01 9.433277811120e-01 9.424639418826e-01 9.415846440151e-01 9.406914361517e-01 9.397816520147e-01 9.388571152527e-01 9.379184716980e-01 9.369640177086e-01 9.359958683940e-01 9.350116901888e-01 9.340122433638e-01 9.329992785609e-01 9.319707639804e-01 9.309288482453e-01 9.298718016480e-01 9.287999138037e-01 9.277139463857e-01 9.266133468319e-01 9.254974321795e-01 9.243706344043e-01 9.232275828256e-01 9.220707247394e-01 9.208999795855e-01 9.197147657123e-01 9.185172492921e-01 9.173057792574e-01 9.160807777811e-01 9.148429897266e-01 9.135907715849e-01 9.123254956412e-01 9.110487804836e-01 9.097580781319e-01 9.084556939747e-01 9.071397269356e-01 9.058114729474e-01 9.044721369569e-01 9.031190535125e-01 9.017546107390e-01 9.003784793361e-01 8.989901824600e-01 8.975915999919e-01 8.961813692396e-01 8.947594684422e-01 8.933269554908e-01 8.918831966765e-01 8.904288076804e-01 8.889645435926e-01 8.874896560765e-01 8.860050507691e-01 8.845110486028e-01 8.830055356828e-01 8.814921918954e-01 8.799693581585e-01 8.784377214232e-01 8.768983306346e-01 8.753479950169e-01 8.737905995909e-01 8.722249119275e-01 8.706510637762e-01 8.690715596542e-01 8.674823469276e-01 8.658874663842e-01 8.642855374811e-01 8.626761219162e-01 8.610613845436e-01 8.594398105676e-01 8.578130155594e-01 8.561811477775e-01 8.545423717936e-01 8.529004936968e-01 8.512531001336e-01 8.496013054951e-01 8.479455133874e-01 8.462857605770e-01 8.446233579749e-01 8.429574456587e-01 8.412873390270e-01 8.396169975700e-01 8.379431541642e-01 8.362667937493e-01 8.345904026614e-01 8.329107187914e-01 8.312318851608e-01 8.295518709774e-01 8.278717442159e-01 8.261921892345e-01 8.245117787035e-01 8.228325150915e-01 8.211549789910e-01 8.194783202849e-01 8.178041911484e-01 8.161312888889e-01 8.144613048493e-01 8.127944795961e-01 8.111300406014e-01 8.094702682131e-01 8.078137063049e-01 8.061613662143e-01 8.045142018632e-01 8.028709111201e-01 8.012344123927e-01 7.996028025818e-01 7.979762542101e-01 7.963593314795e-01 7.947466668676e-01 7.931429013104e-01 7.915454488558e-01 7.899555158795e-01 7.883759420504e-01 7.868038715345e-01 7.852414808798e-01 7.836882155431e-01 7.821441786124e-01 7.806117326969e-01 7.790890014482e-01 7.775778346146e-01 7.760773602254e-01 7.745878452737e-01 7.731127246947e-01 7.716479785536e-01 7.701961599311e-01 7.687584499502e-01 7.673322388585e-01 7.659220275572e-01 7.645248550669e-01 7.631423227717e-01 7.617746701785e-01 7.604209891913e-01 7.590845634497e-01 7.577616518263e-01 7.564560675983e-01 7.551677246733e-01 7.538941117701e-01 7.526391881462e-01 7.514002426126e-01 7.501793866072e-01 7.489763546204e-01 7.477900992939e-01 7.466244851358e-01 7.454753409080e-01 7.443453663182e-01 7.432351884154e-01 7.421428290434e-01 7.410722353769e-01 7.400188247522e-01 7.389858005968e-01 7.379744724913e-01 7.369806376674e-01 7.360094528305e-01 7.350581397113e-01 7.341267592362e-01 7.332168285756e-01 7.323273385884e-01 7.314604621277e-01 7.306120348812e-01 7.297864520606e-01 7.289824186613e-01 7.281979997228e-01 7.274377877849e-01 7.266959399301e-01 7.259773852513e-01 7.252797355714e-01 7.246024634352e-01 7.239492968569e-01 7.233151503138e-01 7.227033414726e-01 7.221132026671e-01 7.215428612617e-01 7.209954724617e-01 7.204673559783e-01 7.199616182119e-01 7.194761851818e-01 7.190105736811e-01 7.185668577390e-01 7.181421337179e-01 7.177395130722e-01 7.173557050631e-01 7.169911818719e-01 7.166483322496e-01 7.163214394028e-01 7.160168607560e-01 7.157296486846e-01 7.154595615223e-01 7.152111194551e-01 7.149774650580e-01 7.147635167658e-01 7.145660917298e-01 7.143853907099e-01 7.142226791894e-01 7.140740120245e-01 7.139439789722e-01 7.138265318370e-01 7.137254027578e-01 7.136396704638e-01 7.135662619833e-01 7.135096293000e-01 7.134631318248e-01 7.134321167564e-01 7.134116472052e-01 7.134028645271e-01 7.134090063835e-01 7.134207718565e-01 7.134467570878e-01 7.134817188120e-01 7.135243226343e-01 7.135789797774e-01 7.136375423319e-01 7.137078967787e-01 7.137830486907e-01 7.138649236248e-01 7.139542269086e-01 7.140457578033e-01 7.141461041615e-01 7.142471507861e-01 7.143523141983e-01 7.144618000376e-01 7.145707482738e-01 7.146863264787e-01 7.147977447839e-01 7.149126680051e-01 7.150266407281e-01 7.151366766719e-01 7.152504420657e-01 7.153568454513e-01 7.154634405589e-01 7.155654513418e-01 7.156618493545e-01 7.157570890909e-01 7.158417553214e-01 7.159243156236e-01 7.159974450915e-01 7.160629803652e-01 7.161224030799e-01 7.161680794459e-01 7.162100776309e-01 7.162368457909e-01 7.162544968548e-01 7.162616664293e-01 7.162521131483e-01 7.162357678245e-01 7.161998578042e-01 7.161523733371e-01 7.160904431943e-01 7.160083562903e-01 7.159165668497e-01 7.158004517577e-01 7.156723094465e-01 7.155228793570e-01 7.153534419852e-01 7.151686458525e-01 7.149569449240e-01 7.147314053257e-01 7.144781963350e-01 7.142058699112e-01 7.139117326616e-01 7.135889113595e-01 7.132493931919e-01 7.128780686003e-01 7.124855061495e-01 7.120674093882e-01 7.116189122756e-01 7.111499815857e-01 7.106458262425e-01 7.101193555851e-01 7.095620368225e-01 7.089741306377e-01 7.083612618701e-01 7.077112008962e-01 7.070376900865e-01 7.063284358479e-01 7.055874602647e-01 7.048180179162e-01 7.040102193425e-01 7.031752980287e-01 7.023023277307e-01 7.013979572345e-01 7.004604839566e-01 6.994829992637e-01 6.984772039545e-01 6.974310756722e-01 6.963516584642e-01 6.952368255853e-01 6.940809877552e-01 6.928955352766e-01 6.916653104123e-01 6.904042996162e-01 6.891029726933e-01 6.877620034124e-01 6.863893304965e-01 6.849701361027e-01 6.835201815734e-01 6.820278923988e-01 6.804955849103e-01 6.789305081835e-01 6.773182128880e-01 6.756749444455e-01 6.739869137282e-01 6.722618525511e-01 6.705008889142e-01 6.686939315512e-01 6.668566771795e-01 6.649729118143e-01 6.630541535837e-01 6.610974915128e-01 6.590965227836e-01 6.570657797752e-01 6.549883346931e-01 6.528785080023e-01 6.507291464891e-01 6.485398635611e-01 6.463196155841e-01 6.440533559738e-01 6.417592510062e-01 6.394241732540e-01 6.370529816026e-01 6.346510960751e-01 6.322066583386e-01 6.297359179358e-01 6.272259692724e-01 6.246842646988e-01 6.221124191892e-01 6.195023925500e-01 6.168693988077e-01 6.141986363004e-01 6.115025428906e-01 6.087774451794e-01 6.060197420016e-01 6.032421428082e-01 6.004300698890e-01 5.975989162879e-01 5.947416666890e-01 5.918576684292e-01 5.889594363234e-01 5.860315499978e-01 5.830905397555e-01 5.801276361573e-01 5.771465971225e-01 5.741546506042e-01 5.711401672802e-01 5.681212201102e-01 5.650846057926e-01 5.620389066005e-01 5.589889525997e-01 5.559249630291e-01 5.528637805316e-01 5.497922007751e-01 5.467227453817e-01 5.436532791947e-01 5.405822036265e-01 5.375223992263e-01 5.344603843458e-01 5.314119962383e-01 5.283724180797e-01 5.253409998541e-01 5.223311145062e-01 5.193304782799e-01 5.163549308060e-01 5.133967420363e-01 5.104619303503e-01 5.075574862105e-01 5.046735236809e-01 5.018285046872e-01 4.990109643675e-01 4.962306448470e-01 4.934912217861e-01 4.907864920612e-01 4.881334346864e-01 4.855187370224e-01 4.829562799085e-01 4.804465498381e-01 4.779851549846e-01 4.755875657101e-01 4.732421588674e-01 4.709623543472e-01 4.687457550989e-01 4.665932253361e-01 4.645153178422e-01 4.625019897021e-01 4.605687286078e-01 4.587092289756e-01 4.569263618976e-01 4.552297110194e-01 4.536093956285e-01 4.520801246177e-01 4.506333488315e-01 4.492769570335e-01 4.480135486961e-01 4.468366322924e-01 4.457598879973e-01 4.447729232431e-01 4.438855171760e-01 4.430964965676e-01 4.424007635197e-01 4.418117425757e-01 4.413170652571e-01 4.409262405417e-01 4.406354657511e-01 4.404435318492e-01 4.403583987134e-01 4.403678687803e-01 4.404833463370e-01 4.406967366735e-01 4.410105399862e-01 4.414256367970e-01 4.419342066908e-01 4.425448312939e-01 4.432490585116e-01 4.440476642089e-01 4.449422351141e-01 4.459241313598e-01 4.469997205827e-01 4.481604444989e-01 4.494079952680e-01 4.507410040104e-01 4.521525250567e-01 4.536473388736e-01 4.552164111137e-01 4.568612220214e-01 4.585783362208e-01 4.603636062366e-01 4.622183454667e-01 4.641348765295e-01 4.661148943552e-01 4.681533742505e-01 4.702467113587e-01 4.723961500627e-01 4.745929281895e-01 4.768403838650e-01 4.791328239659e-01 4.814660912494e-01 4.838420918865e-01 4.862524258809e-01 4.886992954265e-01 4.911761977832e-01 4.936823849104e-01 4.962175602490e-01 4.987744321900e-01 5.013547592840e-01 5.039538944334e-01 5.065707269919e-01 5.092029978728e-01 5.118470125430e-01 5.145029273341e-01 5.171666014988e-01 5.198368576973e-01 5.225130388603e-01 5.251907369839e-01 5.278711232769e-01 5.305496561319e-01 5.332275169432e-01 5.359013406481e-01 5.385699728491e-01 5.412332739920e-01 5.438881361986e-01 5.465338621082e-01 5.491703324345e-01 5.517954124460e-01 5.544092879400e-01 5.570095028107e-01 5.595959841596e-01 5.621684614323e-01 5.647250726459e-01 5.672664162292e-01 5.697906369470e-01 5.722987119077e-01 5.747888291449e-01 5.772608951371e-01 5.797154965340e-01 5.821503834360e-01 5.845672064140e-01 5.869649417705e-01 5.893421583746e-01 5.917020752496e-01 5.940405626894e-01 5.963606811814e-01 5.986613591100e-01 6.009411473913e-01 6.032029798648e-01 6.054434981508e-01 6.076652655714e-01 6.098674595529e-01 6.120489183838e-01 6.142128933876e-01 6.163559739465e-01 6.184808920183e-01 6.205857363054e-01 6.226716979137e-01 6.247389182829e-01 6.267861732775e-01 6.288160841809e-01 6.308267120191e-01 6.328175139933e-01 6.347907414270e-01 6.367438842484e-01 6.386792883139e-01 6.405947294073e-01 6.424923509498e-01 6.443713365181e-01 6.462305786423e-01 6.480715861898e-01 6.498932858519e-01 6.516966153523e-01 6.534803482236e-01 6.552448609743e-01 6.569902943752e-01 6.587158185701e-01 6.604229196391e-01 6.621100801123e-01 6.637781716555e-01 6.654283480841e-01 6.670570859832e-01 6.686694761237e-01 6.702610702562e-01 6.718346552896e-01 6.733891310702e-01 6.749263013125e-01 6.764459220765e-01 6.779468006250e-01 6.794332265646e-01 6.809022971130e-01 6.823562256908e-01 6.837968282714e-01 6.852215903720e-01 6.866365114370e-01 6.880382000116e-01 6.894306955583e-01 6.908143749927e-01 6.921898223121e-01 6.935614091743e-01 6.949264893021e-01 6.962916533010e-01 6.976559040072e-01 6.990214316481e-01 7.003933713687e-01 7.017683367108e-01 7.031556185716e-01 7.045521032737e-01 7.059619237537e-01 7.073909747986e-01 7.088358517674e-01 7.103059322530e-01 7.117987519868e-01 7.133195747245e-01 7.148735876326e-01 7.164568676390e-01 7.180810868991e-01 7.197411051596e-01 7.214453183101e-01 7.231946972156e-01 7.249881537740e-01 7.268361174345e-01 7.287325121156e-01 7.306859285372e-01 7.326957140485e-01 7.347616583793e-01 7.368921059369e-01 7.390788457150e-01 7.413325372642e-01 7.436474867079e-01 7.460249260222e-01 7.484705717187e-01 7.509751677520e-01 7.535470938739e-01 7.561790661570e-01 7.588712221669e-01 7.616261926349e-01 7.644345369220e-01 7.673012353358e-01 7.702167851895e-01 7.731810271171e-01 7.761922958973e-01 7.792400705022e-01 7.823282883138e-01 7.854430463567e-01 7.885841589181e-01 7.917462419772e-01 7.949176828638e-01 7.981012221508e-01 8.012787677367e-01 8.044532586508e-01 8.076117068847e-01 8.107457212997e-01 8.138538496664e-01 8.169169767253e-01 8.199383759785e-01 8.229015465724e-01 8.257994932559e-01 8.286288208088e-01 8.313706869831e-01 8.340282568588e-01 8.365831909507e-01 8.390300607490e-01 8.413645870843e-01 8.435691382720e-01 8.456471394446e-01 8.475789397588e-01 8.493639774654e-01 8.509952528149e-01 8.524576400144e-01 8.537560450092e-01 8.548714625599e-01 8.558081354446e-01 8.565563029347e-01 8.571066280813e-01 8.574653803014e-01 8.576151313526e-01 8.575625751495e-01 8.573007819496e-01 8.568241039068e-01 8.561399028767e-01 8.552351960520e-01 8.541202985702e-01 8.527886564768e-01 8.512424745247e-01 8.494884771141e-01 8.475196357623e-01 8.453501704080e-01 8.429755853473e-01 8.404043341008e-01 8.376447312106e-01 8.346958261158e-01 8.315749465005e-01 8.282810602865e-01 8.248295289725e-01 8.212293807677e-01 8.174865818049e-01 8.136224632646e-01 8.096389229780e-01 8.055581459943e-01 8.013912780622e-01 7.971507912441e-01 7.928603348249e-01 7.885257682229e-01 7.841756624996e-01 7.798218847080e-01 7.754832878708e-01 7.711850640429e-01 7.669385781894e-01 7.627734183113e-01 7.587034485000e-01 7.547519860496e-01 7.509430318755e-01 7.472915561630e-01 7.438252593227e-01 7.405596856399e-01 7.375169990046e-01 7.347174814476e-01 7.321771944921e-01 7.299177084252e-01 7.279513946612e-01 7.262968681319e-01 7.249657040949e-01 7.239695082145e-01 7.233208852144e-01 7.230237545726e-01 7.230882256569e-01 7.235128435119e-01 7.243025038919e-01 7.254557257735e-01 7.269651202389e-01 7.288296174829e-01 7.310349153432e-01 7.335746747946e-01 7.364324183612e-01 7.395912891611e-01 7.430372184700e-01 7.467456437987e-01 7.506979890830e-01 7.548671550437e-01 7.592295233496e-01 7.637619599870e-01 7.684302192655e-01 7.732122408829e-01 7.780724106029e-01 7.829869726611e-01 7.879232616936e-01 7.928486334002e-01 7.977390229454e-01 8.025579449079e-01 8.072823454646e-01 8.118810249947e-01 8.163244917266e-01 8.205919505574e-01 8.246525472440e-01 8.284878144795e-01 8.320728699785e-01 8.353883855596e-01 8.384193098697e-01 8.411436097867e-01 8.435556917682e-01 8.456392820825e-01 8.473884308131e-01 8.487994640251e-01 8.498654789507e-01 8.505946800241e-01 8.509846921212e-01 8.510467699885e-01 8.507936747665e-01 8.502360666314e-01 8.493982613220e-01 8.482981000741e-01 8.469652904278e-01 8.454303961447e-01 8.437244779701e-01 8.418893499064e-01 8.399633121441e-01 8.379927233541e-01 8.360259761669e-01 8.341119224951e-01 8.323078876970e-01 8.306618368904e-01 8.292369052046e-01 8.280849055133e-01 8.272634144045e-01 8.268284527004e-01 8.268301568789e-01 8.273238828774e-01 8.283514450207e-01 8.299556047642e-01 8.321741394526e-01 8.350325432134e-01 8.385573659458e-01 8.427597200636e-01 8.476470728450e-01 8.532170037942e-01 8.594581146351e-01 8.663521589848e-01 8.738708635608e-01 8.819800486485e-01 8.906358863187e-01 8.997950293628e-01 9.093999918321e-01 9.193935519106e-01 9.297188009884e-01 9.403057000642e-01 9.510972256869e-01 9.620228914163e-01 9.730199712255e-01 9.840298602478e-01 9.949847731644e-01 1.005835388117e+00 1.016524043309e+00 1.027001761762e+00 1.037230396857e+00 1.047163279413e+00 1.056775584283e+00 1.066035007522e+00 1.074921689812e+00 1.083423297556e+00 1.091523044936e+00 1.099225085402e+00 1.106522290422e+00 1.113421194326e+00 1.119932031497e+00 1.126059997029e+00 1.131825987362e+00 1.137236469453e+00 1.142307926214e+00 1.147059301025e+00 1.151494549591e+00 1.155630772969e+00 1.159471907012e+00 1.163023226378e+00 1.166286857208e+00 1.169256127210e+00 1.171928229440e+00 1.174288742844e+00 1.176326502989e+00 1.178024712844e+00 1.179365374035e+00 1.180333885634e+00 1.180908863275e+00 1.181080423255e+00 1.180837621215e+00 1.180173912839e+00 1.179095884106e+00 1.177610079639e+00 1.175742320686e+00 1.173520826940e+00 1.170990784608e+00 1.168209987099e+00 1.165239773272e+00 1.162165215107e+00 1.159072544115e+00 1.156059023980e+00 1.153232065521e+00 1.150693500148e+00 1.148556925567e+00 1.146923597364e+00 1.145892074831e+00 1.145547067114e+00 1.145957147023e+00 1.147178634927e+00 1.149233963565e+00 1.152132646686e+00 1.155854459917e+00 1.160351457065e+00 1.165558281418e+00 1.171378405020e+00 1.177703037746e+00 1.184407114168e+00 1.191349719958e+00 1.198391365568e+00 1.205383195743e+00 1.212187956323e+00 1.218670795295e+00 1.224709371236e+00 1.230201541966e+00 1.235057869032e+00 1.239214524809e+00 1.242628953431e+00 1.245279523966e+00 1.247167991343e+00 1.248317940002e+00 1.248773412693e+00 1.248594336853e+00 1.247855375169e+00 1.246643577546e+00 1.245050875001e+00 1.243177955868e+00 1.241123533574e+00 1.238983263048e+00 1.236853468480e+00 1.234818061150e+00 1.232961323000e+00 1.231352340100e+00 1.230057876823e+00 1.229140734859e+00 1.228653454881e+00 1.228652227804e+00 1.229186172757e+00 1.230307577231e+00 1.232069791202e+00 1.234519316745e+00 1.237707368903e+00 1.241677775173e+00 1.246462027577e+00 1.252083183366e+00 1.258542644126e+00 1.265819215885e+00 1.273865158418e+00 1.282599655395e+00 1.291909692662e+00 1.301649362336e+00 1.311641978640e+00 1.321681692471e+00 1.331543515267e+00 1.340988723284e+00 1.349772758631e+00 1.357658603476e+00 1.364422470656e+00 1.369868502262e+00 1.373833285554e+00 1.376198150389e+00 1.376897804701e+00 1.375917885812e+00 1.373306775274e+00 1.369172429277e+00 1.363678448201e+00 1.357047153538e+00 1.349539676242e+00 1.341457760665e+00 1.333130616810e+00 1.324886106132e+00 1.317058785919e+00 1.309954633374e+00 1.303845341644e+00 1.298958221607e+00 1.295456777277e+00 1.293448175574e+00 1.292969507562e+00 1.293997855868e+00 1.296457107633e+00 1.300218147944e+00 1.305122607029e+00 1.310978956616e+00 1.317583887770e+00 1.324727318647e+00 1.332192355072e+00 1.339774958821e+00 1.347266217471e+00 1.354472746837e+00 1.361211261244e+00 1.367296489376e+00 1.372572744858e+00 1.376880000616e+00 1.380087206257e+00 1.382084760374e+00 1.382781962239e+00 1.382138655318e+00 1.380135184044e+00 1.376814479917e+00 1.372261643085e+00 1.366604128237e+00 1.360037312610e+00 1.352779723783e+00 1.345103517223e+00 1.337302483199e+00 1.329678647047e+00 1.322556221238e+00 1.316219810415e+00 1.310954534269e+00 1.306995363322e+00 1.304525314010e+00 1.303697318672e+00 1.304574652987e+00 1.307188397757e+00 1.311492962026e+00 1.317378048267e+00 1.324694675189e+00 1.333205518662e+00 1.342644199284e+00 1.352679852065e+00 1.357796004343e+00 1.359171820211e+00 1.361091511968e+00 1.367304686977e+00 1.378338444199e+00 1.391000409160e+00 1.400465375770e+00 1.403391974631e+00 1.399941973093e+00 1.393572759315e+00 1.388755489270e+00 1.387950976457e+00 1.389900629295e+00 1.390521080503e+00 1.385715601681e+00 1.374098184631e+00 1.357989020761e+00 1.342069478170e+00 1.330424479653e+00 1.323862263814e+00 1.319482460082e+00 1.312795490538e+00 1.300837514311e+00 1.284229900019e+00 1.266874677158e+00 1.253451919541e+00 1.246261662431e+00 1.243628734491e+00 1.241063391897e+00 1.234364063626e+00 1.222410677237e+00 1.207877175605e+00 1.195485757780e+00 1.188823661405e+00 1.187822047319e+00 1.188796150730e+00 1.187053696795e+00 1.180078987867e+00 1.169161989353e+00 1.158556136146e+00 1.152636629618e+00 1.152812941103e+00 1.156502668441e+00 1.158945849529e+00 1.156437358728e+00 1.148728634338e+00 1.139172736644e+00 1.132493444569e+00 1.131532223026e+00 1.135247097955e+00 1.139457751182e+00 1.139754438273e+00 1.134449914982e+00 1.125678290231e+00 1.117991293505e+00 1.115302373923e+00 1.118165152374e+00 1.123386161973e+00 1.126323023542e+00 1.124109037508e+00 1.117616656237e+00 1.110973604179e+00 1.108936331494e+00 1.113652629021e+00 1.123127893582e+00 1.132582006997e+00 1.137581034832e+00 1.136657171250e+00 1.131878975487e+00 1.127116407532e+00 1.125081361522e+00 1.125122517919e+00 1.123423746234e+00 1.115413553750e+00 1.098683561722e+00 1.074631946384e+00 1.047929365146e+00 1.024087300610e+00 1.006622396313e+00 9.959169950069e-01 9.909563019003e-01 9.927270301958e-01 9.811918229760e-01 9.487563930045e-01 8.816859987446e-01 8.478576986363e-01 8.787568190357e-01 9.338780126317e-01 9.479455947803e-01 8.872799471244e-01 7.710095786760e-01 6.766350583462e-01 6.955301947559e-01 8.097324419220e-01 9.173633736339e-01 9.468338871453e-01 8.815877227431e-01 7.588255639316e-01 6.674244888105e-01 6.913338689027e-01 7.950991301162e-01 8.775663788415e-01 8.778175881703e-01 7.928328074162e-01 6.788151533290e-01 6.419818614106e-01 7.342949068970e-01 8.735695017620e-01 9.642646305858e-01 9.638584331867e-01 8.822978098596e-01 7.793263100304e-01 7.450223847766e-01 8.157284582316e-01 9.266353615568e-01 9.990058597838e-01 9.972582916097e-01 9.316232967464e-01 8.497438938513e-01 8.138230469702e-01 8.498744967624e-01 9.228084740989e-01 9.808987493792e-01 9.948285874106e-01 9.618152901693e-01 8.973551469981e-01 8.266447222566e-01 7.772631253425e-01 7.695947124670e-01 8.040187001370e-01 8.575696015040e-01 8.969816540817e-01 8.953148361360e-01 8.441612302183e-01 7.620762399478e-01 6.957208034409e-01 6.937522308791e-01 7.527512649905e-01 8.196828753525e-01 8.479810485384e-01 8.252719293805e-01 7.742786822928e-01 7.383966725983e-01 7.464311382207e-01 7.829381472456e-01 8.094755678386e-01 8.034019710807e-01 7.717302288182e-01 7.419917842377e-01 7.367687094879e-01 7.511766848783e-01 7.618653803379e-01 7.541601509024e-01 7.349421908805e-01 7.234724919964e-01 7.293619159458e-01 7.414959764467e-01 7.430882766246e-01 7.330570792318e-01 7.300344420803e-01 7.526937345322e-01 7.943747580605e-01 8.268849294274e-01 8.282832888926e-01 8.035306048648e-01 7.848998196439e-01 8.046714680530e-01 8.568753943175e-01 9.012575975684e-01 9.030722156253e-01 8.606443421584e-01 8.103075464717e-01 8.027130569357e-01 8.491012648996e-01 9.050814385147e-01 9.199605832830e-01 8.777508153615e-01 8.080096536897e-01 7.711624913864e-01 8.028836544220e-01 8.682811303361e-01 9.059978403065e-01 8.856032907260e-01 8.242727736040e-01 7.769573372605e-01 7.909042992679e-01 8.495245955022e-01 8.947863984792e-01 8.884825233512e-01 8.374342685117e-01 7.884992199915e-01 7.917180999783e-01 8.439154748484e-01 8.933245959514e-01 8.967465242631e-01 8.509593890785e-01 7.940632085440e-01
 7.117600390305e-01 7.118186182836e-01 7.119789634787e-01 7.126355330080e-01 7.136600768884e-01 7.145567766539e-01 7.149766191018e-01 7.150346575410e-01 7.151832557881e-01 7.157867217786e-01 7.167614865339e-01 7.176470295387e-01 7.180596901535e-01 7.181020799128e-01 7.182616579377e-01 7.188919126863e-01 7.198634621814e-01 7.207142109549e-01 7.211265441121e-01 7.212329000707e-01 7.214780014958e-01 7.221697019380e-01 7.231551410225e-01 7.239789830076e-01 7.243721369340e-01 7.245380227244e-01 7.249149960041e-01 7.257127119611e-01 7.267129706096e-01 7.275080324872e-01 7.279085186771e-01 7.281250886836e-01 7.285619472493e-01 7.294112973640e-01 7.304437418904e-01 7.312405628080e-01 7.316248340711e-01 7.318480608508e-01 7.323344525719e-01 7.332461077796e-01 7.343127492496e-01 7.350987390146e-01 7.354504084326e-01 7.356731075302e-01 7.362183419179e-01 7.372055648467e-01 7.382877705534e-01 7.390270046239e-01 7.393558366849e-01 7.396350197478e-01 7.402706697829e-01 7.412961791507e-01 7.423493869849e-01 7.430538100529e-01 7.434013743792e-01 7.437495347548e-01 7.444467510091e-01 7.454812523439e-01 7.465138525884e-01 7.472235518711e-01 7.476148948857e-01 7.480046030789e-01 7.487175945411e-01 7.497650797179e-01 7.508254448691e-01 7.515591278854e-01 7.519526925909e-01 7.523432255506e-01 7.530878473684e-01 7.541969512787e-01 7.553054074690e-01 7.560310168604e-01 7.563780220268e-01 7.567606357554e-01 7.575799671737e-01 7.587866775109e-01 7.599155768360e-01 7.605745916493e-01 7.608658059376e-01 7.612902521810e-01 7.622248592700e-01 7.635067648645e-01 7.645995674315e-01 7.651655521601e-01 7.654343262909e-01 7.659580733383e-01 7.670173776483e-01 7.683248487135e-01 7.693354813990e-01 7.698289475997e-01 7.701373371566e-01 7.707908077133e-01 7.719463052653e-01 7.732289226102e-01 7.741478005730e-01 7.746158627800e-01 7.750210492322e-01 7.758092219105e-01 7.770118978491e-01 7.782346684578e-01 7.790839139849e-01 7.795785218682e-01 7.801058325727e-01 7.810000663513e-01 7.822036619444e-01 7.833536590974e-01 7.841704499829e-01 7.847326082788e-01 7.853721465440e-01 7.863242716221e-01 7.874959909744e-01 7.885857482530e-01 7.894042563683e-01 7.900475392386e-01 7.907767378670e-01 7.917504423221e-01 7.928782251721e-01 7.939299066362e-01 7.947721846563e-01 7.954919957100e-01 7.962900432975e-01 7.972737860713e-01 7.983647949685e-01 7.993938277715e-01 8.002697056726e-01 8.010601953105e-01 8.019124276562e-01 8.029013649185e-01 8.039645854841e-01 8.049813875558e-01 8.058919157161e-01 8.067435495166e-01 8.076325604345e-01 8.086144756603e-01 8.096528004949e-01 8.106674446626e-01 8.116103835683e-01 8.125036102129e-01 8.134100949437e-01 8.143783695218e-01 8.154014837245e-01 8.164208559832e-01 8.173881168168e-01 8.183065886173e-01 8.192266333348e-01 8.201922583714e-01 8.212075761955e-01 8.222320082416e-01 8.232177982010e-01 8.241612636062e-01 8.250996318014e-01 8.260684629655e-01 8.270772573262e-01 8.281026627711e-01 8.291082761872e-01 8.300781661737e-01 8.310320466174e-01 8.320021624852e-01 8.330040899125e-01 8.340311039730e-01 8.350529035893e-01 8.360431190161e-01 8.370101914451e-01 8.379843289585e-01 8.389858949141e-01 8.400126352735e-01 8.410403086419e-01 8.420462781319e-01 8.430322411369e-01 8.440203631664e-01 8.450277434494e-01 8.460509703464e-01 8.470784072196e-01 8.480971954009e-01 8.491036206716e-01 8.501090616323e-01 8.511230879590e-01 8.521454921547e-01 8.531716363462e-01 8.541949770186e-01 8.552116507383e-01 8.562276395594e-01 8.572506916742e-01 8.582768931004e-01 8.593000314743e-01 8.603194499129e-01 8.613380397771e-01 8.623615052180e-01 8.633907362600e-01 8.644210072211e-01 8.654437477929e-01 8.664611429663e-01 8.674801540776e-01 8.685039073223e-01 8.695335577315e-01 8.705645606780e-01 8.715883268675e-01 8.726052989040e-01 8.736222022607e-01 8.746441770230e-01 8.756710043692e-01 8.766972834895e-01 8.777168472955e-01 8.787308635297e-01 8.797464319766e-01 8.807678018399e-01 8.817902386468e-01 8.828082648705e-01 8.838201448120e-01 8.848305935338e-01 8.858443805704e-01 8.868618970538e-01 8.878770067545e-01 8.888854587715e-01 8.898906999854e-01 8.908976330692e-01 8.919073410992e-01 8.929171311512e-01 8.939195105425e-01 8.949176281513e-01 8.959172584367e-01 8.969186801841e-01 8.979190262409e-01 8.989141519756e-01 8.999025100434e-01 9.008885664725e-01 9.018779301084e-01 9.028663346564e-01 9.038487027079e-01 9.048257596690e-01 9.057988053935e-01 9.067689833001e-01 9.077404997944e-01 9.087074662533e-01 9.096689645610e-01 9.106275100962e-01 9.115814146957e-01 9.125310672276e-01 9.134789952472e-01 9.144229456640e-01 9.153619768448e-01 9.162992762313e-01 9.172314913038e-01 9.181570653381e-01 9.190793710354e-01 9.199990924319e-01 9.209148595777e-01 9.218278363866e-01 9.227340221904e-01 9.236325244108e-01 9.245291969097e-01 9.254235717652e-01 9.263120036067e-01 9.271955272347e-01 9.280728443633e-01 9.289433656838e-01 9.298117679440e-01 9.306751862742e-01 9.315307810897e-01 9.323809173492e-01 9.332261672051e-01 9.340655665023e-01 9.349013408222e-01 9.357298477125e-01 9.365497660104e-01 9.373656737569e-01 9.381741920383e-01 9.389770371527e-01 9.397758549529e-01 9.405662764412e-01 9.413486856548e-01 9.421256644086e-01 9.428945363292e-01 9.436569831153e-01 9.444142621000e-01 9.451636332075e-01 9.459040181591e-01 9.466379118562e-01 9.473636917037e-01 9.480821368552e-01 9.487946084792e-01 9.494968380543e-01 9.501914233826e-01 9.508790954804e-01 9.515580257186e-01 9.522299773176e-01 9.528933955347e-01 9.535466995768e-01 9.541916544303e-01 9.548286464713e-01 9.554575509153e-01 9.560782394378e-01 9.566898817022e-01 9.572912108455e-01 9.578838127258e-01 9.584678354296e-01 9.590417214731e-01 9.596068789556e-01 9.601633327285e-01 9.607093122915e-01 9.612461021996e-01 9.617725595086e-01 9.622880859336e-01 9.627941933376e-01 9.632912386368e-01 9.637775723735e-01 9.642543280532e-01 9.647190851917e-01 9.651727822234e-01 9.656166203621e-01 9.660496354995e-01 9.664729318744e-01 9.668851299371e-01 9.672855216064e-01 9.676737288335e-01 9.680523024574e-01 9.684189666329e-01 9.687740424978e-01 9.691187233751e-01 9.694507559580e-01 9.697708098600e-01 9.700799711909e-01 9.703764514103e-01 9.706609279192e-01 9.709338291448e-01 9.711944518962e-01 9.714428602926e-01 9.716797478453e-01 9.719031847993e-01 9.721132880675e-01 9.723120712845e-01 9.724979816965e-01 9.726725115181e-01 9.728334011933e-01 9.729803447144e-01 9.731145423124e-01 9.732340604044e-01 9.733422732618e-01 9.734386467993e-01 9.735206387352e-01 9.735876013749e-01 9.736414253861e-01 9.736810065909e-01 9.737090897068e-01 9.737232761550e-01 9.737225228873e-01 9.737068884678e-01 9.736777480803e-01 9.736349547215e-01 9.735786064205e-01 9.735080589465e-01 9.734219833793e-01 9.733220774224e-01 9.732070576634e-01 9.730788800485e-01 9.729358452341e-01 9.727775532739e-01 9.726044606116e-01 9.724169935016e-01 9.722147115479e-01 9.719988536132e-01 9.717670548516e-01 9.715189216988e-01 9.712577089749e-01 9.709806414717e-01 9.706892165316e-01 9.703828204611e-01 9.700602780701e-01 9.697224437920e-01 9.693694150071e-01 9.690014906561e-01 9.686188779445e-01 9.682203198805e-01 9.678047740132e-01 9.673759131407e-01 9.669303976091e-01 9.664703816783e-01 9.659954388677e-01 9.655029720379e-01 9.649953177016e-01 9.644723023014e-01 9.639333849018e-01 9.633800463488e-01 9.628095938601e-01 9.622238472611e-01 9.616222341992e-01 9.610045981713e-01 9.603713102843e-01 9.597234516578e-01 9.590585863089e-01 9.583784227255e-01 9.576816346672e-01 9.569694990334e-01 9.562418754906e-01 9.554986798734e-01 9.547393980780e-01 9.539651502470e-01 9.531730893329e-01 9.523666610195e-01 9.515453855435e-01 9.507080175921e-01 9.498550386689e-01 9.489867162303e-01 9.481018103345e-01 9.472023599262e-01 9.462861658689e-01 9.453568081104e-01 9.444111540793e-01 9.434497870537e-01 9.424729117080e-01 9.414807791242e-01 9.404745482531e-01 9.394535028719e-01 9.384164200299e-01 9.373648512019e-01 9.362977809889e-01 9.352152957900e-01 9.341197914558e-01 9.330098617217e-01 9.318842430445e-01 9.307450664536e-01 9.295901338816e-01 9.284222936928e-01 9.272405143676e-01 9.260432392038e-01 9.248336683457e-01 9.236089208809e-01 9.223702584932e-01 9.211201596659e-01 9.198548385001e-01 9.185769545390e-01 9.172859842785e-01 9.159811481181e-01 9.146641809832e-01 9.133339403527e-01 9.119910272853e-01 9.106361008601e-01 9.092685528681e-01 9.078887725768e-01 9.064968141781e-01 9.050931820904e-01 9.036785994949e-01 9.022517828910e-01 9.008137503305e-01 8.993646779294e-01 8.979042965436e-01 8.964330732420e-01 8.949522773906e-01 8.934594112588e-01 8.919583290792e-01 8.904465105529e-01 8.889247582477e-01 8.873937237150e-01 8.858532178126e-01 8.843040736248e-01 8.827457965648e-01 8.811778321084e-01 8.796031766499e-01 8.780200656060e-01 8.764283215987e-01 8.748303195882e-01 8.732231809713e-01 8.716105490387e-01 8.699897560281e-01 8.683623346842e-01 8.667299127868e-01 8.650906952490e-01 8.634460129255e-01 8.617956150157e-01 8.601391962448e-01 8.584789401356e-01 8.568142865257e-01 8.551446928082e-01 8.534721315072e-01 8.517943053174e-01 8.501142223991e-01 8.484308731365e-01 8.467445881460e-01 8.450559111935e-01 8.433648985138e-01 8.416726437785e-01 8.399790463862e-01 8.382832278882e-01 8.365881553672e-01 8.348911979562e-01 8.331949293734e-01 8.314995279662e-01 8.298025163709e-01 8.281089148738e-01 8.264151666397e-01 8.247225803413e-01 8.230334655456e-01 8.213453204616e-01 8.196614401355e-01 8.179788309799e-01 8.162999997730e-01 8.146268658303e-01 8.129553415776e-01 8.112901673392e-01 8.096289295134e-01 8.079723389743e-01 8.063241931701e-01 8.046796234718e-01 8.030422549528e-01 8.014113042882e-01 7.997868156387e-01 7.981728075849e-01 7.965640302473e-01 7.949648695904e-01 7.933736415402e-01 7.917909183707e-01 7.902196484749e-01 7.886558430485e-01 7.871038178312e-01 7.855620522006e-01 7.840300607937e-01 7.825112562093e-01 7.810017532167e-01 7.795057043805e-01 7.780226710369e-01 7.765499421559e-01 7.750926362394e-01 7.736472893391e-01 7.722164334273e-01 7.708003662054e-01 7.693963589173e-01 7.680101103047e-01 7.666364378383e-01 7.652784191800e-01 7.639380752520e-01 7.626110291625e-01 7.613031643023e-01 7.600099779191e-01 7.587339058305e-01 7.574759232753e-01 7.562337816454e-01 7.550116496744e-01 7.538056813049e-01 7.526189240979e-01 7.514507520246e-01 7.503002208918e-01 7.491713422695e-01 7.480575496094e-01 7.469663718076e-01 7.458947310809e-01 7.448407084066e-01 7.438090580079e-01 7.427962764957e-01 7.418042622549e-01 7.408332527003e-01 7.398805512428e-01 7.389521116554e-01 7.380409636286e-01 7.371534956783e-01 7.362865070111e-01 7.354393462812e-01 7.346159001102e-01 7.338109912728e-01 7.330295019165e-01 7.322688183502e-01 7.315276011036e-01 7.308105748601e-01 7.301129377405e-01 7.294379772876e-01 7.287840422230e-01 7.281498515167e-01 7.275404135405e-01 7.269478089745e-01 7.263793975366e-01 7.258303736333e-01 7.253024365831e-01 7.247961046099e-01 7.243081623512e-01 7.238437095843e-01 7.233973137822e-01 7.229712782612e-01 7.225665526360e-01 7.221787421208e-01 7.218130137546e-01 7.214650665600e-01 7.211352811467e-01 7.208259380874e-01 7.205329688612e-01 7.202612417251e-01 7.200036640883e-01 7.197658464224e-01 7.195448507789e-01 7.193386667463e-01 7.191518891538e-01 7.189778925988e-01 7.188215068422e-01 7.186797468541e-01 7.185524340726e-01 7.184410360621e-01 7.183406697087e-01 7.182563899424e-01 7.181837343674e-01 7.181237695336e-01 7.180770328340e-01 7.180387299159e-01 7.180154156088e-01 7.179991401194e-01 7.179946711448e-01 7.180003309066e-01 7.180120554470e-01 7.180359139167e-01 7.180639028298e-01 7.181020236215e-01 7.181463325469e-01 7.181938476007e-01 7.182511735607e-01 7.183087984550e-01 7.183734956944e-01 7.184413180766e-01 7.185103074790e-01 7.185859542668e-01 7.186579948575e-01 7.187355799067e-01 7.188109980636e-01 7.188860515739e-01 7.189629252361e-01 7.190336322879e-01 7.191066736535e-01 7.191738738421e-01 7.192380018463e-01 7.193005814454e-01 7.193529857857e-01 7.194054104169e-01 7.194469859195e-01 7.194841624221e-01 7.195142239633e-01 7.195322849100e-01 7.195463080227e-01 7.195456298531e-01 7.195384711692e-01 7.195185822181e-01 7.194854995393e-01 7.194442169626e-01 7.193838084079e-01 7.193158429640e-01 7.192286321528e-01 7.191273624441e-01 7.190133382983e-01 7.188765876273e-01 7.187297166966e-01 7.185595175603e-01 7.183726173000e-01 7.181686160392e-01 7.179397409517e-01 7.176972255909e-01 7.174265323763e-01 7.171391374384e-01 7.168286783266e-01 7.164909015891e-01 7.161369244821e-01 7.157508022765e-01 7.153463879641e-01 7.149139591866e-01 7.144532258791e-01 7.139717815251e-01 7.134557124795e-01 7.129191216765e-01 7.123489680210e-01 7.117520249588e-01 7.111281286651e-01 7.104688207345e-01 7.097858107303e-01 7.090659904543e-01 7.083184431156e-01 7.075395290376e-01 7.067238427207e-01 7.058827288899e-01 7.050010115846e-01 7.040907877872e-01 7.031449924089e-01 7.021619237684e-01 7.011510109063e-01 7.000978845208e-01 6.990143916722e-01 6.978933117473e-01 6.967336781116e-01 6.955430740676e-01 6.943091887313e-01 6.930446391809e-01 6.917386091563e-01 6.903956705242e-01 6.890190786999e-01 6.875971143794e-01 6.861458911382e-01 6.846491599312e-01 6.831174259099e-01 6.815491915839e-01 6.799365946213e-01 6.782930259494e-01 6.766031639785e-01 6.748797278782e-01 6.731169475465e-01 6.713123305599e-01 6.694758278907e-01 6.675917549108e-01 6.656767487083e-01 6.637202912951e-01 6.617237558840e-01 6.596950649818e-01 6.576205112512e-01 6.555170713152e-01 6.533697235263e-01 6.511876089432e-01 6.489718250177e-01 6.467124012990e-01 6.444257705331e-01 6.420961325487e-01 6.397351126647e-01 6.373409786687e-01 6.349063546275e-01 6.324473918606e-01 6.299470313168e-01 6.274189804713e-01 6.248590578085e-01 6.222639819602e-01 6.196463751940e-01 6.169909007945e-01 6.143127704105e-01 6.116050863636e-01 6.088677475362e-01 6.061109183917e-01 6.033211104846e-01 6.005146011851e-01 5.976808815643e-01 5.948258723494e-01 5.919548582272e-01 5.890567774730e-01 5.861487854471e-01 5.832177777150e-01 5.802745260087e-01 5.773180751015e-01 5.743444776216e-01 5.713675287656e-01 5.683729671469e-01 5.653766041292e-01 5.623728401668e-01 5.593616135079e-01 5.563543964770e-01 5.533385327215e-01 5.503300488498e-01 5.473220116840e-01 5.443173499278e-01 5.413251030458e-01 5.383343787439e-01 5.353622104157e-01 5.323990052631e-01 5.294516193743e-01 5.265262052828e-01 5.236152230706e-01 5.207333882332e-01 5.178705265410e-01 5.150370782893e-01 5.122363271305e-01 5.094617647398e-01 5.067299225170e-01 5.040283943030e-01 5.013719267966e-01 4.987568886833e-01 4.961838552274e-01 4.936650872856e-01 4.911893557390e-01 4.887734105978e-01 4.864107487986e-01 4.841046367963e-01 4.818643780944e-01 4.796811609087e-01 4.775702191460e-01 4.755249898740e-01 4.735502225558e-01 4.716540408877e-01 4.698273472017e-01 4.680861865193e-01 4.664203067263e-01 4.648396086218e-01 4.633462431461e-01 4.619342535321e-01 4.606179764493e-01 4.593873853571e-01 4.582530911795e-01 4.572127208513e-01 4.562647659028e-01 4.554196223426e-01 4.546668124966e-01 4.540185348175e-01 4.534693785463e-01 4.530184663985e-01 4.526743839421e-01 4.524271190764e-01 4.522876366115e-01 4.522480439740e-01 4.523109364910e-01 4.524793898579e-01 4.527456312957e-01 4.531189561470e-01 4.535898373686e-01 4.541617456711e-01 4.548352544821e-01 4.556027523863e-01 4.564721090421e-01 4.574331372837e-01 4.584899234819e-01 4.596400838105e-01 4.608778205105e-01 4.622080556061e-01 4.636214519109e-01 4.651220150639e-01 4.667048402327e-01 4.683654230926e-01 4.701062221177e-01 4.719197513361e-01 4.738077723824e-01 4.757652971163e-01 4.777883869244e-01 4.798794477996e-01 4.820303283875e-01 4.842415676464e-01 4.865086428693e-01 4.888301956240e-01 4.912032337643e-01 4.936222021797e-01 4.960896274209e-01 4.985978289485e-01 5.011467143860e-01 5.037345322573e-01 5.063543989018e-01 5.090084353792e-01 5.116910761287e-01 5.144012409103e-01 5.171369785919e-01 5.198938663228e-01 5.226708771283e-01 5.254646529162e-01 5.282746063028e-01 5.310984734656e-01 5.339312406043e-01 5.367745933575e-01 5.396239844013e-01 5.424783668442e-01 5.453375319768e-01 5.481973009722e-01 5.510572643303e-01 5.539147707012e-01 5.567697294912e-01 5.596197810223e-01 5.624630024552e-01 5.653000617120e-01 5.681266216712e-01 5.709442382488e-01 5.737513511766e-01 5.765455092002e-01 5.793277522206e-01 5.820954378435e-01 5.848482384934e-01 5.875867519932e-01 5.903070503712e-01 5.930130808633e-01 5.956985800763e-01 5.983679342927e-01 6.010189871629e-01 6.036497924923e-01 6.062617050011e-01 6.088534125561e-01 6.114256318838e-01 6.139778121931e-01 6.165074469953e-01 6.190183584815e-01 6.215063405749e-01 6.239741466312e-01 6.264198019295e-01 6.288433600523e-01 6.312460172329e-01 6.336250885508e-01 6.359841371585e-01 6.383196670235e-01 6.406330690884e-01 6.429253894182e-01 6.451932421654e-01 6.474398857480e-01 6.496626831776e-01 6.518636928984e-01 6.540412490937e-01 6.561944010769e-01 6.583267374732e-01 6.604334960226e-01 6.625182230349e-01 6.645786219341e-01 6.666136071198e-01 6.686272537436e-01 6.706138319987e-01 6.725776730478e-01 6.745158966797e-01 6.764279650642e-01 6.783166120229e-01 6.801780879738e-01 6.820150823785e-01 6.838252038808e-01 6.856086059331e-01 6.873675885184e-01 6.890978909440e-01 6.908032433394e-01 6.924805885411e-01 6.941320593943e-01 6.957569613999e-01 6.973541184301e-01 6.989261354522e-01 7.004689626965e-01 7.019881488024e-01 7.034807356328e-01 7.049470366582e-01 7.063895636911e-01 7.078066831355e-01 7.092012174387e-01 7.105722870164e-01 7.119215270692e-01 7.132510875592e-01 7.145580341625e-01 7.158490412641e-01 7.171210336008e-01 7.183798008732e-01 7.196248804253e-01 7.208551504820e-01 7.220800260204e-01 7.232931845805e-01 7.245033310870e-01 7.257092119846e-01 7.269137510245e-01 7.281225026937e-01 7.293329785649e-01 7.305533076467e-01 7.317828047338e-01 7.330255875903e-01 7.342867262943e-01 7.355646440053e-01 7.368691913123e-01 7.381973031346e-01 7.395559435209e-01 7.409483350837e-01 7.423739609943e-01 7.438425332788e-01 7.453503897720e-01 7.469057249391e-01 7.485092841331e-01 7.501611845055e-01 7.518730016299e-01 7.536353414924e-01 7.554608659632e-01 7.573458876835e-01 7.592918917154e-01 7.613070011879e-01 7.633814876651e-01 7.655273235174e-01 7.677382565061e-01 7.700160304711e-01 7.723638973160e-01 7.747732100120e-01 7.772533367683e-01 7.797951538403e-01 7.823997473270e-01 7.850669805942e-01 7.877869956756e-01 7.905665116150e-01 7.933930518768e-01 7.962669910210e-01 7.991860719036e-01 8.021371763361e-01 8.051256546591e-01 8.081351988755e-01 8.111675537270e-01 8.142130575631e-01 8.172615884898e-01 8.203150956523e-01 8.233529268919e-01 8.263797030320e-01 8.293800348593e-01 8.323452010244e-01 8.352730555037e-01 8.381448179885e-01 8.409626230729e-01 8.437093607322e-01 8.463775060121e-01 8.489637756304e-01 8.514479641488e-01 8.538343107156e-01 8.561032507100e-01 8.582499302183e-01 8.602685466320e-01 8.621427416326e-01 8.638755185105e-01 8.654480827039e-01 8.668593787471e-01 8.681019837012e-01 8.691624608414e-01 8.700456507152e-01 8.707337975505e-01 8.712290207591e-01 8.715249938547e-01 8.716118808373e-01 8.714956983333e-01 8.711618022565e-01 8.706167893771e-01 8.698533068403e-01 8.688694289294e-01 8.676713760605e-01 8.662493183664e-01 8.646125054195e-01 8.627574874032e-01 8.606873910640e-01 8.584085614039e-01 8.559178932190e-01 8.532294233072e-01 8.503408222934e-01 8.472629058014e-01 8.440036516551e-01 8.405663194285e-01 8.369685237319e-01 8.332118196594e-01 8.293127836894e-01 8.252826241655e-01 8.211311158722e-01 8.168786315802e-01 8.125322046945e-01 8.081144505266e-01 8.036383049283e-01 7.991202196380e-01 7.945834047047e-01 7.900400345592e-01 7.855173141551e-01 7.810299186684e-01 7.766005753075e-01 7.722544281122e-01 7.680056284264e-01 7.638856207541e-01 7.599091989153e-01 7.561029592632e-01 7.524884558304e-01 7.490846349544e-01 7.459197570655e-01 7.430073053220e-01 7.403720697829e-01 7.380315210625e-01 7.360033219989e-01 7.343055906787e-01 7.329490732442e-01 7.319511439482e-01 7.313201666159e-01 7.310652137857e-01 7.311930097516e-01 7.317065496058e-01 7.326100881799e-01 7.338971805055e-01 7.355689384998e-01 7.376161426477e-01 7.400292613705e-01 7.427999298682e-01 7.459071029819e-01 7.493412495402e-01 7.530777341050e-01 7.570967772626e-01 7.613776404229e-01 7.658894946881e-01 7.706127328659e-01 7.755127015178e-01 7.805641101667e-01 7.857370324228e-01 7.909958852613e-01 7.963166591872e-01 8.016610127527e-01 8.070010342850e-01 8.123060393125e-01 8.175400432670e-01 8.226794737137e-01 8.276883930635e-01 8.325438897372e-01 8.372160839462e-01 8.416772082914e-01 8.459084901656e-01 8.498809756787e-01 8.535809488192e-01 8.569844780585e-01 8.600783727289e-01 8.628511563213e-01 8.652868748595e-01 8.673836837965e-01 8.691325487187e-01 8.705339061202e-01 8.715909239319e-01 8.723037712031e-01 8.726876652200e-01 8.727491984798e-01 8.725086026697e-01 8.719845915086e-01 8.711988225862e-01 8.701851723001e-01 8.689685223854e-01 8.675890518466e-01 8.660856618192e-01 8.644980648498e-01 8.628776301355e-01 8.612676423560e-01 8.597242295829e-01 8.582986306417e-01 8.570464106703e-01 8.560266670150e-01 8.552897149959e-01 8.548973066856e-01 8.549000837213e-01 8.553507066340e-01 8.562979622830e-01 8.577837097868e-01 8.598510485371e-01 8.625284045449e-01 8.658432635878e-01 8.698146091747e-01 8.744517128932e-01 8.797579507723e-01 8.857258578630e-01 8.923412601514e-01 8.995805480600e-01 9.074144694513e-01 9.158030655990e-01 9.247020363879e-01 9.340640201896e-01 9.438281109344e-01 9.539423396210e-01 9.643401639866e-01 9.749587442548e-01 9.857392661216e-01 9.966084132074e-01 1.007514000075e+00 1.018388938459e+00 1.029177343826e+00 1.039830128932e+00 1.050289057326e+00 1.060519375919e+00 1.070475131156e+00 1.080123817072e+00 1.089441562719e+00 1.098398597519e+00 1.106985810945e+00 1.115186801489e+00 1.122996121365e+00 1.130416273636e+00 1.137442493095e+00 1.144088440341e+00 1.150356975641e+00 1.156260047129e+00 1.161811261645e+00 1.167016155758e+00 1.171891736699e+00 1.176441591949e+00 1.180673202012e+00 1.184592330222e+00 1.188195025922e+00 1.191480855943e+00 1.194439082693e+00 1.197061218554e+00 1.199332127664e+00 1.201229665507e+00 1.202743565881e+00 1.203844322415e+00 1.204518364574e+00 1.204747655668e+00 1.204514433941e+00 1.203814644134e+00 1.202640947683e+00 1.201002602229e+00 1.198915000673e+00 1.196403803985e+00 1.193510084231e+00 1.190281427989e+00 1.186787993781e+00 1.183103486356e+00 1.179317597906e+00 1.175535058338e+00 1.171859134437e+00 1.168411954893e+00 1.165308989503e+00 1.162668672580e+00 1.160607311034e+00 1.159228089112e+00 1.158625715053e+00 1.158870860828e+00 1.160020630677e+00 1.162104944951e+00 1.165122865627e+00 1.169056686207e+00 1.173852285946e+00 1.179433802502e+00 1.185705414283e+00 1.192544732871e+00 1.199821840631e+00 1.207389574240e+00 1.215099799314e+00 1.222802360552e+00 1.230349893587e+00 1.237609241588e+00 1.244453793505e+00 1.250778331490e+00 1.256495217184e+00 1.261534983056e+00 1.265855845579e+00 1.269432587213e+00 1.272263239358e+00 1.274366891649e+00 1.275776775839e+00 1.276548474529e+00 1.276741731063e+00 1.276432586442e+00 1.275698572830e+00 1.274622688256e+00 1.273290263102e+00 1.271779776107e+00 1.270172779546e+00 1.268543781555e+00 1.266961442153e+00 1.265495376087e+00 1.264206711844e+00 1.263162127196e+00 1.262423269810e+00 1.262054480956e+00 1.262128062557e+00 1.262711763232e+00 1.263883019643e+00 1.265716201712e+00 1.268281835792e+00 1.271650191198e+00 1.275873137941e+00 1.280986840662e+00 1.287007795972e+00 1.293918194600e+00 1.301670621865e+00 1.310178736897e+00 1.319320611702e+00 1.328935534591e+00 1.338830976947e+00 1.348786781137e+00 1.358560228087e+00 1.367900140544e+00 1.376552546282e+00 1.384272371165e+00 1.390836892670e+00 1.396050712676e+00 1.399763599403e+00 1.401864855779e+00 1.402302975046e+00 1.401084631529e+00 1.398269151909e+00 1.393981685979e+00 1.388396984528e+00 1.381737740383e+00 1.374272239634e+00 1.366288699828e+00 1.358098970421e+00 1.350014799961e+00 1.342332382091e+00 1.335331476547e+00 1.329244497510e+00 1.324266762988e+00 1.320533012520e+00 1.318123639127e+00 1.317069530049e+00 1.317339487034e+00 1.318870145478e+00 1.321549643571e+00 1.325242444645e+00 1.329797278307e+00 1.335037079459e+00 1.340793150815e+00 1.346877634991e+00 1.353108992402e+00 1.359309241896e+00 1.365287622782e+00 1.370874177924e+00 1.375885330882e+00 1.380154488054e+00 1.383528307269e+00 1.385856430708e+00 1.387031777963e+00 1.386959151210e+00 1.385590900063e+00 1.382923161398e+00 1.378987147737e+00 1.373885616881e+00 1.367746050533e+00 1.360763001126e+00 1.353168005105e+00 1.345211207263e+00 1.337194171257e+00 1.329401181041e+00 1.322137133911e+00 1.315691384073e+00 1.310316370886e+00 1.306262471282e+00 1.303705545411e+00 1.302799474748e+00 1.303639228733e+00 1.306247449960e+00 1.310612989585e+00 1.316622737528e+00 1.324119497158e+00 1.332866886867e+00 1.337479466310e+00 1.338821313837e+00 1.341207366804e+00 1.348384272203e+00 1.360823703399e+00 1.375249403945e+00 1.386766724446e+00 1.392007223952e+00 1.391134021868e+00 1.387581217909e+00 1.385726555759e+00 1.387874603178e+00 1.392592962988e+00 1.395679798373e+00 1.392987408722e+00 1.383133358392e+00 1.368433555515e+00 1.353540478411e+00 1.342484007299e+00 1.336036058198e+00 1.331299905458e+00 1.323826877406e+00 1.310704719566e+00 1.292599983453e+00 1.273462247650e+00 1.258041707894e+00 1.248730062341e+00 1.243929931173e+00 1.239198252942e+00 1.230323139840e+00 1.216144899168e+00 1.199323858069e+00 1.184604216965e+00 1.175637112955e+00 1.172414184539e+00 1.171273239143e+00 1.167506736813e+00 1.158585732991e+00 1.145836223269e+00 1.133605060150e+00 1.126381989513e+00 1.125649358465e+00 1.128811368813e+00 1.131060546925e+00 1.128672652026e+00 1.121453689151e+00 1.112847205709e+00 1.107636467308e+00 1.108612095688e+00 1.114565130565e+00 1.121139299968e+00 1.123835834413e+00 1.120988456212e+00 1.114799908891e+00 1.109845451034e+00 1.109933894596e+00 1.115397196240e+00 1.122802989107e+00 1.127331728485e+00 1.126026767417e+00 1.119722257422e+00 1.112538585603e+00 1.109244969311e+00 1.112047287012e+00 1.119042732562e+00 1.125560911332e+00 1.127286966219e+00 1.122903066380e+00 1.114679296654e+00 1.106747238472e+00 1.102071535978e+00 1.100164337235e+00 1.097250697602e+00 1.088753434854e+00 1.072297761659e+00 1.049385127516e+00 1.024773597960e+00 1.003855675005e+00 9.896242941366e-01 9.815112756858e-01 9.775138059712e-01 9.796922444251e-01 9.514812603621e-01 8.966437834898e-01 8.308370178793e-01 8.204581244389e-01 8.730249025828e-01 9.276085104115e-01 9.229313842610e-01 8.417264519545e-01 7.243290849184e-01 6.656440145753e-01 7.322150316102e-01 8.605851851021e-01 9.501682585836e-01 9.478547311692e-01 8.542042267068e-01 7.224734720365e-01 6.508680838506e-01 7.001379439153e-01 8.034958078442e-01 8.653791301212e-01 8.428180711804e-01 7.504023099888e-01 6.585825558533e-01 6.614121553843e-01 7.639438473497e-01 8.759083984345e-01 9.235477734351e-01 8.851071561115e-01 7.906298509398e-01 7.182012650984e-01 7.459617031527e-01 8.560297821213e-01 9.631788725616e-01 1.005764478232e+00 9.685272295938e-01 8.791574031777e-01 7.992699798241e-01 7.905376255500e-01 8.549450239348e-01 9.384827898119e-01 9.921114896257e-01 9.970106956196e-01 9.590433781910e-01 8.970335027199e-01 8.330054998335e-01 7.869950744466e-01 7.741658182530e-01 7.980559218348e-01 8.434749727102e-01 8.815027788842e-01 8.846733648310e-01 8.416564769841e-01 7.669484600492e-01 7.018661406952e-01 6.913720147382e-01 7.362670916141e-01 7.908241615885e-01 8.125233461619e-01 7.912180728475e-01 7.506162670632e-01 7.307809592440e-01 7.511958809624e-01 7.896876595569e-01 8.097162011558e-01 7.946821983348e-01 7.580919765292e-01 7.321862563080e-01 7.384939244361e-01 7.653614695893e-01 7.838134253967e-01 7.776541675081e-01 7.546527020318e-01 7.363780256712e-01 7.358698783039e-01 7.449078254089e-01 7.475679700023e-01 7.415614361428e-01 7.422691537235e-01 7.643916715941e-01 8.003588657927e-01 8.251712096722e-01 8.215599944421e-01 7.983345139322e-01 7.879952181510e-01 8.167897616940e-01 8.716015926827e-01 9.117552103773e-01 9.075020863892e-01 8.635479259374e-01 8.203032125420e-01 8.243901620200e-01 8.763030175766e-01 9.273702725304e-01 9.314224455453e-01 8.803986632559e-01 8.118688552007e-01 7.877057274865e-01 8.313493909818e-01 8.959392862542e-01 9.210017995702e-01 8.841919321878e-01 8.138316315255e-01 7.745249315646e-01 8.081939842642e-01 8.798112491415e-01 9.229200886397e-01 9.031828383044e-01 8.375106604861e-01 7.858870892294e-01 8.035457359673e-01 8.743002229157e-01 9.324117985651e-01 9.319087714764e-01 8.743482272243e-01 8.072052368502e-01
```
