## Supplementary Data 1 for "Heart cockle shells transmit sunlight to photosymbiotic algae using bundled fiber optic cables and condensing lenses": Onebigonelittle-small_475nm_YZ_1.txt (part 3 of 12)

```
 7.006385278962e-01 7.007124226406e-01 7.008874963370e-01 7.015506999754e-01 7.025742197296e-01 7.034722401277e-01 7.039026106251e-01 7.039748891670e-01 7.041345957262e-01 7.047417473989e-01 7.057185602908e-01 7.066086308160e-01 7.070301228164e-01 7.070849071052e-01 7.072533717433e-01 7.078864693946e-01 7.088587311238e-01 7.097147380601e-01 7.101388579029e-01 7.102552944635e-01 7.105040050187e-01 7.111944504794e-01 7.121809105998e-01 7.130108971235e-01 7.134168362184e-01 7.135922540630e-01 7.139711003498e-01 7.147662179516e-01 7.157650103536e-01 7.165675937023e-01 7.169807941576e-01 7.172075124298e-01 7.176459981075e-01 7.184899275728e-01 7.195209472608e-01 7.203260620508e-01 7.207254529166e-01 7.209593100013e-01 7.214462413001e-01 7.223515208744e-01 7.234173737918e-01 7.242139371953e-01 7.245820955313e-01 7.248142701927e-01 7.253593786012e-01 7.263410868061e-01 7.274253397107e-01 7.281759308205e-01 7.285193916977e-01 7.288082584751e-01 7.294437156708e-01 7.304654633765e-01 7.315218068336e-01 7.322379757591e-01 7.326008314283e-01 7.329591626339e-01 7.336567575315e-01 7.346885236395e-01 7.357241842229e-01 7.364467276166e-01 7.368544335123e-01 7.372545795413e-01 7.379676571730e-01 7.390117997692e-01 7.400762102669e-01 7.408240160432e-01 7.412362407723e-01 7.416365038751e-01 7.423799579465e-01 7.434856559521e-01 7.446000989498e-01 7.453426230625e-01 7.457078440447e-01 7.460991957025e-01 7.469168930105e-01 7.481218544913e-01 7.492596583831e-01 7.499374589229e-01 7.502459519563e-01 7.506774884097e-01 7.516101778524e-01 7.528937984871e-01 7.539987788371e-01 7.545841413334e-01 7.548701511304e-01 7.554006314147e-01 7.564601740901e-01 7.577715936616e-01 7.587966813320e-01 7.593095593453e-01 7.596337761985e-01 7.602950486807e-01 7.614539041720e-01 7.627440917145e-01 7.636788318365e-01 7.641656971073e-01 7.645874682993e-01 7.653848455193e-01 7.665928199125e-01 7.678248332491e-01 7.686901639607e-01 7.692055968853e-01 7.697508236560e-01 7.706552889360e-01 7.718654337838e-01 7.730260136569e-01 7.738599095354e-01 7.744425786668e-01 7.751009162600e-01 7.760644251781e-01 7.772447877173e-01 7.783464958700e-01 7.791833551544e-01 7.798469032036e-01 7.805950343188e-01 7.815824885664e-01 7.827208419402e-01 7.837857981885e-01 7.846457610797e-01 7.853879002096e-01 7.862057192072e-01 7.872047152695e-01 7.883091469115e-01 7.893535537086e-01 7.902480299708e-01 7.910605947757e-01 7.919346285821e-01 7.929414572554e-01 7.940204446790e-01 7.950532229029e-01 7.959848698689e-01 7.968591012895e-01 7.977708509458e-01 7.987730877691e-01 7.998304129141e-01 8.008636950821e-01 8.018277723057e-01 8.027444462942e-01 8.036750946703e-01 8.046668626936e-01 8.057119104600e-01 8.067528717094e-01 8.077416860288e-01 8.086849052761e-01 8.096306205218e-01 8.106221652110e-01 8.116630114306e-01 8.127111259308e-01 8.137207786152e-01 8.146905357611e-01 8.156559936341e-01 8.166524911640e-01 8.176888977427e-01 8.187416065079e-01 8.197739383076e-01 8.207708847723e-01 8.217536315587e-01 8.227530022166e-01 8.237859503041e-01 8.248419566931e-01 8.258929608822e-01 8.269125689015e-01 8.279104761278e-01 8.289168917163e-01 8.299505907977e-01 8.310093891863e-01 8.320693551199e-01 8.331071848958e-01 8.341257690087e-01 8.351481823524e-01 8.361906542423e-01 8.372488768204e-01 8.383110572095e-01 8.393643821436e-01 8.404065613613e-01 8.414489200342e-01 8.425001246594e-01 8.435597838877e-01 8.446235190967e-01 8.456838095719e-01 8.467395993688e-01 8.477950995075e-01 8.488581950750e-01 8.499245900900e-01 8.509879116014e-01 8.520476685105e-01 8.531077687066e-01 8.541736366147e-01 8.552459445445e-01 8.563189251245e-01 8.573851939297e-01 8.584466332125e-01 8.595098665018e-01 8.605789844224e-01 8.616546832930e-01 8.627318642627e-01 8.638019270878e-01 8.648658630488e-01 8.659310994904e-01 8.670016373086e-01 8.680771644099e-01 8.691526421354e-01 8.702220280253e-01 8.712859780220e-01 8.723535047618e-01 8.734263082086e-01 8.744999819988e-01 8.755711388089e-01 8.766359166847e-01 8.776994917381e-01 8.787681817419e-01 8.798411145878e-01 8.809108477582e-01 8.819750524209e-01 8.830368483186e-01 8.841005487909e-01 8.851678697924e-01 8.862357600639e-01 8.872977101856e-01 8.883554210637e-01 8.894145548133e-01 8.904765489165e-01 8.915373395697e-01 8.925939280394e-01 8.936448707777e-01 8.946939689955e-01 8.957465927319e-01 8.967993364573e-01 8.978464186231e-01 8.988888704131e-01 8.999277407676e-01 9.009647870878e-01 9.020025736481e-01 9.030383803449e-01 9.040676118834e-01 9.050950150232e-01 9.061186231813e-01 9.071392561792e-01 9.081571498557e-01 9.091727340317e-01 9.101843244634e-01 9.111947898115e-01 9.122001612854e-01 9.131992056895e-01 9.141964183771e-01 9.151911129051e-01 9.161833341057e-01 9.171733029582e-01 9.181560609440e-01 9.191327190646e-01 9.201080162227e-01 9.210811149705e-01 9.220491245674e-01 9.230130217107e-01 9.239710302470e-01 9.249231794820e-01 9.258744147330e-01 9.268205355760e-01 9.277596771385e-01 9.286942331826e-01 9.296242500505e-01 9.305486376085e-01 9.314707610349e-01 9.323861145738e-01 9.332928323583e-01 9.341963899279e-01 9.350934581534e-01 9.359862368309e-01 9.368749642046e-01 9.377559077184e-01 9.386294105466e-01 9.394980563792e-01 9.403591378344e-01 9.412153088246e-01 9.420663500595e-01 9.429089206711e-01 9.437442155515e-01 9.445735324810e-01 9.453959167213e-01 9.462115321347e-01 9.470214044949e-01 9.478216767210e-01 9.486144604468e-01 9.494012050721e-01 9.501799704861e-01 9.509529144878e-01 9.517174112035e-01 9.524723202771e-01 9.532194172947e-01 9.539596856715e-01 9.546918199980e-01 9.554174271026e-01 9.561333758958e-01 9.568399545995e-01 9.575383108631e-01 9.582286434785e-01 9.589098360486e-01 9.595828356281e-01 9.602475196715e-01 9.609023519606e-01 9.615484494861e-01 9.621850256562e-01 9.628107190363e-01 9.634275313791e-01 9.640363043128e-01 9.646348648632e-01 9.652243821100e-01 9.658026215862e-01 9.663698289143e-01 9.669271874241e-01 9.674756776797e-01 9.680141782294e-01 9.685424105684e-01 9.690589962806e-01 9.695642270140e-01 9.700593142447e-01 9.705437482692e-01 9.710178061179e-01 9.714807209862e-01 9.719317518414e-01 9.723718431822e-01 9.728007030782e-01 9.732170080094e-01 9.736228841691e-01 9.740174682962e-01 9.743999806495e-01 9.747708543545e-01 9.751301371742e-01 9.754762190208e-01 9.758103463032e-01 9.761332921993e-01 9.764430464251e-01 9.767416033735e-01 9.770279686494e-01 9.772995575456e-01 9.775596307180e-01 9.778056672505e-01 9.780404077247e-01 9.782637333102e-01 9.784719074923e-01 9.786671538001e-01 9.788479682116e-01 9.790160031948e-01 9.791722290415e-01 9.793144263491e-01 9.794429069194e-01 9.795566377187e-01 9.796566680985e-01 9.797428282697e-01 9.798169429911e-01 9.798759113306e-01 9.799201550397e-01 9.799501674206e-01 9.799663728260e-01 9.799686371260e-01 9.799569261249e-01 9.799297860955e-01 9.798876440978e-01 9.798315858130e-01 9.797608792077e-01 9.796764282802e-01 9.795759742535e-01 9.794602825963e-01 9.793302131006e-01 9.791848847223e-01 9.790257734123e-01 9.788512167584e-01 9.786602743547e-01 9.784541025390e-01 9.782335274070e-01 9.779969525900e-01 9.777465657544e-01 9.774798727809e-01 9.771962613970e-01 9.768986010620e-01 9.765847526518e-01 9.762560368218e-01 9.759120058485e-01 9.755505724442e-01 9.751740645102e-01 9.747817159750e-01 9.743738395199e-01 9.739504438168e-01 9.735104819368e-01 9.730539189036e-01 9.725826571487e-01 9.720941127192e-01 9.715906376358e-01 9.710710816032e-01 9.705345152177e-01 9.699818278193e-01 9.694132868144e-01 9.688280609142e-01 9.682280069529e-01 9.676108400279e-01 9.669779979087e-01 9.663284765824e-01 9.656624095236e-01 9.649811247595e-01 9.642831964759e-01 9.635687104527e-01 9.628401153321e-01 9.620934126920e-01 9.613299880075e-01 9.605519422684e-01 9.597573999735e-01 9.589473806234e-01 9.581215689025e-01 9.572777197532e-01 9.564196889674e-01 9.555443356319e-01 9.546543395496e-01 9.537487799728e-01 9.528263789688e-01 9.518885279969e-01 9.509349147058e-01 9.499651984887e-01 9.489813294125e-01 9.479808016592e-01 9.469644827303e-01 9.459342297077e-01 9.448861557036e-01 9.438250847503e-01 9.427482087808e-01 9.416563696698e-01 9.405497652445e-01 9.394273146064e-01 9.382903691878e-01 9.371394166815e-01 9.359730621954e-01 9.347926326052e-01 9.335975795400e-01 9.323873387773e-01 9.311642211453e-01 9.299264475359e-01 9.286747574288e-01 9.274103112730e-01 9.261301048268e-01 9.248374540130e-01 9.235309499212e-01 9.222112465876e-01 9.208788032165e-01 9.195335623720e-01 9.181748235893e-01 9.168032726216e-01 9.154190774080e-01 9.140230957252e-01 9.126149385152e-01 9.111948923259e-01 9.097628155641e-01 9.083184605424e-01 9.068625441950e-01 9.053961784616e-01 9.039182562850e-01 9.024295501962e-01 9.009308696787e-01 8.994203880396e-01 8.979010391034e-01 8.963703785615e-01 8.948303160119e-01 8.932809742441e-01 8.917212536108e-01 8.901538572383e-01 8.885767334737e-01 8.869899868244e-01 8.853968750608e-01 8.837941826696e-01 8.821844169417e-01 8.805661514533e-01 8.789401855242e-01 8.773085935229e-01 8.756689904966e-01 8.740240741236e-01 8.723713954928e-01 8.707125205298e-01 8.690494611529e-01 8.673801342763e-01 8.657051222536e-01 8.640266696958e-01 8.623422092229e-01 8.606543685108e-01 8.589627633923e-01 8.572666791379e-01 8.555688173776e-01 8.538660531180e-01 8.521617556233e-01 8.504547256809e-01 8.487455062546e-01 8.470362762076e-01 8.453232764785e-01 8.436101031621e-01 8.418978593857e-01 8.401824803116e-01 8.384695220659e-01 8.367555106237e-01 8.350425678895e-01 8.333313482281e-01 8.316207377452e-01 8.299126754729e-01 8.282062785373e-01 8.265021050334e-01 8.248026603430e-01 8.231040429713e-01 8.214113997831e-01 8.197217449594e-01 8.180354103895e-01 8.163568372734e-01 8.146804128700e-01 8.130108303662e-01 8.113477777743e-01 8.096897064036e-01 8.080405516841e-01 8.063954842424e-01 8.047601233116e-01 8.031321697552e-01 8.015104914806e-01 7.999003439125e-01 7.982966626304e-01 7.967037560194e-01 7.951210153412e-01 7.935469105847e-01 7.919846278286e-01 7.904318849760e-01 7.888911998085e-01 7.873623554712e-01 7.858441814383e-01 7.843403267633e-01 7.828471017264e-01 7.813678345136e-01 7.799022504243e-01 7.784496002701e-01 7.770123136991e-01 7.755874232455e-01 7.741786018684e-01 7.727851465908e-01 7.714056706560e-01 7.700439935176e-01 7.686956941504e-01 7.673656365504e-01 7.660521675247e-01 7.647534183575e-01 7.634754429812e-01 7.622124318053e-01 7.609678868197e-01 7.597413864769e-01 7.585321749705e-01 7.573440065841e-01 7.561718417463e-01 7.550201430355e-01 7.538873850017e-01 7.527731051302e-01 7.516804436750e-01 7.506062779999e-01 7.495523185048e-01 7.485188009522e-01 7.475040404339e-01 7.465118579480e-01 7.455389906274e-01 7.445878433788e-01 7.436573710716e-01 7.427463435032e-01 7.418591721646e-01 7.409904420654e-01 7.401445731040e-01 7.393194132952e-01 7.385142095092e-01 7.377323712199e-01 7.369699440153e-01 7.362313951247e-01 7.355120893106e-01 7.348144001353e-01 7.341395693508e-01 7.334833978382e-01 7.328511642249e-01 7.322369881291e-01 7.316454146803e-01 7.310751548633e-01 7.305234810247e-01 7.299959431936e-01 7.294858984108e-01 7.289970002976e-01 7.285294390884e-01 7.280796461707e-01 7.276520244823e-01 7.272414397994e-01 7.268516810254e-01 7.264800675982e-01 7.261266766883e-01 7.257936731160e-01 7.254770151973e-01 7.251794061357e-01 7.248984732744e-01 7.246351248825e-01 7.243893561959e-01 7.241569868500e-01 7.239448440622e-01 7.237455580323e-01 7.235621181972e-01 7.233956737148e-01 7.232399940090e-01 7.231016912255e-01 7.229749685147e-01 7.228623265933e-01 7.227627264625e-01 7.226728897791e-01 7.225987413215e-01 7.225318791273e-01 7.224780687070e-01 7.224336257547e-01 7.223971137313e-01 7.223732032641e-01 7.223543700270e-01 7.223465790662e-01 7.223437300696e-01 7.223476131908e-01 7.223598669033e-01 7.223739516340e-01 7.223967874011e-01 7.224223411802e-01 7.224507501807e-01 7.224849318139e-01 7.225175858774e-01 7.225563892228e-01 7.225930719660e-01 7.226313265174e-01 7.226706812771e-01 7.227055679884e-01 7.227441660017e-01 7.227761985046e-01 7.228076094960e-01 7.228353884099e-01 7.228568485269e-01 7.228779498875e-01 7.228876514372e-01 7.228968255778e-01 7.228955609290e-01 7.228863813308e-01 7.228722464148e-01 7.228437791057e-01 7.228114706596e-01 7.227648405697e-01 7.227078022670e-01 7.226412327421e-01 7.225576907522e-01 7.224669946734e-01 7.223567518960e-01 7.222351454884e-01 7.220985458296e-01 7.219427635208e-01 7.217762937227e-01 7.215857033123e-01 7.213823074553e-01 7.211590681753e-01 7.209136797196e-01 7.206547752163e-01 7.203673345676e-01 7.200656631897e-01 7.197386831827e-01 7.193885569404e-01 7.190193820046e-01 7.186207111820e-01 7.182039509856e-01 7.177576814705e-01 7.172870719701e-01 7.167936408957e-01 7.162671168647e-01 7.157205300404e-01 7.151396920571e-01 7.145348900032e-01 7.139014655020e-01 7.132336113579e-01 7.125436043458e-01 7.118151517797e-01 7.110617495747e-01 7.102756863559e-01 7.094549477819e-01 7.086068878187e-01 7.077200976628e-01 7.068054277776e-01 7.058538495098e-01 7.048688382255e-01 7.038529263968e-01 7.027958039072e-01 7.017111579053e-01 7.005850936103e-01 6.994254748791e-01 6.982325366403e-01 6.969969124680e-01 6.957319596198e-01 6.944240749710e-01 6.930826426498e-01 6.917039821962e-01 6.902835428813e-01 6.888337293088e-01 6.873374799010e-01 6.858097169470e-01 6.842411448148e-01 6.826323359474e-01 6.809918851911e-01 6.793045568785e-01 6.775866662898e-01 6.758259861547e-01 6.740277149370e-01 6.721953484005e-01 6.703183437544e-01 6.684103836840e-01 6.664585986175e-01 6.644721810355e-01 6.624505053937e-01 6.603849950584e-01 6.582908976566e-01 6.561526572707e-01 6.539828246967e-01 6.517768812908e-01 6.495306531444e-01 6.472562594926e-01 6.449399499049e-01 6.425948828225e-01 6.402149922617e-01 6.377982971132e-01 6.353558569613e-01 6.328735149883e-01 6.303669140349e-01 6.278254530938e-01 6.252535710928e-01 6.226585802023e-01 6.200267819250e-01 6.173760468040e-01 6.146934131462e-01 6.119868047999e-01 6.092583519157e-01 6.064996283360e-01 6.037285013208e-01 6.009275082089e-01 5.981113334573e-01 5.952769864490e-01 5.924197218744e-01 5.895551698899e-01 5.866675908091e-01 5.837724211255e-01 5.808642860835e-01 5.779432651144e-01 5.750196818812e-01 5.720815275452e-01 5.691461382873e-01 5.662018769923e-01 5.632566976108e-01 5.603163065582e-01 5.573707622532e-01 5.544368967155e-01 5.515043795247e-01 5.485808285768e-01 5.456715959206e-01 5.427683821869e-01 5.398877761813e-01 5.370174648882e-01 5.341695989597e-01 5.313449087404e-01 5.285393981061e-01 5.257678922512e-01 5.230182645804e-01 5.203050686756e-01 5.176250332377e-01 5.149781632338e-01 5.123777796006e-01 5.098114005080e-01 5.072959073308e-01 5.048248867746e-01 5.024022199947e-01 5.000367196611e-01 4.977201590598e-01 4.954683024095e-01 4.932725582114e-01 4.911411129602e-01 4.890782966156e-01 4.870774992066e-01 4.851546653728e-01 4.833004906235e-01 4.815248249289e-01 4.798277942643e-01 4.782071316136e-01 4.766766646791e-01 4.752246611042e-01 4.738637674751e-01 4.725912890546e-01 4.714078059619e-01 4.703223597800e-01 4.693258577397e-01 4.684301012355e-01 4.676298258916e-01 4.669284045830e-01 4.663297777280e-01 4.658276575335e-01 4.654321991356e-01 4.651371816343e-01 4.649451961734e-01 4.648599381935e-01 4.648741295739e-01 4.649978428303e-01 4.652209555797e-01 4.655499830747e-01 4.659843436140e-01 4.665168095581e-01 4.671567063282e-01 4.678930811981e-01 4.687324748360e-01 4.696713894255e-01 4.707051820192e-01 4.718390392248e-01 4.730638412089e-01 4.743841393139e-01 4.757953149665e-01 4.772936273890e-01 4.788821082885e-01 4.805522724753e-01 4.823075189608e-01 4.841420319373e-01 4.860536153693e-01 4.880429406524e-01 4.901016365483e-01 4.922346270014e-01 4.944325514316e-01 4.966952589088e-01 4.990220316614e-01 5.014065777992e-01 5.038492374513e-01 5.063449293115e-01 5.088915796380e-01 5.114875887952e-01 5.141273855272e-01 5.168127647144e-01 5.195368571567e-01 5.222988836090e-01 5.250969386828e-01 5.279251033563e-01 5.307851838416e-01 5.336711963337e-01 5.365829903822e-01 5.395165994213e-01 5.424700816500e-01 5.454416329516e-01 5.484282920770e-01 5.514292079109e-01 5.544411070134e-01 5.574607779102e-01 5.604900913792e-01 5.635234159851e-01 5.665607277666e-01 5.695992161146e-01 5.726369866599e-01 5.756744220167e-01 5.787081486037e-01 5.817374525660e-01 5.847602354775e-01 5.877756119350e-01 5.907834331305e-01 5.937801355694e-01 5.967664414686e-01 5.997408687473e-01 6.027013623162e-01 6.056484075193e-01 6.085799301431e-01 6.114956565494e-01 6.143951996236e-01 6.172762801219e-01 6.201407811658e-01 6.229847597101e-01 6.258111113063e-01 6.286165474753e-01 6.314020354157e-01 6.341672394442e-01 6.369094147697e-01 6.396314358694e-01 6.423304741538e-01 6.450058224217e-01 6.476604905620e-01 6.502898714204e-01 6.528971110615e-01 6.554795738369e-01 6.580378720478e-01 6.605728146654e-01 6.630810054449e-01 6.655669507123e-01 6.680250359032e-01 6.704586039823e-01 6.728664902490e-01 6.752467223510e-01 6.776016080993e-01 6.799285971314e-01 6.822290998942e-01 6.845021575481e-01 6.867458268019e-01 6.889638734976e-01 6.911512703664e-01 6.933107225895e-01 6.954400017803e-01 6.975389412646e-01 6.996091808174e-01 7.016466038060e-01 7.036550815489e-01 7.056298273931e-01 7.075743810812e-01 7.094867878615e-01 7.113644637856e-01 7.132120582866e-01 7.150239775249e-01 7.168024529787e-01 7.185483653150e-01 7.202572398234e-01 7.219342011627e-01 7.235750463235e-01 7.251823485160e-01 7.267543269508e-01 7.282914202537e-01 7.297960756624e-01 7.312635926063e-01 7.326998541543e-01 7.341013608667e-01 7.354697747845e-01 7.368076436195e-01 7.381117502612e-01 7.393883271332e-01 7.406327287946e-01 7.418492364529e-01 7.430407431727e-01 7.442043281656e-01 7.453463158359e-01 7.464644467362e-01 7.475635305214e-01 7.486451179977e-01 7.497090209129e-01 7.507625895133e-01 7.518013352959e-01 7.528352700171e-01 7.538613381911e-01 7.548854459993e-01 7.559128959668e-01 7.569397912142e-01 7.579780559015e-01 7.590242891418e-01 7.600853265023e-01 7.611659742438e-01 7.622638414801e-01 7.633913810741e-01 7.645432451894e-01 7.657290571271e-01 7.669521876197e-01 7.682109199628e-01 7.695183900336e-01 7.708672267094e-01 7.722691824936e-01 7.737235311189e-01 7.752316214654e-01 7.768031992508e-01 7.784295951159e-01 7.801254422596e-01 7.818849025315e-01 7.837097129228e-01 7.856077975446e-01 7.875701841638e-01 7.896088140204e-01 7.917153788651e-01 7.938923293583e-01 7.961424141217e-01 7.984563756781e-01 8.008443918207e-01 8.032930201976e-01 8.058069401192e-01 8.083829307446e-01 8.110111013277e-01 8.136988454048e-01 8.164292150644e-01 8.192066900124e-01 8.220239010299e-01 8.248704443222e-01 8.277485770893e-01 8.306416753318e-01 8.335513232320e-01 8.364667405526e-01 8.393764083790e-01 8.422810472242e-01 8.451619313342e-01 8.480210475063e-01 8.508418731226e-01 8.536160457659e-01 8.563412008040e-01 8.589972726420e-01 8.615859293704e-01 8.640889900383e-01 8.665011283837e-01 8.688157388196e-01 8.710143616830e-01 8.730996749088e-01 8.750519166946e-01 8.768686932163e-01 8.785415670550e-01 8.800557274090e-01 8.814133441049e-01 8.825969996579e-01 8.836055914026e-01 8.844303076702e-01 8.850613476100e-01 8.855017220178e-01 8.857349231813e-01 8.857642977263e-01 8.855822787705e-01 8.851835700828e-01 8.845712002758e-01 8.837339174070e-01 8.826785937442e-01 8.813983988489e-01 8.798937889118e-01 8.781709112824e-01 8.762218063574e-01 8.740571264598e-01 8.716738333478e-01 8.690791955821e-01 8.662776877403e-01 8.632714304547e-01 8.600724679425e-01 8.566835362695e-01 8.531157770156e-01 8.493779381726e-01 8.454777031706e-01 8.414331093201e-01 8.372475617630e-01 8.329419611068e-01 8.285266335560e-01 8.240164100633e-01 8.194326132832e-01 8.147846720616e-01 8.100975228692e-01 8.053871117984e-01 8.006728308761e-01 7.959785058535e-01 7.913190046496e-01 7.867257796263e-01 7.822128122504e-01 7.778071038889e-01 7.735344273845e-01 7.694114491947e-01 7.654701919548e-01 7.617270262780e-01 7.582103508315e-01 7.549415795885e-01 7.519413711636e-01 7.492349019064e-01 7.468376819028e-01 7.447738900904e-01 7.430557981161e-01 7.417032699226e-01 7.407295294684e-01 7.401440220736e-01 7.399596184543e-01 7.401788537987e-01 7.408114838231e-01 7.418547969669e-01 7.433077019302e-01 7.451703862202e-01 7.474292308553e-01 7.500804783495e-01 7.531070142679e-01 7.564955887189e-01 7.602295877927e-01 7.642829732978e-01 7.686411025174e-01 7.732727765580e-01 7.781539153965e-01 7.832574963550e-01 7.885489287398e-01 7.940048126732e-01 7.995863992516e-01 8.052648981958e-01 8.110066812736e-01 8.167760138809e-01 8.225466868016e-01 8.282774461171e-01 8.339414763230e-01 8.395061589240e-01 8.449382258079e-01 8.502136309976e-01 8.552968787673e-01 8.601685134681e-01 8.647995424858e-01 8.691669234932e-01 8.732533850789e-01 8.770348514869e-01 8.805013808900e-01 8.836354278674e-01 8.864268778476e-01 8.888714598839e-01 8.909578926439e-01 8.926949966524e-01 8.940763754473e-01 8.951119116832e-01 8.958125779690e-01 8.961866173709e-01 8.962582844706e-01 8.960425749538e-01 8.955690816076e-01 8.948645775406e-01 8.939626367724e-01 8.929029908234e-01 8.917211935904e-01 8.904659352080e-01 8.891825246499e-01 8.879213705739e-01 8.867350389860e-01 8.856760908342e-01 8.848034568484e-01 8.841700910367e-01 8.838332887211e-01 8.838486805928e-01 8.842672726995e-01 8.851413437959e-01 8.865147157726e-01 8.884298992589e-01 8.909230662115e-01 8.940232713250e-01 8.977531871152e-01 9.021258765203e-01 9.071495966433e-01 9.128212511398e-01 9.191310287470e-01 9.260591751413e-01 9.335806367545e-01 9.416616541237e-01 9.502577595121e-01 9.593270716396e-01 9.688125305938e-01 9.786593210370e-01 9.888120311495e-01 9.992006510003e-01 1.009770765055e+00 1.020453803870e+00 1.031189358105e+00 1.041921699668e+00 1.052585696981e+00 1.063134355236e+00 1.073514928233e+00 1.083682325357e+00 1.093599985079e+00 1.103226899404e+00 1.112541944893e+00 1.121517193058e+00 1.130134428313e+00 1.138386523643e+00 1.146258389782e+00 1.153754634627e+00 1.160870005715e+00 1.167611320257e+00 1.173987050470e+00 1.179997970113e+00 1.185659732523e+00 1.190976030897e+00 1.195953405840e+00 1.200600938785e+00 1.204913975887e+00 1.208898438625e+00 1.212544477539e+00 1.215845348561e+00 1.218789081437e+00 1.221358438515e+00 1.223536189694e+00 1.225298419210e+00 1.226624420603e+00 1.227491554133e+00 1.227874892504e+00 1.227760872639e+00 1.227130270545e+00 1.225978102117e+00 1.224303849729e+00 1.222114833836e+00 1.219434935569e+00 1.216291599274e+00 1.212736761509e+00 1.208827099305e+00 1.204635473848e+00 1.200254471899e+00 1.195779522338e+00 1.191326390187e+00 1.187016726516e+00 1.182974116276e+00 1.179334961864e+00 1.176223761666e+00 1.173766620237e+00 1.172075601935e+00 1.171248330282e+00 1.171365668686e+00 1.172480287082e+00 1.174625734973e+00 1.177799393998e+00 1.181974783159e+00 1.187100104750e+00 1.193087489773e+00 1.199835256751e+00 1.207216752085e+00 1.215089815877e+00 1.223305609787e+00 1.231706441764e+00 1.240140567968e+00 1.248454941655e+00 1.256511770222e+00 1.264185157921e+00 1.271365787675e+00 1.277964933624e+00 1.283911116775e+00 1.289157566686e+00 1.293677484710e+00 1.297462333073e+00 1.300524025727e+00 1.302886472572e+00 1.304593318271e+00 1.305694147113e+00 1.306245968225e+00 1.306316449293e+00 1.305969138234e+00 1.305272322076e+00 1.304294145819e+00 1.303097229608e+00 1.301749885449e+00 1.300311272603e+00 1.298847382038e+00 1.297424004650e+00 1.296109556499e+00 1.294981214810e+00 1.294117871880e+00 1.293609809608e+00 1.293552603259e+00 1.294041070682e+00 1.295181598222e+00 1.297067246577e+00 1.299787994253e+00 1.303418474481e+00 1.308006983351e+00 1.313578520717e+00 1.320119040912e+00 1.327578052779e+00 1.335861514534e+00 1.344833357216e+00 1.354321935832e+00 1.364113877363e+00 1.373974713234e+00 1.383648283095e+00 1.392868982163e+00 1.401377015313e+00 1.408922634587e+00 1.415286518553e+00 1.420278761568e+00 1.423754469876e+00 1.425624415601e+00 1.425845370975e+00 1.424439300463e+00 1.421481884308e+00 1.417103956373e+00 1.411490063061e+00 1.404859038640e+00 1.397471238997e+00 1.389603599484e+00 1.381539452103e+00 1.373569319702e+00 1.365954677623e+00 1.358939107547e+00 1.352727412230e+00 1.347477633389e+00 1.343311872941e+00 1.340291294355e+00 1.338445226876e+00 1.337753496318e+00 1.338163182506e+00 1.339599507145e+00 1.341951684998e+00 1.345108671151e+00 1.348932230635e+00 1.353278487714e+00 1.358003504396e+00 1.362936537461e+00 1.367919775179e+00 1.372773843976e+00 1.377319615080e+00 1.381385439369e+00 1.384783419930e+00 1.387358796346e+00 1.388955056457e+00 1.389447338430e+00 1.388751575554e+00 1.386803407206e+00 1.383607443879e+00 1.379196405433e+00 1.373662701060e+00 1.367151535757e+00 1.359833944300e+00 1.351947070733e+00 1.343731272647e+00 1.335463225048e+00 1.327438199868e+00 1.319926382771e+00 1.313229223453e+00 1.307596854889e+00 1.303274424371e+00 1.300478185841e+00 1.299356408918e+00 1.300044359523e+00 1.302579018005e+00 1.306946543967e+00 1.313055710532e+00 1.316041533740e+00 1.316177444946e+00 1.317831393328e+00 1.324791547080e+00 1.337532283827e+00 1.352733864414e+00 1.365453542900e+00 1.372298526913e+00 1.373443670823e+00 1.372317120489e+00 1.373225572832e+00 1.378325821947e+00 1.386009247899e+00 1.391929107364e+00 1.391873771881e+00 1.384450950632e+00 1.371968451668e+00 1.359025918807e+00 1.349565296237e+00 1.344267924492e+00 1.340188383604e+00 1.332890421853e+00 1.319509502179e+00 1.300758792240e+00 1.280628701726e+00 1.263912923156e+00 1.253063758545e+00 1.246554066897e+00 1.239993130418e+00 1.229187929197e+00 1.212972531311e+00 1.193994859198e+00 1.177022288189e+00 1.165752206829e+00 1.160230140764e+00 1.156812366547e+00 1.150780393736e+00 1.139591507722e+00 1.124595037686e+00 1.110225310505e+00 1.101092053438e+00 1.098772961736e+00 1.100693326287e+00 1.102014483981e+00 1.099009604700e+00 1.091544912546e+00 1.083178219350e+00 1.078785082521e+00 1.081135653607e+00 1.088876233182e+00 1.097473346116e+00 1.102338478267e+00 1.101828237067e+00 1.098229483630e+00 1.096155279521e+00 1.099318741497e+00 1.107824835276e+00 1.117981955956e+00 1.124781994213e+00 1.125170299806e+00 1.119932550125e+00 1.113144647949e+00 1.109521354201e+00 1.111235674361e+00 1.116403995699e+00 1.120429835633e+00 1.119117839512e+00 1.111321315737e+00 1.099545493008e+00 1.088220479379e+00 1.080625674304e+00 1.076502092631e+00 1.072189404825e+00 1.063158667167e+00 1.047115213150e+00 1.025695015986e+00 1.003756233638e+00 9.865423688269e-01 9.764064159087e-01 9.714618010157e-01 9.671503526601e-01 9.596289301407e-01 9.239746051758e-01 8.426581808125e-01 7.778934550003e-01 7.902169998794e-01 8.597948717497e-01 9.106981909731e-01 8.893748168767e-01 7.956938368413e-01 6.907674766623e-01 6.760534075460e-01 7.775453689274e-01 9.037764562586e-01 9.667260074191e-01 9.314921169330e-01 8.154642006871e-01 6.879801861615e-01 6.487129229838e-01 7.209318007754e-01 8.154326915509e-01 8.516917835376e-01 8.072384635569e-01 7.156853079715e-01 6.575164202899e-01 6.982800452796e-01 8.001924012376e-01 8.774766358228e-01 8.788278973073e-01 8.040356606534e-01 7.062980388282e-01 6.789254889744e-01 7.651214686122e-01 8.961604150664e-01 9.869187360485e-01 9.956500818215e-01 9.261655667966e-01 8.233762371496e-01 7.599057880355e-01 7.843589300590e-01 8.678793298682e-01 9.476634786886e-01 9.859635840430e-01 9.782053863929e-01 9.403044937547e-01 8.926656894863e-01 8.485274548914e-01 8.136276772300e-01 7.942125490835e-01 7.987217139385e-01 8.263618902272e-01 8.586637577856e-01 8.691482699609e-01 8.416979393409e-01 7.834168173467e-01 7.259367691109e-01 7.064946566594e-01 7.308476994549e-01 7.660559074379e-01 7.774929757967e-01 7.578794027678e-01 7.302833694582e-01 7.280424897248e-01 7.593601201811e-01 7.970251620669e-01 8.083767460976e-01 7.836835862760e-01 7.431374555922e-01 7.229757673965e-01 7.417696672248e-01 7.801651970073e-01 8.047560191927e-01 7.994572472713e-01 7.740080727021e-01 7.522935702156e-01 7.492877092409e-01 7.576386161870e-01 7.611376338839e-01 7.564543302614e-01 7.573177035096e-01 7.770624624536e-01 8.086013013215e-01 8.290986626439e-01 8.236482142594e-01 8.023418099816e-01 7.963263089393e-01 8.277065045677e-01 8.808133518407e-01 9.169118854828e-01 9.105690004662e-01 8.705535878783e-01 8.377061380793e-01 8.516350985004e-01 9.043038476979e-01 9.471371674211e-01 9.402873079131e-01 8.834980464741e-01 8.207528266463e-01 8.115904223311e-01 8.653475631503e-01 9.264281828031e-01 9.375794188735e-01 8.846737804818e-01 8.065248877683e-01 7.758066994264e-01 8.268664401360e-01 9.080247286707e-01 9.475212443296e-01 9.152924638324e-01 8.371464207181e-01 7.843570915640e-01 8.150770334422e-01 9.003644384367e-01 9.640346719652e-01 9.595478868691e-01 8.933536765878e-01 8.207199729610e-01
 6.889230175137e-01 6.890133371912e-01 6.892035393782e-01 6.898733498113e-01 6.908958275673e-01 6.917958325428e-01 6.922364105734e-01 6.923242726865e-01 6.924957868773e-01 6.931071171400e-01 6.940856985156e-01 6.949793232214e-01 6.954104307945e-01 6.954789792141e-01 6.956567263681e-01 6.962934819145e-01 6.972656428742e-01 6.981277140952e-01 6.985635550913e-01 6.986914122732e-01 6.989437554534e-01 6.996330203399e-01 7.006202523013e-01 7.014570869741e-01 7.018748398128e-01 7.020605644449e-01 7.024431603868e-01 7.032347330588e-01 7.042322215673e-01 7.050417659420e-01 7.054690539101e-01 7.057057930351e-01 7.061454996231e-01 7.069845733933e-01 7.080143309043e-01 7.088278881371e-01 7.092417919382e-01 7.094876723819e-01 7.099753006251e-01 7.108737913884e-01 7.119389184484e-01 7.127460119576e-01 7.131294556767e-01 7.133720503995e-01 7.139161250867e-01 7.148930235632e-01 7.159778562592e-01 7.167400535635e-01 7.170998595895e-01 7.173985954579e-01 7.180333793859e-01 7.190509776260e-01 7.201088275628e-01 7.208371943465e-01 7.212156572609e-01 7.215840889733e-01 7.222824798280e-01 7.233104034548e-01 7.243481834430e-01 7.250832424005e-01 7.255080216018e-01 7.259184939823e-01 7.266309465783e-01 7.276714043381e-01 7.287386173918e-01 7.295017755796e-01 7.299315805860e-01 7.303423127416e-01 7.310836625337e-01 7.321846055113e-01 7.333050017492e-01 7.340643294724e-01 7.344477062640e-01 7.348473997713e-01 7.356623223953e-01 7.368641561841e-01 7.380105417441e-01 7.387075418559e-01 7.390336887860e-01 7.394717566109e-01 7.404017466836e-01 7.416861629823e-01 7.428023294583e-01 7.434074276795e-01 7.437091281367e-01 7.442458884138e-01 7.453049008737e-01 7.466196445823e-01 7.476586457558e-01 7.481905772086e-01 7.485309226255e-01 7.491992865573e-01 7.503599914606e-01 7.516557404611e-01 7.526049255711e-01 7.531112284106e-01 7.535495104261e-01 7.543550324867e-01 7.555672192449e-01 7.568065514657e-01 7.576881440798e-01 7.582231422106e-01 7.587847296926e-01 7.596990375659e-01 7.609145380583e-01 7.620839283997e-01 7.629345296245e-01 7.635368970223e-01 7.642124337616e-01 7.651875128547e-01 7.663740007338e-01 7.674861218170e-01 7.683393489112e-01 7.690238195988e-01 7.697891669142e-01 7.707885181028e-01 7.719360017055e-01 7.730124903265e-01 7.738910666365e-01 7.746530616455e-01 7.754893438353e-01 7.765024684550e-01 7.776186090938e-01 7.786757717342e-01 7.795879607908e-01 7.804217391990e-01 7.813155175172e-01 7.823391143697e-01 7.834322502527e-01 7.844802710906e-01 7.854299436979e-01 7.863250689725e-01 7.872582161812e-01 7.882798955206e-01 7.893545944260e-01 7.904045881676e-01 7.913876495941e-01 7.923262605953e-01 7.932790267602e-01 7.942930519154e-01 7.953582747129e-01 7.964185235273e-01 7.974269867638e-01 7.983936971146e-01 7.993633694112e-01 8.003784590706e-01 8.014427038948e-01 8.025123544690e-01 8.035444792148e-01 8.045371660376e-01 8.055285231282e-01 8.065514478635e-01 8.076135878143e-01 8.086913344477e-01 8.097468058941e-01 8.107692449715e-01 8.117790643981e-01 8.128066252537e-01 8.138669032570e-01 8.149508151730e-01 8.160283741658e-01 8.170755431694e-01 8.181015225871e-01 8.191373494399e-01 8.202017342821e-01 8.212902500565e-01 8.223796321176e-01 8.234477938404e-01 8.244970160424e-01 8.255515470369e-01 8.266257335991e-01 8.277164027425e-01 8.288105341386e-01 8.298970008868e-01 8.309727815404e-01 8.320483264753e-01 8.331341665800e-01 8.342293317443e-01 8.353273775196e-01 8.364234676527e-01 8.375152077855e-01 8.386077668202e-01 8.397080610433e-01 8.408112852700e-01 8.419115438274e-01 8.430098915642e-01 8.441101546122e-01 8.452151802179e-01 8.463276056246e-01 8.474412121708e-01 8.485468712013e-01 8.496494516185e-01 8.507553645029e-01 8.518677762114e-01 8.529863968684e-01 8.541056013843e-01 8.552194424118e-01 8.563283848930e-01 8.574389472328e-01 8.585549682656e-01 8.596757305164e-01 8.607973496740e-01 8.619142522433e-01 8.630254405333e-01 8.641414634701e-01 8.652631396844e-01 8.663857245474e-01 8.675055354305e-01 8.686219292911e-01 8.697358689361e-01 8.708556520293e-01 8.719804379662e-01 8.731022696894e-01 8.742193426035e-01 8.753351650413e-01 8.764525289950e-01 8.775749111287e-01 8.786976523507e-01 8.798150387534e-01 8.809282568423e-01 8.820446366466e-01 8.831640637069e-01 8.842828302342e-01 8.853988206374e-01 8.865087630883e-01 8.876180027320e-01 8.887314840799e-01 8.898445067572e-01 8.909525429127e-01 8.920576938309e-01 8.931586589165e-01 8.942599623190e-01 8.953620765871e-01 8.964620622103e-01 8.975571215588e-01 8.986503438575e-01 8.997402983113e-01 9.008277093620e-01 9.019143744042e-01 9.029978337650e-01 9.040784587340e-01 9.051583979140e-01 9.062340023321e-01 9.073038459139e-01 9.083731805437e-01 9.094407731802e-01 9.105055710830e-01 9.115683920157e-01 9.126252181291e-01 9.136765650893e-01 9.147278418738e-01 9.157766523434e-01 9.168216921845e-01 9.178634429812e-01 9.188985712186e-01 9.199297743687e-01 9.209601178349e-01 9.219860911613e-01 9.230057462227e-01 9.240221830984e-01 9.250331525127e-01 9.260407245590e-01 9.270456667482e-01 9.280442557194e-01 9.290366892332e-01 9.300244209361e-01 9.310080094522e-01 9.319868788245e-01 9.329628671711e-01 9.339308849714e-01 9.348927240218e-01 9.358501065335e-01 9.368015405995e-01 9.377475427710e-01 9.386892673151e-01 9.396236986383e-01 9.405513519611e-01 9.414742163761e-01 9.423897302840e-01 9.432995650269e-01 9.442031854665e-01 9.450994925284e-01 9.459887127876e-01 9.468722164871e-01 9.477492990551e-01 9.486196203065e-01 9.494834247147e-01 9.503374962031e-01 9.511839866104e-01 9.520251775536e-01 9.528590565031e-01 9.536856260466e-01 9.545041079303e-01 9.553143415633e-01 9.561165383662e-01 9.569111467658e-01 9.576973904464e-01 9.584760193955e-01 9.592468033418e-01 9.600089532538e-01 9.607622755384e-01 9.615060387359e-01 9.622404680340e-01 9.629674097891e-01 9.636854793792e-01 9.643947408054e-01 9.650950935705e-01 9.657846158552e-01 9.664638678325e-01 9.671346206552e-01 9.677965249777e-01 9.684482544041e-01 9.690909409558e-01 9.697219668174e-01 9.703428591281e-01 9.709540830931e-01 9.715554323564e-01 9.721458720711e-01 9.727264782852e-01 9.732957414305e-01 9.738540274357e-01 9.744022996614e-01 9.749383712473e-01 9.754645778645e-01 9.759797602417e-01 9.764829641354e-01 9.769757983369e-01 9.774569603167e-01 9.779251575416e-01 9.783832182010e-01 9.788288360863e-01 9.792626287305e-01 9.796858083246e-01 9.800966754640e-01 9.804939391958e-01 9.808787206811e-01 9.812517754178e-01 9.816126263540e-01 9.819623048379e-01 9.822977557808e-01 9.826208944766e-01 9.829295150032e-01 9.832256500121e-01 9.835106146957e-01 9.837824005772e-01 9.840397108191e-01 9.842836931749e-01 9.845134600859e-01 9.847301638563e-01 9.849349126007e-01 9.851251246588e-01 9.853000153852e-01 9.854620189999e-01 9.856101670438e-01 9.857447963194e-01 9.858650236436e-01 9.859698011566e-01 9.860610029545e-01 9.861380159497e-01 9.862008927765e-01 9.862495010931e-01 9.862825439286e-01 9.863006620981e-01 9.863044778506e-01 9.862936329156e-01 9.862676184508e-01 9.862280476150e-01 9.861714702048e-01 9.860998124929e-01 9.860138037495e-01 9.859120350247e-01 9.857963609319e-01 9.856640604820e-01 9.855159326063e-01 9.853524594178e-01 9.851732935082e-01 9.849796066567e-01 9.847702694188e-01 9.845433132050e-01 9.843017329857e-01 9.840441454938e-01 9.837706221107e-01 9.834814698428e-01 9.831759590821e-01 9.828536215805e-01 9.825159758508e-01 9.821614952154e-01 9.817919524154e-01 9.814050490488e-01 9.810021332099e-01 9.805827176585e-01 9.801474066615e-01 9.796942141024e-01 9.792260743722e-01 9.787413102126e-01 9.782400000674e-01 9.777219356125e-01 9.771867586350e-01 9.766352471360e-01 9.760682424400e-01 9.754837256536e-01 9.748843363290e-01 9.742660328461e-01 9.736314473031e-01 9.729816637957e-01 9.723144237743e-01 9.716310412596e-01 9.709314736141e-01 9.702137693866e-01 9.694810648956e-01 9.687308540255e-01 9.679641731517e-01 9.671819545153e-01 9.663825929343e-01 9.655672537720e-01 9.647347169658e-01 9.638847244393e-01 9.630206461952e-01 9.621393330090e-01 9.612417434009e-01 9.603278654726e-01 9.593976338498e-01 9.584518791029e-01 9.574900365999e-01 9.565119346495e-01 9.555185344101e-01 9.545075512691e-01 9.534818638530e-01 9.524406620417e-01 9.513833977971e-01 9.503106904965e-01 9.492224311040e-01 9.481185912627e-01 9.469997174569e-01 9.458656015128e-01 9.447159212136e-01 9.435514168305e-01 9.423719048568e-01 9.411775836887e-01 9.399686548808e-01 9.387450609576e-01 9.375067020973e-01 9.362549710700e-01 9.349874456871e-01 9.337069354745e-01 9.324115210429e-01 9.311032207029e-01 9.297816405146e-01 9.284450887204e-01 9.270956496921e-01 9.257332282119e-01 9.243570613788e-01 9.229697598750e-01 9.215677183285e-01 9.201546555862e-01 9.187280058049e-01 9.172889627416e-01 9.158397454464e-01 9.143763573253e-01 9.129024553878e-01 9.114177397909e-01 9.099207013706e-01 9.084134868799e-01 9.068945489927e-01 9.053653390654e-01 9.038269322442e-01 9.022759482047e-01 9.007170120594e-01 8.991480032529e-01 8.975682864702e-01 8.959811712655e-01 8.943834680932e-01 8.927780874466e-01 8.911641101667e-01 8.895411769203e-01 8.879111659932e-01 8.862731395871e-01 8.846274858943e-01 8.829762617829e-01 8.813152849703e-01 8.796498515929e-01 8.779773933453e-01 8.762994576930e-01 8.746157415965e-01 8.729255657632e-01 8.712313958394e-01 8.695322083802e-01 8.678279396974e-01 8.661205279318e-01 8.644080260658e-01 8.626922129280e-01 8.609736438735e-01 8.592515831027e-01 8.575282730487e-01 8.558010546327e-01 8.540719892939e-01 8.523429261558e-01 8.506108955851e-01 8.488799668118e-01 8.471468280571e-01 8.454134188576e-01 8.436816922574e-01 8.419492933964e-01 8.402187702959e-01 8.384883835530e-01 8.367604398621e-01 8.350351583750e-01 8.333107478639e-01 8.315908873417e-01 8.298735110055e-01 8.281580588962e-01 8.264490820058e-01 8.247425408014e-01 8.230418638550e-01 8.213456674845e-01 8.196544108086e-01 8.179701601446e-01 8.162902249882e-01 8.146192647221e-01 8.129541249992e-01 8.112952002092e-01 8.096468369159e-01 8.080034667239e-01 8.063704827681e-01 8.047461210121e-01 8.031303791707e-01 8.015259463264e-01 7.999289156490e-01 7.983449861607e-01 7.967702632508e-01 7.952062617568e-01 7.936560433898e-01 7.921148482758e-01 7.905881160834e-01 7.890734517390e-01 7.875702062903e-01 7.860836437075e-01 7.846079657728e-01 7.831467514510e-01 7.817005526805e-01 7.802688789309e-01 7.788523250370e-01 7.774506898188e-01 7.760652871510e-01 7.746955119161e-01 7.733416592385e-01 7.720065269245e-01 7.706854218376e-01 7.693838337430e-01 7.680987259612e-01 7.668309198448e-01 7.655828721635e-01 7.643508946603e-01 7.631387540467e-01 7.619450694542e-01 7.607694125407e-01 7.596156431169e-01 7.584786175430e-01 7.573631130374e-01 7.562659592838e-01 7.551886804586e-01 7.541332723209e-01 7.530960020990e-01 7.520814606776e-01 7.510855851016e-01 7.501114772866e-01 7.491588557369e-01 7.482253549861e-01 7.473145745158e-01 7.464239815557e-01 7.455544637562e-01 7.447071130697e-01 7.438790961279e-01 7.430749569265e-01 7.422907895577e-01 7.415277904043e-01 7.407873586870e-01 7.400659794430e-01 7.393684164209e-01 7.386896085431e-01 7.380332796537e-01 7.373975745171e-01 7.367816552015e-01 7.361889862798e-01 7.356149840843e-01 7.350629515403e-01 7.345299173523e-01 7.340175012535e-01 7.335268069522e-01 7.330521812368e-01 7.326004191895e-01 7.321663602255e-01 7.317509799091e-01 7.313570594662e-01 7.309777406823e-01 7.306208593198e-01 7.302792129775e-01 7.299560642886e-01 7.296509221999e-01 7.293601702937e-01 7.290892367561e-01 7.288322423243e-01 7.285918949544e-01 7.283682734650e-01 7.281565990327e-01 7.279633918630e-01 7.277815895921e-01 7.276155406303e-01 7.274613452295e-01 7.273189430881e-01 7.271928807562e-01 7.270740354064e-01 7.269696993713e-01 7.268744265966e-01 7.267892652637e-01 7.267165995379e-01 7.266493701644e-01 7.265940584173e-01 7.265447587890e-01 7.265030505493e-01 7.264699398995e-01 7.264399659852e-01 7.264199733594e-01 7.264010863971e-01 7.263887866720e-01 7.263811368212e-01 7.263738141609e-01 7.263732056290e-01 7.263697544325e-01 7.263712397388e-01 7.263729118727e-01 7.263718287036e-01 7.263745606588e-01 7.263707764734e-01 7.263689823857e-01 7.263628547844e-01 7.263523527212e-01 7.263410470579e-01 7.263205107887e-01 7.262987038281e-01 7.262679564260e-01 7.262314127798e-01 7.261884319901e-01 7.261332497642e-01 7.260748294688e-01 7.260011882623e-01 7.259207460439e-01 7.258295708195e-01 7.257224445004e-01 7.256096891429e-01 7.254763630639e-01 7.253353655839e-01 7.251764455579e-01 7.250017333328e-01 7.248159015063e-01 7.246059680738e-01 7.243867745092e-01 7.241442803060e-01 7.238844684648e-01 7.236088466742e-01 7.233063626796e-01 7.229905331889e-01 7.226485223378e-01 7.222866659737e-01 7.219037693692e-01 7.214933086842e-01 7.210657439780e-01 7.206074899301e-01 7.201283315277e-01 7.196231806265e-01 7.190892469539e-01 7.185338055607e-01 7.179445281874e-01 7.173334969942e-01 7.166908416870e-01 7.160183979884e-01 7.153211987371e-01 7.145872959242e-01 7.138308164424e-01 7.130382868275e-01 7.122147372772e-01 7.113638379488e-01 7.104732298898e-01 7.095571859900e-01 7.086027441297e-01 7.076175500118e-01 7.065994804407e-01 7.055423877003e-01 7.044581752048e-01 7.033315660343e-01 7.021737425584e-01 7.009809996060e-01 6.997482625101e-01 6.984863199740e-01 6.971801203861e-01 6.958437771130e-01 6.944680169306e-01 6.930530645310e-01 6.916068071386e-01 6.901159076859e-01 6.885954217379e-01 6.870312130395e-01 6.854312101257e-01 6.837976019618e-01 6.821185401703e-01 6.804099782481e-01 6.786576932063e-01 6.768713536285e-01 6.750476427927e-01 6.731816735118e-01 6.712864430145e-01 6.693464312148e-01 6.673748806010e-01 6.653646901194e-01 6.633157352776e-01 6.612365215177e-01 6.591143753652e-01 6.569635036504e-01 6.547737581223e-01 6.525480483705e-01 6.502938787221e-01 6.479971231212e-01 6.456760618268e-01 6.433169108282e-01 6.409260152028e-01 6.385085921708e-01 6.360518977842e-01 6.335744078829e-01 6.310606516451e-01 6.285214849506e-01 6.259571513622e-01 6.233591204827e-01 6.207446827960e-01 6.180964801057e-01 6.154301389577e-01 6.127404173974e-01 6.100255229371e-01 6.072969613261e-01 6.045417077465e-01 6.017745668944e-01 5.989884735901e-01 5.961857232641e-01 5.933753650956e-01 5.905436762834e-01 5.877093633102e-01 5.848611067901e-01 5.820061819863e-01 5.791496355808e-01 5.762810143414e-01 5.734197186268e-01 5.705507742686e-01 5.676855698626e-01 5.648273832185e-01 5.619669996889e-01 5.591236323874e-01 5.562819165356e-01 5.534569665749e-01 5.506457057654e-01 5.478459886514e-01 5.450730931801e-01 5.423129917807e-01 5.395824148581e-01 5.368753114362e-01 5.341949006520e-01 5.315516655160e-01 5.289325699375e-01 5.263580054235e-01 5.238172983848e-01 5.213180778749e-01 5.188671905809e-01 5.164550685859e-01 5.141005000664e-01 5.117915168756e-01 5.095399782577e-01 5.073467863741e-01 5.052096036864e-01 5.031416626692e-01 5.011327536664e-01 4.991952898993e-01 4.973287312731e-01 4.955317394996e-01 4.938155956689e-01 4.921708978683e-01 4.906118251352e-01 4.891348357068e-01 4.877396880604e-01 4.864374268911e-01 4.852173323611e-01 4.840957193890e-01 4.830621564651e-01 4.821239928204e-01 4.812859890983e-01 4.805397674276e-01 4.798986286069e-01 4.793541830097e-01 4.789126952483e-01 4.785765002267e-01 4.783388617377e-01 4.782106593678e-01 4.781824724364e-01 4.782624770959e-01 4.784475362742e-01 4.787337593126e-01 4.791304881323e-01 4.796271593429e-01 4.802309465298e-01 4.809378800548e-01 4.817453711604e-01 4.826588397366e-01 4.836686448549e-01 4.847819808682e-01 4.859913428509e-01 4.872960831925e-01 4.886994401866e-01 4.901915099020e-01 4.917794807036e-01 4.934528872429e-01 4.952145418438e-01 4.970629208604e-01 4.989906648140e-01 5.010027162281e-01 5.030901344015e-01 5.052533327672e-01 5.074902335888e-01 5.097953523518e-01 5.121709029913e-01 5.146085684473e-01 5.171097188184e-01 5.196704181481e-01 5.222870203569e-01 5.249590320724e-01 5.276796642548e-01 5.304504769493e-01 5.332671743349e-01 5.361263695960e-01 5.390268869274e-01 5.419634518459e-01 5.449357164921e-01 5.479408096391e-01 5.509743780027e-01 5.540369168272e-01 5.571231612442e-01 5.602323923993e-01 5.633615081165e-01 5.665085347595e-01 5.696727526262e-01 5.728487637545e-01 5.760364567831e-01 5.792340423936e-01 5.824384499738e-01 5.856483072559e-01 5.888614343154e-01 5.920769707069e-01 5.952923104650e-01 5.985060294137e-01 6.017176297726e-01 6.049233720532e-01 6.081239426208e-01 6.113165669080e-01 6.145008475087e-01 6.176756777247e-01 6.208374816962e-01 6.239882788899e-01 6.271257858147e-01 6.302474770332e-01 6.333554343445e-01 6.364458654283e-01 6.395208789566e-01 6.425762372144e-01 6.456129836413e-01 6.486314040598e-01 6.516278661110e-01 6.546048822069e-01 6.575600105221e-01 6.604921493843e-01 6.634029566531e-01 6.662889086123e-01 6.691521964080e-01 6.719907852235e-01 6.748046411238e-01 6.775941473516e-01 6.803562977333e-01 6.830936088400e-01 6.858024855117e-01 6.884853687755e-01 6.911412190979e-01 6.937668270544e-01 6.963654582208e-01 6.989343444865e-01 7.014734921638e-01 7.039838588202e-01 7.064619133539e-01 7.089105429798e-01 7.113251548186e-01 7.137095114510e-01 7.160604682604e-01 7.183772889379e-01 7.206619824267e-01 7.229096729136e-01 7.251245102625e-01 7.273014491656e-01 7.294430504372e-01 7.315485239543e-01 7.336140498119e-01 7.356442285800e-01 7.376332099542e-01 7.395840958134e-01 7.414956693565e-01 7.433651507227e-01 7.451955224250e-01 7.469821897181e-01 7.487293595565e-01 7.504335749733e-01 7.520939911779e-01 7.537153247591e-01 7.552903675442e-01 7.568255843404e-01 7.583164134276e-01 7.597647873883e-01 7.611728123077e-01 7.625361554231e-01 7.638595382310e-01 7.651405356555e-01 7.663833376159e-01 7.675863838106e-01 7.687495099213e-01 7.698790952380e-01 7.709699462131e-01 7.720282839805e-01 7.730543090956e-01 7.740470515730e-01 7.750150515780e-01 7.759523335802e-01 7.768688725729e-01 7.777623819337e-01 7.786353321565e-01 7.794960514284e-01 7.803394046292e-01 7.811761633114e-01 7.820045061051e-01 7.828291628570e-01 7.836582528586e-01 7.844855891481e-01 7.853257450144e-01 7.861745233601e-01 7.870407091902e-01 7.879274784936e-01 7.888349904638e-01 7.897747121644e-01 7.907421104251e-01 7.917485860665e-01 7.927953174032e-01 7.938832063855e-01 7.950234307648e-01 7.962105439880e-01 7.974554691469e-01 7.987583337857e-01 8.001194384004e-01 8.015498887864e-01 8.030415293122e-01 8.046067375477e-01 8.062403966187e-01 8.079456000409e-01 8.097286492799e-01 8.115795587049e-01 8.135122209016e-01 8.155136857190e-01 8.175906382744e-01 8.197425518640e-01 8.219610994366e-01 8.242539375254e-01 8.266095315510e-01 8.290296048011e-01 8.315107187751e-01 8.340439008179e-01 8.366326871540e-01 8.392622162833e-01 8.419354530046e-01 8.446421475112e-01 8.473728987930e-01 8.501296064578e-01 8.528933969878e-01 8.556659716899e-01 8.584340770144e-01 8.611893756891e-01 8.639281509752e-01 8.666322257041e-01 8.693031747167e-01 8.719226150324e-01 8.744842000369e-01 8.769820361225e-01 8.793972447126e-01 8.817312801012e-01 8.839642954393e-01 8.860931998857e-01 8.881083753603e-01 8.899929579808e-01 8.917497870036e-01 8.933576018553e-01 8.948162066138e-01 8.961151632864e-01 8.972411166696e-01 8.981963459033e-01 8.989630196839e-01 8.995422117613e-01 8.999238912863e-01 9.001006561079e-01 9.000742213747e-01 8.998296041300e-01 8.993728563998e-01 8.986950955253e-01 8.977920160102e-01 8.966677455326e-01 8.953132108469e-01 8.937354865688e-01 8.919293812931e-01 8.898973940930e-01 8.876439011586e-01 8.851668389256e-01 8.824765097259e-01 8.795708267453e-01 8.764592276482e-01 8.731476016091e-01 8.696410048683e-01 8.659533644628e-01 8.620871211067e-01 8.580579591910e-01 8.538766600534e-01 8.495521555303e-01 8.451038881420e-01 8.405403182342e-01 8.358834726533e-01 8.311454316202e-01 8.263450415058e-01 8.215035998626e-01 8.166360850613e-01 8.117682774428e-01 8.069183444186e-01 8.021097677203e-01 7.973667919903e-01 7.927098790122e-01 7.881681091008e-01 7.837606983639e-01 7.795172379745e-01 7.754608910952e-01 7.716143810316e-01 7.680078983646e-01 7.646601759771e-01 7.615992301339e-01 7.588446480984e-01 7.564193349925e-01 7.543452014879e-01 7.526369477754e-01 7.513164825294e-01 7.503945549370e-01 7.498856736596e-01 7.497993812812e-01 7.501421048533e-01 7.509220392839e-01 7.521345833100e-01 7.537844702415e-01 7.558637354982e-01 7.583650081321e-01 7.612798949370e-01 7.645916018967e-01 7.682886154516e-01 7.723458185410e-01 7.767449843672e-01 7.814636366446e-01 7.864696293923e-01 7.917423434314e-01 7.972440042225e-01 8.029492125856e-01 8.088253977325e-01 8.148328164057e-01 8.209457934027e-01 8.271217026443e-01 8.333330358805e-01 8.395409972616e-01 8.457108028146e-01 8.518138067410e-01 8.578106732787e-01 8.636749558523e-01 8.693728285162e-01 8.748758013384e-01 8.801599021779e-01 8.851926898066e-01 8.899581906015e-01 8.944301867093e-01 8.985915878989e-01 9.024284818896e-01 9.059216772446e-01 9.090676014098e-01 9.118543775559e-01 9.142786663378e-01 9.163426593791e-01 9.180443902940e-01 9.193964822525e-01 9.204050585320e-01 9.210860233935e-01 9.214593415238e-01 9.215440990619e-01 9.213715940378e-01 9.209677658104e-01 9.203703705036e-01 9.196160735289e-01 9.187463232386e-01 9.178087435351e-01 9.168482590802e-01 9.159193119362e-01 9.150732421995e-01 9.143655657761e-01 9.138512486824e-01 9.135856122486e-01 9.136263232849e-01 9.140245767287e-01 9.148324698735e-01 9.160991264563e-01 9.178661408991e-01 9.201750086622e-01 9.230558267821e-01 9.265349557717e-01 9.306319162796e-01 9.353565181877e-01 9.407108942001e-01 9.466889494542e-01 9.532778390754e-01 9.604524898758e-01 9.681860730707e-01 9.764381664259e-01 9.851673153478e-01 9.943238759472e-01 1.003851866665e+00 1.013698986620e+00 1.023801070031e+00 1.034097901838e+00 1.044531577056e+00 1.055035094422e+00 1.065554715173e+00 1.076031193732e+00 1.086409273457e+00 1.096644321950e+00 1.106685350259e+00 1.116497307591e+00 1.126043511357e+00 1.135293197124e+00 1.144226976104e+00 1.152820305081e+00 1.161066873052e+00 1.168954401424e+00 1.176477367318e+00 1.183638920865e+00 1.190437348987e+00 1.196880198442e+00 1.202969730450e+00 1.208711884596e+00 1.214113835003e+00 1.219174055398e+00 1.223897314602e+00 1.228279808626e+00 1.232316307759e+00 1.235996603776e+00 1.239307542583e+00 1.242232380903e+00 1.244748429692e+00 1.246833564323e+00 1.248462929726e+00 1.249606458633e+00 1.250244075835e+00 1.250346324788e+00 1.249896751743e+00 1.248880176362e+00 1.247287528660e+00 1.245124227090e+00 1.242400525301e+00 1.239142247026e+00 1.235387587837e+00 1.231189478402e+00 1.226619687351e+00 1.221755656946e+00 1.216701880254e+00 1.211568580552e+00 1.206475011564e+00 1.201562602569e+00 1.196963995769e+00 1.192822547078e+00 1.189279403948e+00 1.186464591191e+00 1.184500657925e+00 1.183488300589e+00 1.183513788965e+00 1.184631412680e+00 1.186870453003e+00 1.190231761475e+00 1.194680479826e+00 1.200158541270e+00 1.206576108407e+00 1.213819232281e+00 1.221758496855e+00 1.230242782002e+00 1.239117880343e+00 1.248221459042e+00 1.257395044491e+00 1.266486399638e+00 1.275349635244e+00 1.283860983162e+00 1.291905810703e+00 1.299393523471e+00 1.306251243294e+00 1.312425655823e+00 1.317886278744e+00 1.322615623817e+00 1.326616835751e+00 1.329906807967e+00 1.332510128722e+00 1.334467729530e+00 1.335818061504e+00 1.336612424012e+00 1.336902035168e+00 1.336734873624e+00 1.336168311593e+00 1.335253135601e+00 1.334046736236e+00 1.332609809971e+00 1.331001489719e+00 1.329297785429e+00 1.327575605499e+00 1.325924229803e+00 1.324447047250e+00 1.323249643306e+00 1.322458110765e+00 1.322192857255e+00 1.322581422547e+00 1.323747360892e+00 1.325796567670e+00 1.328822570795e+00 1.332885875196e+00 1.338014728046e+00 1.344197296730e+00 1.351374847262e+00 1.359444975647e+00 1.368256322703e+00 1.377619316182e+00 1.387308672335e+00 1.397067409157e+00 1.406630543306e+00 1.415721803674e+00 1.424075920429e+00 1.431442605962e+00 1.437603973106e+00 1.442384052161e+00 1.445642824436e+00 1.447306366908e+00 1.447348597868e+00 1.445796810006e+00 1.442743259240e+00 1.438319049488e+00 1.432707679404e+00 1.426127374640e+00 1.418814573015e+00 1.411034208178e+00 1.403040585510e+00 1.395090411427e+00 1.387419664184e+00 1.380232507916e+00 1.373712881006e+00 1.367994013176e+00 1.363182781121e+00 1.359343272285e+00 1.356503779485e+00 1.354673335320e+00 1.353816635122e+00 1.353896002067e+00 1.354843247314e+00 1.356573161666e+00 1.358998742566e+00 1.361997515088e+00 1.365451180799e+00 1.369214035570e+00 1.373121543891e+00 1.377013447809e+00 1.380693315988e+00 1.383983380035e+00 1.386691728737e+00 1.388636914860e+00 1.389670341699e+00 1.389644335436e+00 1.388472311211e+00 1.386090708255e+00 1.382486672002e+00 1.377707143528e+00 1.371821841489e+00 1.364979990902e+00 1.357344415360e+00 1.349126190442e+00 1.340577606930e+00 1.331943292218e+00 1.323521488305e+00 1.315589337803e+00 1.308433385847e+00 1.302347266440e+00 1.297576564228e+00 1.294375872451e+00 1.292930065479e+00 1.293377374981e+00 1.295797489987e+00 1.296188089265e+00 1.294023095137e+00 1.293746301318e+00 1.299234273789e+00 1.311022012737e+00 1.325803472473e+00 1.338616630888e+00 1.346057555653e+00 1.348316949492e+00 1.348841314311e+00 1.351898385769e+00 1.359526532739e+00 1.369952649986e+00 1.378682469965e+00 1.381423071629e+00 1.376765158915e+00 1.367001440600e+00 1.356670532899e+00 1.349598686881e+00 1.346331520193e+00 1.343832294621e+00 1.337644683325e+00 1.324941184319e+00 1.306478849669e+00 1.286278467686e+00 1.269150420135e+00 1.257567026301e+00 1.250039810258e+00 1.242229917001e+00 1.229985888834e+00 1.212161223302e+00 1.191417484008e+00 1.172532432477e+00 1.159234061765e+00 1.151601709356e+00 1.146008263644e+00 1.137720696450e+00 1.124182421366e+00 1.106759482014e+00 1.089954691405e+00 1.078492616476e+00 1.074057245147e+00 1.074116543433e+00 1.073827006090e+00 1.069465109059e+00 1.060966256823e+00 1.052017579275e+00 1.047619593052e+00 1.050567764080e+00 1.059395663717e+00 1.069410203334e+00 1.075929288792e+00 1.077334576833e+00 1.076010647991e+00 1.076627083807e+00 1.082819580081e+00 1.094472788416e+00 1.107637625084e+00 1.117117111361e+00 1.119766453618e+00 1.116330263650e+00 1.110821171380e+00 1.107847958284e+00 1.109467415897e+00 1.113731226319e+00 1.116060154327e+00 1.112357869629e+00 1.101644562331e+00 1.086663444039e+00 1.072149368898e+00 1.061711374029e+00 1.055360883114e+00 1.049595914815e+00 1.039988455139e+00 1.024360533041e+00 1.004505556823e+00 9.853912953957e-01 9.721252059452e-01 9.664975953063e-01 9.656394313988e-01 9.638439588019e-01 9.460490559002e-01 8.890858707524e-01 7.879234174868e-01 7.267840013681e-01 7.603688402294e-01 8.417099003179e-01 8.863590640850e-01 8.514670528734e-01 7.543620439595e-01 6.738900089505e-01 7.022030363723e-01 8.217271217151e-01 9.322543599808e-01 9.626656853342e-01 8.957158961191e-01 7.663382360248e-01 6.596148702940e-01 6.629655988124e-01 7.524155437100e-01 8.303786374744e-01 8.374398307454e-01 7.732800342713e-01 6.913938400691e-01 6.741030724466e-01 7.461033524317e-01 8.392031013255e-01 8.789821192160e-01 8.350856839506e-01 7.293226184186e-01 6.404987147339e-01 6.660962719139e-01 7.953301932991e-01 9.285243306133e-01 9.933044299125e-01 9.671127108555e-01 8.720149107595e-01 7.700608447684e-01 7.381119394823e-01 7.960005096072e-01 8.858605256091e-01 9.479849952227e-01 9.613686446620e-01 9.385613428180e-01 9.069778529219e-01 8.856517649455e-01 8.722870653589e-01 8.538553137513e-01 8.272555985039e-01 8.065474618220e-01 8.086429552352e-01 8.310850971548e-01 8.505044949157e-01 8.440665369553e-01 8.084528600366e-01 7.632420577769e-01 7.365287192066e-01 7.381871592500e-01 7.499811327949e-01 7.483640248706e-01 7.299767541651e-01 7.157254381748e-01 7.296493775937e-01 7.688170138841e-01 8.033268041052e-01 8.054873226622e-01 7.723510650179e-01 7.300578515938e-01 7.170791637674e-01 7.470933866729e-01 7.936637942359e-01 8.213014713209e-01 8.158817062414e-01 7.900547215379e-01 7.695881428022e-01 7.691486634047e-01 7.795828860709e-01 7.832930755692e-01 7.766047154747e-01 7.738176247846e-01 7.896929882831e-01 8.187972321887e-01 8.391210010325e-01 8.354729011028e-01 8.164732563688e-01 8.106027726888e-01 8.381745865043e-01 8.853359142087e-01 9.173635013838e-01 9.124146536795e-01 8.808833037163e-01 8.604831658286e-01 8.819996833007e-01 9.315758151211e-01 9.639875960385e-01 9.468039057933e-01 8.871992728843e-01 8.336502196697e-01 8.400468339326e-01 9.017083908527e-01 9.577357602465e-01 9.554544041548e-01 8.884461429112e-01 8.045306868569e-01 7.819102485390e-01 8.461868915761e-01 9.327017617135e-01 9.674104922603e-01 9.245973625150e-01 8.374350897259e-01 7.855070357252e-01 8.268086407184e-01 9.212437988766e-01 9.864683094072e-01 9.774843063469e-01 9.058398135835e-01 8.330097143715e-01
 6.766053833172e-01 6.767123761734e-01 6.769189023245e-01 6.775954395127e-01 6.786168020465e-01 6.795188207245e-01 6.799702305812e-01 6.800742898571e-01 6.802576929425e-01 6.808738409944e-01 6.818540924245e-01 6.827521927862e-01 6.831937665910e-01 6.832761070947e-01 6.834650757788e-01 6.841049372249e-01 6.850769023752e-01 6.859448100207e-01 6.863929789692e-01 6.865327419771e-01 6.867896200756e-01 6.874787662866e-01 6.884656424836e-01 6.893105123455e-01 6.897403538832e-01 6.899374497890e-01 6.903238715499e-01 6.911114491632e-01 6.921078607507e-01 6.929249615032e-01 6.933663462380e-01 6.936141460532e-01 6.940550126342e-01 6.948900422559e-01 6.959181998905e-01 6.967397385121e-01 6.971688682015e-01 6.974275552713e-01 6.979148603831e-01 6.988073828633e-01 6.998712468770e-01 7.006883343079e-01 7.010887031758e-01 7.013421026931e-01 7.018854651223e-01 7.028574438915e-01 7.039424938087e-01 7.047162889660e-01 7.050931019310e-01 7.054010285888e-01 7.060347278394e-01 7.070472638700e-01 7.081077583051e-01 7.088484730215e-01 7.092424605079e-01 7.096211150984e-01 7.103199141287e-01 7.113435334158e-01 7.123832712150e-01 7.131313560011e-01 7.135731945832e-01 7.139941792023e-01 7.147063487298e-01 7.157416903214e-01 7.168117056654e-01 7.175895889374e-01 7.180376724157e-01 7.184584226552e-01 7.191973462276e-01 7.202933205652e-01 7.214184360855e-01 7.221949176859e-01 7.225965910059e-01 7.230040709567e-01 7.238162228604e-01 7.250153745953e-01 7.261694058839e-01 7.268847315722e-01 7.272285936726e-01 7.276724701598e-01 7.285999621593e-01 7.298835389456e-01 7.310105145061e-01 7.316346518138e-01 7.319536826827e-01 7.324966289884e-01 7.335541261883e-01 7.348706159211e-01 7.359227027538e-01 7.364737599929e-01 7.368298422208e-01 7.375045187669e-01 7.386664758613e-01 7.399669903541e-01 7.409300895654e-01 7.414563486905e-01 7.419105506055e-01 7.427224090368e-01 7.439385080661e-01 7.451839193565e-01 7.460800379976e-01 7.466343395187e-01 7.472128531512e-01 7.481353228573e-01 7.493555051059e-01 7.505323613712e-01 7.513978400857e-01 7.520208916776e-01 7.527124243194e-01 7.536969875342e-01 7.548893364466e-01 7.560100009326e-01 7.568793099065e-01 7.575834612298e-01 7.583653303834e-01 7.593748884297e-01 7.605309533899e-01 7.616180105013e-01 7.625126752844e-01 7.632934849454e-01 7.641474106167e-01 7.651729431145e-01 7.662995881444e-01 7.673690640395e-01 7.682981341954e-01 7.691510381090e-01 7.700633281577e-01 7.711026344003e-01 7.722077677666e-01 7.732698020970e-01 7.742361498331e-01 7.751510460411e-01 7.761040570960e-01 7.771436130323e-01 7.782330134293e-01 7.792985700508e-01 7.802995814782e-01 7.812580494110e-01 7.822325433277e-01 7.832664946231e-01 7.843498417058e-01 7.854272659949e-01 7.864551369057e-01 7.874418687136e-01 7.884336546040e-01 7.894719877483e-01 7.905572069009e-01 7.916470358203e-01 7.926990348930e-01 7.937140832100e-01 7.947288727811e-01 7.957758130088e-01 7.968618763628e-01 7.979616620813e-01 7.990398935764e-01 8.000861230134e-01 8.011204102573e-01 8.021738981925e-01 8.032596300102e-01 8.043691473435e-01 8.054711608754e-01 8.065430823398e-01 8.075962426543e-01 8.086591699811e-01 8.097518374768e-01 8.108684403785e-01 8.119851132497e-01 8.130798649185e-01 8.141572768952e-01 8.152419639804e-01 8.163462540215e-01 8.174669627585e-01 8.185914576776e-01 8.197075743215e-01 8.208141947548e-01 8.219215919306e-01 8.230401066639e-01 8.241672954261e-01 8.252973816717e-01 8.264267651156e-01 8.275515875231e-01 8.286788730831e-01 8.298134173496e-01 8.309519288485e-01 8.320874963619e-01 8.332212494803e-01 8.343570513412e-01 8.354995876080e-01 8.366496282938e-01 8.377997147972e-01 8.389438874422e-01 8.400854827016e-01 8.412312178817e-01 8.423829167793e-01 8.435414404209e-01 8.447011151786e-01 8.458556298439e-01 8.470062850413e-01 8.481591068690e-01 8.493178179627e-01 8.504823268627e-01 8.516473299545e-01 8.528075201971e-01 8.539642481167e-01 8.551255018648e-01 8.562922775586e-01 8.574614925135e-01 8.586283584225e-01 8.597909274041e-01 8.609531359301e-01 8.621213136641e-01 8.632943497245e-01 8.644655206740e-01 8.656329171054e-01 8.667990382315e-01 8.679676577337e-01 8.691409240514e-01 8.703161995431e-01 8.714854163568e-01 8.726525797662e-01 8.738232692730e-01 8.749968201457e-01 8.761710596986e-01 8.773415940091e-01 8.785077949385e-01 8.796731312747e-01 8.808440830285e-01 8.820150645533e-01 8.831820034908e-01 8.843464605516e-01 8.855068832040e-01 8.866676472200e-01 8.878317021742e-01 8.889928784471e-01 8.901495907499e-01 8.913054822788e-01 8.924599838406e-01 8.936106610134e-01 8.947623997207e-01 8.959110537907e-01 8.970574702548e-01 8.982037488087e-01 8.993464308547e-01 9.004848910977e-01 9.016219157203e-01 9.027583975979e-01 9.038927149440e-01 9.050258164785e-01 9.061541196311e-01 9.072768661750e-01 9.084001852722e-01 9.095222983159e-01 9.106403417406e-01 9.117561271125e-01 9.128661955958e-01 9.139727521569e-01 9.150794138279e-01 9.161823625806e-01 9.172791877424e-01 9.183738197759e-01 9.194633885166e-01 9.205499898956e-01 9.216362747329e-01 9.227152549475e-01 9.237882917056e-01 9.248586903212e-01 9.259245977958e-01 9.269870254474e-01 9.280466361150e-01 9.290997900767e-01 9.301472114468e-01 9.311900838721e-01 9.322285255737e-01 9.332618651860e-01 9.342915573494e-01 9.353147523352e-01 9.363312092211e-01 9.373441173229e-01 9.383500525813e-01 9.393517498699e-01 9.403484006789e-01 9.413366970880e-01 9.423192011008e-01 9.432966418955e-01 9.442676904968e-01 9.452338233611e-01 9.461931996028e-01 9.471439745650e-01 9.480884269701e-01 9.490273844541e-01 9.499601147288e-01 9.508859848742e-01 9.518051936498e-01 9.527153545868e-01 9.536189000829e-01 9.545153688445e-01 9.554040027547e-01 9.562860172626e-01 9.571608497612e-01 9.580272363994e-01 9.588859292277e-01 9.597358006269e-01 9.605770082300e-01 9.614105374671e-01 9.622363345795e-01 9.630537988116e-01 9.638628671139e-01 9.646623092303e-01 9.654516708759e-01 9.662328765448e-01 9.670057399199e-01 9.677697648171e-01 9.685249730410e-01 9.692692942645e-01 9.700040193189e-01 9.707299802054e-01 9.714458317316e-01 9.721507976531e-01 9.728478069830e-01 9.735340453642e-01 9.742102026504e-01 9.748752768230e-01 9.755300924212e-01 9.761747269101e-01 9.768095036567e-01 9.774326725453e-01 9.780459008017e-01 9.786481390472e-01 9.792385811220e-01 9.798177106819e-01 9.803858381305e-01 9.809428431865e-01 9.814901014198e-01 9.820238673618e-01 9.825456907934e-01 9.830560356976e-01 9.835542181717e-01 9.840413912686e-01 9.845172842741e-01 9.849803138949e-01 9.854297265351e-01 9.858668273633e-01 9.862913367563e-01 9.867046716122e-01 9.871058753743e-01 9.874925664174e-01 9.878661083446e-01 9.882256132847e-01 9.885739772161e-01 9.889095079808e-01 9.892309286708e-01 9.895376015928e-01 9.898323992979e-01 9.901122903454e-01 9.903795720483e-01 9.906330472788e-01 9.908715462693e-01 9.910967635159e-01 9.913075988642e-01 9.915044113522e-01 9.916877183546e-01 9.918559520591e-01 9.920087970366e-01 9.921477518408e-01 9.922728308710e-01 9.923833429896e-01 9.924793085475e-01 9.925588025990e-01 9.926239632484e-01 9.926737922460e-01 9.927092623059e-01 9.927305426983e-01 9.927352514336e-01 9.927233925898e-01 9.926980060753e-01 9.926566890965e-01 9.926003772212e-01 9.925281384080e-01 9.924390978055e-01 9.923348823133e-01 9.922151093229e-01 9.920791065240e-01 9.919284467547e-01 9.917600690000e-01 9.915757799322e-01 9.913755172952e-01 9.911586575494e-01 9.909260429124e-01 9.906776295157e-01 9.904117995544e-01 9.901298123575e-01 9.898304987380e-01 9.895148248660e-01 9.891833563680e-01 9.888351305851e-01 9.884701007826e-01 9.880888693996e-01 9.876892719249e-01 9.872734924799e-01 9.868418220020e-01 9.863932281045e-01 9.859278779962e-01 9.854442092714e-01 9.849444641371e-01 9.844280623416e-01 9.838939400000e-01 9.833445437664e-01 9.827768158231e-01 9.821925914709e-01 9.815910998625e-01 9.809718109674e-01 9.803358139162e-01 9.796846433363e-01 9.790146918780e-01 9.783279898827e-01 9.776237449439e-01 9.769030338790e-01 9.761663130322e-01 9.754116340362e-01 9.746408706976e-01 9.738523500911e-01 9.730462473402e-01 9.722240499876e-01 9.713859434786e-01 9.705303204544e-01 9.696582075734e-01 9.687686702125e-01 9.678626230279e-01 9.669410247633e-01 9.660021513292e-01 9.650469737580e-01 9.640747941822e-01 9.630863479705e-01 9.620817622029e-01 9.610609800308e-01 9.600242939373e-01 9.589710826079e-01 9.579026360557e-01 9.568171118012e-01 9.557167706482e-01 9.545990099645e-01 9.534672742109e-01 9.523193438322e-01 9.511553449921e-01 9.499774669603e-01 9.487831343666e-01 9.475733425960e-01 9.463501189833e-01 9.451102458978e-01 9.438571965597e-01 9.425886206460e-01 9.413047501062e-01 9.400082373623e-01 9.386952536054e-01 9.373701658993e-01 9.360310546418e-01 9.346767953919e-01 9.333101255337e-01 9.319291835888e-01 9.305353792633e-01 9.291292546809e-01 9.277081595766e-01 9.262766403824e-01 9.248302913171e-01 9.233722840716e-01 9.219026736748e-01 9.204203312886e-01 9.189272420870e-01 9.174219649961e-01 9.159045341650e-01 9.143770378213e-01 9.128379203160e-01 9.112878481080e-01 9.097286209654e-01 9.081573722218e-01 9.065772764614e-01 9.049866197438e-01 9.033875383673e-01 9.017777927515e-01 9.001591928206e-01 8.985330874731e-01 8.968977276886e-01 8.952528395136e-01 8.936023677873e-01 8.919422933596e-01 8.902745001409e-01 8.886010423201e-01 8.869196378202e-01 8.852324655194e-01 8.835380787463e-01 8.818381598193e-01 8.801322860618e-01 8.784203908342e-01 8.767051493027e-01 8.749833354951e-01 8.732574396887e-01 8.715288263305e-01 8.697937471485e-01 8.680576129078e-01 8.663168811263e-01 8.645735301351e-01 8.628295100531e-01 8.610809806847e-01 8.593324621998e-01 8.575811975743e-01 8.558288960489e-01 8.540777960290e-01 8.523236962446e-01 8.505718571690e-01 8.488186403422e-01 8.470667059936e-01 8.453169473111e-01 8.435669236349e-01 8.418209549169e-01 8.400757836756e-01 8.383324890436e-01 8.365944568604e-01 8.348567146717e-01 8.331250812543e-01 8.313973852904e-01 8.296728799932e-01 8.279551760042e-01 8.262404934373e-01 8.245337368244e-01 8.228327159341e-01 8.211361959982e-01 8.194493933261e-01 8.177672625351e-01 8.160943565307e-01 8.144293830166e-01 8.127716571888e-01 8.111248243875e-01 8.094852773427e-01 8.078561770801e-01 8.062370957684e-01 8.046277231119e-01 8.030303103833e-01 8.014423108048e-01 7.998678019641e-01 7.983035877288e-01 7.967512045128e-01 7.952141803855e-01 7.936867514832e-01 7.921746065357e-01 7.906760749611e-01 7.891905495322e-01 7.877208944788e-01 7.862642228307e-01 7.848242222684e-01 7.833985763291e-01 7.819879481114e-01 7.805960214340e-01 7.792170490757e-01 7.778576982473e-01 7.765134100351e-01 7.751860603077e-01 7.738785647304e-01 7.725852703379e-01 7.713131883030e-01 7.700581385792e-01 7.688213592033e-01 7.676048636230e-01 7.664048622398e-01 7.652266341884e-01 7.640661262925e-01 7.629251493428e-01 7.618057801385e-01 7.607043728341e-01 7.596247106270e-01 7.585645507113e-01 7.575255106492e-01 7.565072234982e-01 7.555082915211e-01 7.545322002587e-01 7.535753932586e-01 7.526403559278e-01 7.517265500926e-01 7.508327752010e-01 7.499626867282e-01 7.491116975256e-01 7.482830736785e-01 7.474757470693e-01 7.466887610790e-01 7.459251188847e-01 7.451799424035e-01 7.444578773499e-01 7.437564962824e-01 7.430751248105e-01 7.424167988542e-01 7.417770113882e-01 7.411600320932e-01 7.405623865547e-01 7.399849282477e-01 7.394295736623e-01 7.388920968891e-01 7.383761275751e-01 7.378778150188e-01 7.374008330060e-01 7.369433750425e-01 7.365022707081e-01 7.360837989679e-01 7.356802992543e-01 7.352969530767e-01 7.349308503970e-01 7.345808620471e-01 7.342505336947e-01 7.339340769404e-01 7.336365550353e-01 7.333545959449e-01 7.330868220371e-01 7.328368215165e-01 7.325981729420e-01 7.323775057483e-01 7.321691585665e-01 7.319733100217e-01 7.317934356148e-01 7.316214445083e-01 7.314665055080e-01 7.313192749623e-01 7.311844087914e-01 7.310621576893e-01 7.309455756273e-01 7.308425548014e-01 7.307452731575e-01 7.306583727302e-01 7.305787234842e-01 7.305039723742e-01 7.304398705247e-01 7.303772225300e-01 7.303229852116e-01 7.302728426824e-01 7.302246303532e-01 7.301838983582e-01 7.301413342243e-01 7.301048250440e-01 7.300679751265e-01 7.300308271794e-01 7.299971652227e-01 7.299575973070e-01 7.299234580305e-01 7.298819854779e-01 7.298398422815e-01 7.297960786175e-01 7.297441703412e-01 7.296941284008e-01 7.296319308655e-01 7.295680196948e-01 7.294964263063e-01 7.294147603111e-01 7.293308741394e-01 7.292308623317e-01 7.291275763459e-01 7.290103829211e-01 7.288826211248e-01 7.287467682472e-01 7.285917614328e-01 7.284311811093e-01 7.282513346805e-01 7.280588639843e-01 7.278535760934e-01 7.276268587352e-01 7.273912228978e-01 7.271310275743e-01 7.268578972023e-01 7.265658666331e-01 7.262507733307e-01 7.259220150748e-01 7.255659264881e-01 7.251942309563e-01 7.247979637319e-01 7.243787027762e-01 7.239406975322e-01 7.234729567202e-01 7.229871482644e-01 7.224723055253e-01 7.219317749947e-01 7.213699826031e-01 7.207745464041e-01 7.201585874885e-01 7.195108393856e-01 7.188351306551e-01 7.181341410011e-01 7.173979673922e-01 7.166393030484e-01 7.158439264712e-01 7.150204810484e-01 7.141678855732e-01 7.132779282956e-01 7.123633568742e-01 7.114090643070e-01 7.104269262623e-01 7.094106585393e-01 7.083569420803e-01 7.072759052339e-01 7.061531155533e-01 7.050022787579e-01 7.038123818326e-01 7.025869109212e-01 7.013316658548e-01 7.000316045672e-01 6.987040682412e-01 6.973348680226e-01 6.959310049255e-01 6.944937113841e-01 6.930127809981e-01 6.915038688117e-01 6.899502484109e-01 6.883643957738e-01 6.867413972232e-01 6.850774915009e-01 6.833833796742e-01 6.816443035431e-01 6.798749705998e-01 6.780671710718e-01 6.762195734007e-01 6.743428074820e-01 6.724208649796e-01 6.704706641702e-01 6.684797931603e-01 6.664531207320e-01 6.643970867103e-01 6.622980486923e-01 6.601725598607e-01 6.580069141785e-01 6.558096645822e-01 6.535824886674e-01 6.513148568345e-01 6.490252269617e-01 6.466968541474e-01 6.443410672260e-01 6.419560019585e-01 6.395365302304e-01 6.370963606529e-01 6.346202628568e-01 6.321237514751e-01 6.295987943256e-01 6.270465262275e-01 6.244772355821e-01 6.218758765945e-01 6.192609358578e-01 6.166216443897e-01 6.139612779073e-01 6.112876890848e-01 6.085905773430e-01 6.058849709249e-01 6.031597131688e-01 6.004236799617e-01 5.976794103722e-01 5.949188323219e-01 5.921586645992e-01 5.893844976695e-01 5.866108781596e-01 5.838343088250e-01 5.810517210893e-01 5.782791158526e-01 5.755006589281e-01 5.727323206283e-01 5.699697692786e-01 5.672132665983e-01 5.644751862098e-01 5.617411301695e-01 5.590315292498e-01 5.563351148485e-01 5.536593714853e-01 5.510107161881e-01 5.483787715794e-01 5.457836617834e-01 5.432131680632e-01 5.406764378120e-01 5.381782297272e-01 5.357110496596e-01 5.332926843037e-01 5.309107974976e-01 5.285782456644e-01 5.262960510757e-01 5.240595577186e-01 5.218846779775e-01 5.197585111122e-01 5.176974685338e-01 5.156968364735e-01 5.137581660698e-01 5.118932526275e-01 5.100906255548e-01 5.083676003412e-01 5.067160591876e-01 5.051409388348e-01 5.036517893669e-01 5.022362367471e-01 5.009131231747e-01 4.996727854855e-01 4.985219077091e-01 4.974655396290e-01 4.964950228868e-01 4.956273876055e-01 4.948495772878e-01 4.941728322259e-01 4.935965483755e-01 4.931162941141e-01 4.927452841162e-01 4.924703336787e-01 4.923034077524e-01 4.922400745275e-01 4.922798726483e-01 4.924300350179e-01 4.926797824191e-01 4.930405684472e-01 4.935047308367e-01 4.940735296648e-01 4.947516130938e-01 4.955289964425e-01 4.964153491454e-01 4.974015760064e-01 4.984905614947e-01 4.996823367848e-01 5.009696967897e-01 5.023599805661e-01 5.038435150574e-01 5.054228133938e-01 5.070960836744e-01 5.088586749418e-01 5.107136313330e-01 5.126521673740e-01 5.146770434552e-01 5.167855453930e-01 5.189713906657e-01 5.212382752291e-01 5.235768579999e-01 5.259898347698e-01 5.284731102069e-01 5.310216114488e-01 5.336376477692e-01 5.363124600824e-01 5.390492284003e-01 5.418410699377e-01 5.446863632090e-01 5.475840717325e-01 5.505283264174e-01 5.535190179418e-01 5.565527451451e-01 5.596254620986e-01 5.627375043068e-01 5.658822146022e-01 5.690614020652e-01 5.722692303678e-01 5.755044875849e-01 5.787653893655e-01 5.820474974772e-01 5.853515676385e-01 5.886720890225e-01 5.920085700295e-01 5.953593732744e-01 5.987201897138e-01 6.020912263554e-01 6.054693318344e-01 6.088534115863e-01 6.122412319909e-01 6.156302229930e-01 6.190198944114e-01 6.224086761007e-01 6.257931330239e-01 6.291738024090e-01 6.325474474337e-01 6.359139978917e-01 6.392722253721e-01 6.426196432073e-01 6.459565547145e-01 6.492796035388e-01 6.525892298051e-01 6.558850717246e-01 6.591638483802e-01 6.624270125718e-01 6.656711215169e-01 6.688980929888e-01 6.721040741484e-01 6.752897825494e-01 6.784550825359e-01 6.815966010304e-01 6.847175602168e-01 6.878136296531e-01 6.908858481409e-01 6.939346193424e-01 6.969558622317e-01 6.999521277768e-01 7.029209375937e-01 7.058623216053e-01 7.087761867709e-01 7.116594694012e-01 7.145160356640e-01 7.173395055856e-01 7.201344161560e-01 7.228973938268e-01 7.256275514706e-01 7.283264897098e-01 7.309901979543e-01 7.336216155924e-01 7.362169423771e-01 7.387756991692e-01 7.413002457832e-01 7.437851106913e-01 7.462335303679e-01 7.486436403005e-01 7.510125577897e-01 7.533433794971e-01 7.556306511000e-01 7.578781020169e-01 7.600811660556e-01 7.622415253182e-01 7.643581408850e-01 7.664270038334e-01 7.684535259970e-01 7.704301657325e-01 7.723603230128e-01 7.742436624819e-01 7.760770462890e-01 7.778631350868e-01 7.795971546638e-01 7.812830217341e-01 7.829177073328e-01 7.845008364951e-01 7.860356202693e-01 7.875160743910e-01 7.889486337887e-01 7.903276175176e-01 7.916571220793e-01 7.929379289060e-01 7.941653918540e-01 7.953483957309e-01 7.964797054020e-01 7.975659569421e-01 7.986057873886e-01 7.995994096815e-01 8.005535905889e-01 8.014629349836e-01 8.023340385143e-01 8.031673873492e-01 8.039640626060e-01 8.047312938967e-01 8.054641348519e-01 8.061730667454e-01 8.068563356751e-01 8.075174254382e-01 8.081636785455e-01 8.087911627713e-01 8.094123319645e-01 8.100240532646e-01 8.106334948273e-01 8.112456746811e-01 8.118599265167e-01 8.124883498968e-01 8.131272634168e-01 8.137875183440e-01 8.144714192854e-01 8.151790598731e-01 8.159239808424e-01 8.167009760139e-01 8.175216444883e-01 8.183873861391e-01 8.193001685469e-01 8.202713383913e-01 8.212935870419e-01 8.223808932008e-01 8.235317573237e-01 8.247482552975e-01 8.260387009464e-01 8.273964703450e-01 8.288328571431e-01 8.303438024756e-01 8.319309068582e-01 8.335998289639e-01 8.353427661213e-01 8.371690609572e-01 8.390686925594e-01 8.410463445625e-01 8.431015958818e-01 8.452241064593e-01 8.474223034801e-01 8.496812963721e-01 8.520062704500e-01 8.543897782754e-01 8.568218715707e-01 8.593067990790e-01 8.618276257708e-01 8.643874820614e-01 8.669745166620e-01 8.695792902459e-01 8.722017568704e-01 8.748229529804e-01 8.774440386675e-01 8.800501606132e-01 8.826326045244e-01 8.851871142609e-01 8.876944394024e-01 8.901559253872e-01 8.925523584673e-01 8.948777777762e-01 8.971248108866e-01 8.992746787540e-01 9.013293313842e-01 9.032679134623e-01 9.050868435576e-01 9.067764601771e-01 9.083212533952e-01 9.097221408467e-01 9.109602386838e-01 9.120336762338e-01 9.129330078246e-01 9.136458014543e-01 9.141735144753e-01 9.145010442935e-01 9.146273611629e-01 9.145449715934e-01 9.142471558794e-01 9.137353858302e-01 9.129969015764e-01 9.120368331797e-01 9.108487005319e-01 9.094298687668e-01 9.077843984402e-01 9.059052982377e-01 9.038007018805e-01 9.014670454221e-01 8.989083342909e-01 8.961301675817e-01 8.931334355920e-01 8.899271954369e-01 8.865147075541e-01 8.829059063714e-01 8.791077008674e-01 8.751291184916e-01 8.709847913752e-01 8.666795755183e-01 8.622333680221e-01 8.576562387680e-01 8.529636232995e-01 8.481734965423e-01 8.433006628962e-01 8.383661025915e-01 8.333856671816e-01 8.283842035574e-01 8.233806986080e-01 8.183963573835e-01 8.134589374311e-01 8.085874309286e-01 8.038107611125e-01 7.991523673398e-01 7.946374461984e-01 7.902961880071e-01 7.861492712254e-01 7.822275863690e-01 7.785548283335e-01 7.751571363535e-01 7.720608254525e-01 7.692875053363e-01 7.668639061171e-01 7.648067803442e-01 7.631396727943e-01 7.618789064080e-01 7.610396447647e-01 7.606373580534e-01 7.606792835360e-01 7.611761449678e-01 7.621305511321e-01 7.635441564200e-01 7.654184490569e-01 7.677423312746e-01 7.705153612544e-01 7.737190242158e-01 7.773435928220e-01 7.813716596194e-01 7.857766289671e-01 7.905454460190e-01 7.956426129827e-01 8.010465591999e-01 8.067263608666e-01 8.126464686737e-01 8.187812045547e-01 8.250885359436e-01 8.315391425892e-01 8.380956713410e-01 8.447190243829e-01 8.513796368578e-01 8.580329319356e-01 8.646509967119e-01 8.711952612149e-01 8.776305983153e-01 8.839288472337e-01 8.900522537340e-01 8.959769678833e-01 9.016702824287e-01 9.071078682599e-01 9.122674931019e-01 9.171231290888e-01 9.216605793862e-01 9.258607878936e-01 9.297105309359e-01 9.332015662139e-01 9.363226073256e-01 9.390765358203e-01 9.414577425593e-01 9.434713453418e-01 9.451276510360e-01 9.464334966713e-01 9.474091415934e-01 9.480703581742e-01 9.484435852659e-01 9.485564774022e-01 9.484380942988e-01 9.481287805684e-01 9.476639556585e-01 9.470893775425e-01 9.464505712410e-01 9.457961196268e-01 9.451798744605e-01 9.446527282182e-01 9.442734931944e-01 9.440945610023e-01 9.441720942231e-01 9.445623099775e-01 9.453132815874e-01 9.464792153528e-01 9.481036163008e-01 9.502274069269e-01 9.528875630200e-01 9.561106317075e-01 9.599216754727e-01 9.643335035653e-01 9.693525668954e-01 9.749775339792e-01 9.811985516450e-01 9.879957842686e-01 9.953441941024e-01 1.003211758235e+00 1.011556585639e+00 1.020333790105e+00 1.029491999733e+00 1.038976658051e+00 1.048733820441e+00 1.058697621377e+00 1.068814710138e+00 1.079022670011e+00 1.089262371523e+00 1.099482023246e+00 1.109622755170e+00 1.119641410308e+00 1.129490659116e+00 1.139128796878e+00 1.148527513166e+00 1.157650739572e+00 1.166479166824e+00 1.174992579721e+00 1.183176009951e+00 1.191023871615e+00 1.198526421199e+00 1.205686096342e+00 1.212500781445e+00 1.218971647887e+00 1.225104785990e+00 1.230898950396e+00 1.236358394399e+00 1.241480767477e+00 1.246262456760e+00 1.250699491502e+00 1.254777427086e+00 1.258484305870e+00 1.261800341845e+00 1.264702929682e+00 1.267167755186e+00 1.269162744690e+00 1.270662713016e+00 1.271633189624e+00 1.272047946097e+00 1.271881525113e+00 1.271109244945e+00 1.269720799881e+00 1.267706251261e+00 1.265071691956e+00 1.261833641247e+00 1.258019455837e+00 1.253678540223e+00 1.248865383724e+00 1.243662462919e+00 1.238161268859e+00 1.232467146659e+00 1.226709901326e+00 1.221018128844e+00 1.215540810261e+00 1.210428963689e+00 1.205829159278e+00 1.201896196453e+00 1.198767841081e+00 1.196571922735e+00 1.195417535948e+00 1.195387475791e+00 1.196544120443e+00 1.198909690059e+00 1.202483608140e+00 1.207230542592e+00 1.213079742916e+00 1.219940673862e+00 1.227689962382e+00 1.236191168140e+00 1.245289725846e+00 1.254822978879e+00 1.264626818262e+00 1.274535805401e+00 1.284396832192e+00 1.294063121241e+00 1.303401966350e+00 1.312304228818e+00 1.320669545445e+00 1.328424484715e+00 1.335509733648e+00 1.341885154977e+00 1.347530005699e+00 1.352431100641e+00 1.356597304066e+00 1.360037121926e+00 1.362775333307e+00 1.364839605489e+00 1.366257678671e+00 1.367070008546e+00 1.367309032874e+00 1.367018343203e+00 1.366243953310e+00 1.365031484689e+00 1.363444014283e+00 1.361545826668e+00 1.359417716859e+00 1.357154783542e+00 1.354859275719e+00 1.352658908065e+00 1.350685812635e+00 1.349085972084e+00 1.348013707324e+00 1.347616230162e+00 1.348041623691e+00 1.349417087807e+00 1.351846116154e+00 1.355400979239e+00 1.360109542338e+00 1.365958646972e+00 1.372878954194e+00 1.380753244890e+00 1.389418458944e+00 1.398662491097e+00 1.408246259941e+00 1.417897264214e+00 1.427338593593e+00 1.436287550047e+00 1.444472953552e+00 1.451653542333e+00 1.457610227628e+00 1.462178078611e+00 1.465236421234e+00 1.466710751577e+00 1.466596200130e+00 1.464926803111e+00 1.461796275695e+00 1.457342901546e+00 1.451734332301e+00 1.445183509353e+00 1.437907205388e+00 1.430138970395e+00 1.422116055079e+00 1.414053658046e+00 1.406165443399e+00 1.398625905957e+00 1.391596662269e+00 1.385206134769e+00 1.379546350120e+00 1.374701739642e+00 1.370711197855e+00 1.367608802100e+00 1.365405795146e+00 1.364084871288e+00 1.363635094634e+00 1.363998714230e+00 1.365120439512e+00 1.366914760648e+00 1.369263160370e+00 1.372046017969e+00 1.375090090664e+00 1.378226100284e+00 1.381258435756e+00 1.383977573373e+00 1.386194278457e+00 1.387699376133e+00 1.388332834354e+00 1.387944695258e+00 1.386422571909e+00 1.383713847764e+00 1.379781076175e+00 1.374668843711e+00 1.368444715310e+00 1.361226145346e+00 1.353189873108e+00 1.344516111891e+00 1.335454948923e+00 1.326260115473e+00 1.317208681822e+00 1.308619299687e+00 1.300783721951e+00 1.294031448905e+00 1.288656949640e+00 1.284928355315e+00 1.283088107178e+00 1.280233382590e+00 1.274934277220e+00 1.271711721296e+00 1.274570280322e+00 1.284167965366e+00 1.297272450677e+00 1.308941286777e+00 1.315775699677e+00 1.317993542157e+00 1.319080774247e+00 1.323309843882e+00 1.332648525011e+00 1.345193159845e+00 1.356308499414e+00 1.361616249470e+00 1.359679171519e+00 1.352773633480e+00 1.345374727607e+00 1.341175597878e+00 1.340560132426e+00 1.340360325667e+00 1.336069568613e+00 1.324886651711e+00 1.307605943009e+00 1.288269857851e+00 1.271673341377e+00 1.260263978994e+00 1.252552644152e+00 1.244238944339e+00 1.231226359518e+00 1.212419026500e+00 1.190506314164e+00 1.170281693658e+00 1.155480052157e+00 1.146185850818e+00 1.138777744884e+00 1.128509137311e+00 1.112811376220e+00 1.093057438730e+00 1.073801800316e+00 1.059859538258e+00 1.053014866739e+00 1.050794729786e+00 1.048362305805e+00 1.042009411118e+00 1.031740835458e+00 1.021381352972e+00 1.016085752466e+00 1.018723285945e+00 1.027765229103e+00 1.038383541943e+00 1.045811598767e+00 1.048454728082e+00 1.048800933646e+00 1.051598661700e+00 1.060431660591e+00 1.074988481379e+00 1.091077488626e+00 1.103327462570e+00 1.108522911937e+00 1.107382261854e+00 1.103861223807e+00 1.102431705918e+00 1.104967219314e+00 1.109376892702e+00 1.111034916672e+00 1.105904990938e+00 1.093160003768e+00 1.075759554897e+00 1.058711770874e+00 1.045922300207e+00 1.037658616315e+00 1.030595529027e+00 1.020432101366e+00 1.005128159967e+00 9.866379745543e-01 9.700287167191e-01 9.602822881896e-01 9.587163819275e-01 9.617131503334e-01 9.629321563319e-01 9.380315905974e-01 8.524248496281e-01 7.357320810231e-01 6.821030822703e-01 7.348991140594e-01 8.224637547246e-01 8.587251673846e-01 8.137428297883e-01 7.218301490875e-01 6.729920183049e-01 7.353261301084e-01 8.567361410173e-01 9.416058106971e-01 9.364805230546e-01 8.418205630905e-01 7.118157158480e-01 6.441638869471e-01 6.939309926375e-01 7.916864265878e-01 8.465122809900e-01 8.225816730087e-01 7.425270670402e-01 6.789493310220e-01 7.040905179244e-01 7.977703256647e-01 8.761051072005e-01 8.787982191643e-01 7.946229225951e-01 6.676266206228e-01 6.015547889227e-01 6.778926635069e-01 8.292972968094e-01 9.487460687740e-01 9.810028100452e-01 9.213581648338e-01 8.102341186544e-01 7.261653306508e-01 7.375809847308e-01 8.229628531580e-01 9.063037850378e-01 9.396594511273e-01 9.209638504030e-01 8.823203012620e-01 8.640727939213e-01 8.789976537696e-01 9.023608233649e-01 9.020125609783e-01 8.682065490786e-01 8.205283492792e-01 7.930247478395e-01 8.026764927504e-01 8.316610021473e-01 8.487835840161e-01 8.381827684072e-01 8.072220956506e-01 7.758379361899e-01 7.568801215836e-01 7.453796963328e-01 7.299599201509e-01 7.119777564119e-01 7.090059495695e-01 7.348976326068e-01 7.777400887359e-01 8.073581759414e-01 8.013747368611e-01 7.628222728643e-01 7.220729542229e-01 7.170088900497e-01 7.549553785578e-01 8.045730379506e-01 8.312375736275e-01 8.245568876256e-01 8.008117117930e-01 7.868238169467e-01 7.942396872322e-01 8.094456710694e-01 8.126545912462e-01 8.007834012209e-01 7.908584040916e-01 8.016500206247e-01 8.304374895421e-01 8.546917150786e-01 8.564013679087e-01 8.403021336447e-01 8.312629477008e-01 8.497609785873e-01 8.872537621016e-01 9.148723267194e-01 9.137449984057e-01 8.935402447757e-01 8.859936763132e-01 9.126855365349e-01 9.565862106782e-01 9.778229011015e-01 9.517233506561e-01 8.920590438085e-01 8.495192500878e-01 8.700118133032e-01 9.368415348798e-01 9.871083059591e-01 9.733857180672e-01 8.959960613600e-01 8.094253968946e-01 7.937873821607e-01 8.658486663811e-01 9.529919197769e-01 9.817949080620e-01 9.309189014075e-01 8.392237640051e-01 7.907282615558e-01 8.395386751083e-01 9.370271686418e-01 9.992651354886e-01 9.848434340907e-01 9.107024750520e-01 8.429221604399e-01
 6.636756899934e-01 6.638010502005e-01 6.640247248302e-01 6.647082966401e-01 6.657285904716e-01 6.666317729944e-01 6.670952964289e-01 6.672168080882e-01 6.674134550838e-01 6.680351269446e-01 6.690165541207e-01 6.699188962751e-01 6.703712103058e-01 6.704681896270e-01 6.706695272104e-01 6.713127677783e-01 6.722855133149e-01 6.731587304744e-01 6.736202876711e-01 6.737726268692e-01 6.740350299852e-01 6.747240291533e-01 6.757114107585e-01 6.765635064187e-01 6.770063230889e-01 6.772157222520e-01 6.776057454799e-01 6.783908996258e-01 6.793857649744e-01 6.802113045960e-01 6.806665304925e-01 6.809258223937e-01 6.813691929334e-01 6.821997871412e-01 6.832262009105e-01 6.840557598711e-01 6.845014931173e-01 6.847727497021e-01 6.852608896886e-01 6.861472141718e-01 6.872097461103e-01 6.880375650538e-01 6.884548561455e-01 6.887189729060e-01 6.892619919279e-01 6.902285658894e-01 6.913140675876e-01 6.920994709795e-01 6.924933154081e-01 6.928118475966e-01 6.934447729806e-01 6.944530213743e-01 6.955154113653e-01 6.962678521776e-01 6.966780637565e-01 6.970675374166e-01 6.977663167029e-01 6.987856092359e-01 6.998273390900e-01 7.005884994295e-01 7.010478085184e-01 7.014788441386e-01 7.021903416966e-01 7.032208291306e-01 7.042937831259e-01 7.050853089996e-01 7.055525518288e-01 7.059838393034e-01 7.067201362540e-01 7.078106980410e-01 7.089404244197e-01 7.097336456254e-01 7.101536655140e-01 7.105701343279e-01 7.113790634634e-01 7.125738826670e-01 7.137347154506e-01 7.144688622204e-01 7.148314132857e-01 7.152819483549e-01 7.162057540962e-01 7.174876120754e-01 7.186250485167e-01 7.192686220517e-01 7.196048700417e-01 7.201532615531e-01 7.212080047115e-01 7.225264802644e-01 7.235906718213e-01 7.241618996527e-01 7.245340322165e-01 7.252148428065e-01 7.263760866440e-01 7.276805911505e-01 7.286572886616e-01 7.292028800654e-01 7.296725877384e-01 7.304916883191e-01 7.317093046144e-01 7.329608837530e-01 7.338708188998e-01 7.344445435169e-01 7.350394298306e-01 7.359692778958e-01 7.371916543093e-01 7.383761812726e-01 7.392561525265e-01 7.398985271531e-01 7.406062749668e-01 7.415984744843e-01 7.427956378756e-01 7.439245883735e-01 7.448094465363e-01 7.455318040352e-01 7.463294188305e-01 7.473489831897e-01 7.485113371120e-01 7.496080877058e-01 7.505171259755e-01 7.513173876728e-01 7.521877061000e-01 7.532251682397e-01 7.543602935605e-01 7.554407724874e-01 7.563849221969e-01 7.572558316769e-01 7.581864715378e-01 7.592396291811e-01 7.603558980890e-01 7.614299091266e-01 7.624123985162e-01 7.633455592494e-01 7.643171905338e-01 7.653733625952e-01 7.664765651566e-01 7.675558149259e-01 7.685733065314e-01 7.695503748423e-01 7.705441284317e-01 7.715966480673e-01 7.726968894865e-01 7.737899414768e-01 7.748356269439e-01 7.758418065280e-01 7.768540887464e-01 7.779132130118e-01 7.790175379274e-01 7.801264237481e-01 7.811962542255e-01 7.822318353613e-01 7.832684737584e-01 7.843378854763e-01 7.854458142925e-01 7.865663068861e-01 7.876656818434e-01 7.887329515059e-01 7.897895331991e-01 7.908668517683e-01 7.919768652351e-01 7.931093764508e-01 7.942347262511e-01 7.953295676043e-01 7.964065498088e-01 7.974956709421e-01 7.986140495696e-01 7.997563084810e-01 8.008978074683e-01 8.020179582297e-01 8.031228591231e-01 8.042341876190e-01 8.053664691631e-01 8.065141737361e-01 8.076667474158e-01 8.088109240055e-01 8.099456683938e-01 8.110832887538e-01 8.122312640120e-01 8.133879242688e-01 8.145489335119e-01 8.157082209723e-01 8.168646164437e-01 8.180233199552e-01 8.191903190436e-01 8.203606989771e-01 8.215285814223e-01 8.226959542825e-01 8.238655540283e-01 8.250429738567e-01 8.262284775831e-01 8.274129808221e-01 8.285920016809e-01 8.297695309156e-01 8.309511629686e-01 8.321405490052e-01 8.333368295249e-01 8.345343795812e-01 8.357271656433e-01 8.369163678141e-01 8.381090280601e-01 8.393075654339e-01 8.405117955853e-01 8.417179948662e-01 8.429188279391e-01 8.441172421783e-01 8.453213797057e-01 8.465310231597e-01 8.477428600705e-01 8.489538570999e-01 8.501602921014e-01 8.513675038861e-01 8.525810830391e-01 8.538000139526e-01 8.550177967140e-01 8.562317903222e-01 8.574450674339e-01 8.586616806320e-01 8.598837617020e-01 8.611075083637e-01 8.623267761136e-01 8.635444517655e-01 8.647653050856e-01 8.659897592575e-01 8.672154510831e-01 8.684388839118e-01 8.696575652120e-01 8.708773130058e-01 8.721024797368e-01 8.733274910734e-01 8.745502762455e-01 8.757693871640e-01 8.769872849638e-01 8.782050914002e-01 8.794266451726e-01 8.806462637142e-01 8.818621388044e-01 8.830775827362e-01 8.842909515315e-01 8.855031323647e-01 8.867157779395e-01 8.879267344139e-01 8.891362161635e-01 8.903455464152e-01 8.915520788244e-01 8.927542295659e-01 8.939574139193e-01 8.951591231339e-01 8.963599764243e-01 8.975606142372e-01 8.987555296440e-01 8.999468802498e-01 9.011392668207e-01 9.023307475271e-01 9.035194675356e-01 9.047056388219e-01 9.058875773036e-01 9.070660215974e-01 9.082455671485e-01 9.094216863439e-01 9.105931634214e-01 9.117623713925e-01 9.129277412474e-01 9.140905480481e-01 9.152530438697e-01 9.164096399040e-01 9.175604543106e-01 9.187103160250e-01 9.198553648627e-01 9.209982309466e-01 9.221389531549e-01 9.232732508899e-01 9.244021761130e-01 9.255285298222e-01 9.266493920463e-01 9.277676464486e-01 9.288827995227e-01 9.299903559456e-01 9.310935473090e-01 9.321929183735e-01 9.332872129418e-01 9.343769964631e-01 9.354625356936e-01 9.365400204715e-01 9.376125293721e-01 9.386814201194e-01 9.397441302202e-01 9.408036911792e-01 9.418558016314e-01 9.429000226048e-01 9.439393898935e-01 9.449733385018e-01 9.460009831885e-01 9.470240246549e-01 9.480403163683e-01 9.490480615215e-01 9.500503044267e-01 9.510462648475e-01 9.520345145301e-01 9.530169449545e-01 9.539936890866e-01 9.549615603035e-01 9.559224796080e-01 9.568757040716e-01 9.578205970543e-01 9.587585646700e-01 9.596900964717e-01 9.606133320451e-01 9.615288350926e-01 9.624355151164e-01 9.633320821754e-01 9.642220934097e-01 9.651040289398e-01 9.659780393456e-01 9.668433796854e-01 9.676991219844e-01 9.685448166410e-01 9.693831131846e-01 9.702106511636e-01 9.710308900143e-01 9.718425082815e-01 9.726427447159e-01 9.734337716976e-01 9.742153911859e-01 9.749862659579e-01 9.757478268426e-01 9.764999452324e-01 9.772422904422e-01 9.779744002273e-01 9.786955764792e-01 9.794057048146e-01 9.801054563074e-01 9.807957495210e-01 9.814744078882e-01 9.821431746962e-01 9.828003729119e-01 9.834450866214e-01 9.840800003362e-01 9.847022539237e-01 9.853147220879e-01 9.859161845093e-01 9.865043757043e-01 9.870803338131e-01 9.876446692896e-01 9.881969859796e-01 9.887385297268e-01 9.892674864980e-01 9.897834420317e-01 9.902863136349e-01 9.907764783144e-01 9.912547268104e-01 9.917208419514e-01 9.921735793662e-01 9.926125977556e-01 9.930387817711e-01 9.934513136676e-01 9.938516924357e-01 9.942390742325e-01 9.946113716536e-01 9.949700306127e-01 9.953154201382e-01 9.956472932274e-01 9.959660350923e-01 9.962697427777e-01 9.965585679912e-01 9.968345704189e-01 9.970949996571e-01 9.973425370038e-01 9.975757244985e-01 9.977922326742e-01 9.979953425752e-01 9.981835570262e-01 9.983571785991e-01 9.985167535982e-01 9.986603058662e-01 9.987877951922e-01 9.989011785919e-01 9.989985834404e-01 9.990822524517e-01 9.991498757104e-01 9.992005771915e-01 9.992363294229e-01 9.992564981380e-01 9.992609595643e-01 9.992503761798e-01 9.992223257648e-01 9.991783963808e-01 9.991185453509e-01 9.990428799899e-01 9.989506221482e-01 9.988430046071e-01 9.987170476979e-01 9.985759855952e-01 9.984174470583e-01 9.982430478070e-01 9.980521607258e-01 9.978442166090e-01 9.976193876578e-01 9.973784495720e-01 9.971188125160e-01 9.968438427793e-01 9.965516118676e-01 9.962428921353e-01 9.959173056291e-01 9.955735377486e-01 9.952126298090e-01 9.948347585567e-01 9.944393201105e-01 9.940284729805e-01 9.935993274848e-01 9.931522903449e-01 9.926879836344e-01 9.922057863050e-01 9.917077120066e-01 9.911920358827e-01 9.906584557542e-01 9.901078322594e-01 9.895384516534e-01 9.889524853777e-01 9.883497329262e-01 9.877288174669e-01 9.870906080738e-01 9.864351543170e-01 9.857607289641e-01 9.850707261056e-01 9.843633816219e-01 9.836376314445e-01 9.828955170725e-01 9.821347533835e-01 9.813571801436e-01 9.805629414159e-01 9.797500475028e-01 9.789213903222e-01 9.780743570221e-01 9.772099054638e-01 9.763302745453e-01 9.754318430685e-01 9.745164674802e-01 9.735850123697e-01 9.726351424651e-01 9.716692696138e-01 9.706868502275e-01 9.696861261259e-01 9.686704305331e-01 9.676372964915e-01 9.665883919849e-01 9.655224492357e-01 9.644390728239e-01 9.633407423573e-01 9.622267130661e-01 9.610947286892e-01 9.599488071965e-01 9.587850508706e-01 9.576061516882e-01 9.564119744052e-01 9.552021403485e-01 9.539773020137e-01 9.527364650503e-01 9.514800999471e-01 9.502091828258e-01 9.489228897871e-01 9.476222551593e-01 9.463078533012e-01 9.449766962643e-01 9.436331127935e-01 9.422742334770e-01 9.409015416545e-01 9.395156247406e-01 9.381148736342e-01 9.367021876815e-01 9.352746386966e-01 9.338341934237e-01 9.323813563948e-01 9.309147911268e-01 9.294370666930e-01 9.279462876057e-01 9.264419806981e-01 9.249276566013e-01 9.234008804951e-01 9.218625093075e-01 9.203133790229e-01 9.187518003799e-01 9.171798035030e-01 9.155976227894e-01 9.140047923806e-01 9.124027410880e-01 9.107893682684e-01 9.091666680977e-01 9.075352720952e-01 9.058932431315e-01 9.042445924584e-01 9.025853353334e-01 9.009179470845e-01 8.992434786189e-01 8.975595061478e-01 8.958698476805e-01 8.941713983892e-01 8.924667855901e-01 8.907563884888e-01 8.890376847950e-01 8.873153053717e-01 8.855858848099e-01 8.838506493701e-01 8.821121492085e-01 8.803659716334e-01 8.786184295376e-01 8.768654616901e-01 8.751080473494e-01 8.733494345431e-01 8.715848036499e-01 8.698208243167e-01 8.680518590026e-01 8.662812984891e-01 8.645113624563e-01 8.627363050706e-01 8.609628775647e-01 8.591888269323e-01 8.574131952596e-01 8.556396562328e-01 8.538643744911e-01 8.520919600692e-01 8.503201038968e-01 8.485496001551e-01 8.467822210219e-01 8.450153464538e-01 8.432533324965e-01 8.414937334160e-01 8.397375731770e-01 8.379860027726e-01 8.362375967886e-01 8.344953524363e-01 8.327578883029e-01 8.310252050040e-01 8.293001573239e-01 8.275792069787e-01 8.258670377473e-01 8.241610147570e-01 8.224625447600e-01 8.207736833361e-01 8.190900769789e-01 8.174178173635e-01 8.157540732619e-01 8.140985641182e-01 8.124556024641e-01 8.108197510933e-01 8.091970843809e-01 8.075845607506e-01 8.059829379327e-01 8.043945536316e-01 8.028172288017e-01 8.012530699823e-01 7.997014210856e-01 7.981629729333e-01 7.966395604933e-01 7.951277328036e-01 7.936327399205e-01 7.921508007861e-01 7.906843008791e-01 7.892340758056e-01 7.877982733017e-01 7.863802216887e-01 7.849763436258e-01 7.835895746194e-01 7.822215177334e-01 7.808684726446e-01 7.795344530184e-01 7.782177874051e-01 7.769191713559e-01 7.756395954846e-01 7.743765551217e-01 7.731352410022e-01 7.719107426191e-01 7.707062470339e-01 7.695214018400e-01 7.683551345849e-01 7.672113475579e-01 7.660848738786e-01 7.649806259384e-01 7.638960272301e-01 7.628309423979e-01 7.617890633702e-01 7.607653822965e-01 7.597643888620e-01 7.587835102789e-01 7.578231567414e-01 7.568859760339e-01 7.559678649600e-01 7.550728002409e-01 7.541977144632e-01 7.533444301370e-01 7.525131990942e-01 7.517015154781e-01 7.509128888550e-01 7.501431533972e-01 7.493970273380e-01 7.486717264977e-01 7.479651880888e-01 7.472831321558e-01 7.466190439496e-01 7.459765083611e-01 7.453555215427e-01 7.447530956682e-01 7.441728620221e-01 7.436095614143e-01 7.430694959387e-01 7.425479131922e-01 7.420442315943e-01 7.415623853865e-01 7.410966423490e-01 7.406522345767e-01 7.402239948810e-01 7.398136754555e-01 7.394235498034e-01 7.390472862956e-01 7.386916260903e-01 7.383494133694e-01 7.380246526871e-01 7.377171691898e-01 7.374218979389e-01 7.371459768653e-01 7.368806124846e-01 7.366315319801e-01 7.363967365841e-01 7.361723703210e-01 7.359649357135e-01 7.357655579868e-01 7.355804600978e-01 7.354064621882e-01 7.352413951120e-01 7.350897140770e-01 7.349435234529e-01 7.348109153214e-01 7.346836966300e-01 7.345646861101e-01 7.344556333347e-01 7.343486401759e-01 7.342529172937e-01 7.341585386985e-01 7.340707263165e-01 7.339893308184e-01 7.339059671767e-01 7.338323855086e-01 7.337559979993e-01 7.336838144750e-01 7.336124650542e-01 7.335389903347e-01 7.334700783061e-01 7.333941490454e-01 7.333216619747e-01 7.332440881482e-01 7.331630342797e-01 7.330820755034e-01 7.329907155737e-01 7.328996703954e-01 7.327993255508e-01 7.326930456481e-01 7.325819561345e-01 7.324575039163e-01 7.323311749347e-01 7.321901129618e-01 7.320411853790e-01 7.318829318041e-01 7.317083347325e-01 7.315290131638e-01 7.313291163960e-01 7.311199673065e-01 7.308955422061e-01 7.306539213771e-01 7.304028039923e-01 7.301276148081e-01 7.298416355290e-01 7.295351740879e-01 7.292093058191e-01 7.288683260736e-01 7.285015931031e-01 7.281207500401e-01 7.277148432798e-01 7.272877708254e-01 7.268412515720e-01 7.263667763547e-01 7.258748613790e-01 7.253532123674e-01 7.248107517360e-01 7.242431633701e-01 7.236447584620e-01 7.230273430648e-01 7.223759240706e-01 7.217012240064e-01 7.209982315470e-01 7.202625593107e-01 7.195054913635e-01 7.187102729458e-01 7.178921503502e-01 7.170395708324e-01 7.161546010004e-01 7.152447185642e-01 7.142946438689e-01 7.133207995075e-01 7.123082523201e-01 7.112634515387e-01 7.101894341004e-01 7.090751851684e-01 7.079349843387e-01 7.067529350500e-01 7.055405497950e-01 7.042943757549e-01 7.030076997115e-01 7.016937601266e-01 7.003363261310e-01 6.989489304128e-01 6.975248095703e-01 6.960611153039e-01 6.945680586352e-01 6.930311701910e-01 6.914649402870e-01 6.898602384404e-01 6.882167928612e-01 6.865433903703e-01 6.848256896766e-01 6.830805647138e-01 6.812943652483e-01 6.794733345100e-01 6.776200366217e-01 6.757249779479e-01 6.738026301722e-01 6.718395220399e-01 6.698445880875e-01 6.678173538944e-01 6.657510863125e-01 6.636591416534e-01 6.615266699275e-01 6.593674777674e-01 6.571755655674e-01 6.549482538624e-01 6.526982573689e-01 6.504094582074e-01 6.480990458334e-01 6.457567592206e-01 6.433842716396e-01 6.409920249916e-01 6.385652279173e-01 6.361213165461e-01 6.336480619774e-01 6.311533413520e-01 6.286405379596e-01 6.260994837080e-01 6.235465345611e-01 6.209695211332e-01 6.183776110866e-01 6.157711978120e-01 6.131454436236e-01 6.105150584750e-01 6.078651561950e-01 6.052106874457e-01 6.025463828034e-01 5.998721620952e-01 5.972003772975e-01 5.945167554491e-01 5.918388118247e-01 5.891582974597e-01 5.864785124661e-01 5.838090521295e-01 5.811373466394e-01 5.784833565137e-01 5.758342617421e-01 5.731989691771e-01 5.705826227521e-01 5.679767049908e-01 5.653986516820e-01 5.628365783428e-01 5.603014270484e-01 5.577945380916e-01 5.553125072986e-01 5.528704005996e-01 5.504550385096e-01 5.480814311140e-01 5.457482430738e-01 5.434529220923e-01 5.412099353853e-01 5.390074665143e-01 5.368619639334e-01 5.347670141516e-01 5.327260976002e-01 5.307496085093e-01 5.288263929494e-01 5.269754463036e-01 5.251861351512e-01 5.234670384235e-01 5.218233719210e-01 5.202483416019e-01 5.187572386666e-01 5.173399055752e-01 5.160063375295e-01 5.147593445095e-01 5.135930829426e-01 5.125222035974e-01 5.115360107985e-01 5.106458922478e-01 5.098504285099e-01 5.091474114192e-01 5.085480203844e-01 5.080417766187e-01 5.076402966527e-01 5.073400629118e-01 5.071403760648e-01 5.070490410295e-01 5.070565700551e-01 5.071738371347e-01 5.073952310970e-01 5.077221391457e-01 5.081588127615e-01 5.086964976169e-01 5.093455342571e-01 5.100974139756e-01 5.109551758900e-01 5.119191258983e-01 5.129841265677e-01 5.141554785463e-01 5.154258106841e-01 5.167987683260e-01 5.182714120636e-01 5.198394055219e-01 5.215076683139e-01 5.232669397359e-01 5.251216004886e-01 5.270663654701e-01 5.290978309480e-01 5.312192184059e-01 5.334216516321e-01 5.357077143947e-01 5.380734762583e-01 5.405151863751e-01 5.430339496453e-01 5.456216961056e-01 5.482811453844e-01 5.510071315388e-01 5.537963443660e-01 5.566483275132e-01 5.595571547355e-01 5.625242553283e-01 5.655431841770e-01 5.686125240198e-01 5.717308914764e-01 5.748934491488e-01 5.780994948817e-01 5.813450634848e-01 5.846271032150e-01 5.879450706885e-01 5.912945274586e-01 5.946746716124e-01 5.980809177031e-01 6.015118074084e-01 6.049656954468e-01 6.084391782460e-01 6.119311650164e-01 6.154384943205e-01 6.189586333091e-01 6.224911053965e-01 6.260325314342e-01 6.295810573828e-01 6.331362837055e-01 6.366941687158e-01 6.402546043559e-01 6.438139751548e-01 6.473729171168e-01 6.509279921212e-01 6.544780079726e-01 6.580223508634e-01 6.615587548180e-01 6.650867187275e-01 6.686040962007e-01 6.721096297049e-01 6.756027409566e-01 6.790799948110e-01 6.825444573805e-01 6.859910167804e-01 6.894192033095e-01 6.928314722592e-01 6.962221008706e-01 6.995938381983e-01 7.029426805173e-01 7.062699351561e-01 7.095746860126e-01 7.128538376743e-01 7.161100652068e-01 7.193383412823e-01 7.225415602590e-01 7.257176582706e-01 7.288630395475e-01 7.319825547890e-01 7.350692289974e-01 7.381275294424e-01 7.411540764305e-01 7.441461388690e-01 7.471082153624e-01 7.500336105592e-01 7.529259663861e-01 7.557819189449e-01 7.586004565855e-01 7.613828566500e-01 7.641245137533e-01 7.668293651486e-01 7.694915820417e-01 7.721129116370e-01 7.746935771025e-01 7.772282269383e-01 7.797217144920e-01 7.821672213287e-01 7.845667721478e-01 7.869211148468e-01 7.892233760515e-01 7.914789163779e-01 7.936827452881e-01 7.958357137062e-01 7.979365402284e-01 7.999821514827e-01 8.019767893360e-01 8.039138993661e-01 8.057966514790e-01 8.076220281261e-01 8.093899956876e-01 8.111024822439e-01 8.127519350248e-01 8.143468072432e-01 8.158810570508e-01 8.173547315784e-01 8.187718274096e-01 8.201257331686e-01 8.214250653747e-01 8.226618471781e-01 8.238410804944e-01 8.249635397805e-01 8.260266778932e-01 8.270360965333e-01 8.279876617573e-01 8.288875633835e-01 8.297346452655e-01 8.305294646079e-01 8.312794425227e-01 8.319784910540e-01 8.326363270615e-01 8.332507018520e-01 8.338256656904e-01 8.343671694281e-01 8.348713956913e-01 8.353509441943e-01 8.358009961529e-01 8.362287183760e-01 8.366413404878e-01 8.370335597792e-01 8.374217004561e-01 8.378001719872e-01 8.381784628595e-01 8.385619727957e-01 8.389496699900e-01 8.393564237160e-01 8.397748820276e-01 8.402199834410e-01 8.406932731599e-01 8.411951141205e-01 8.417398017376e-01 8.423213295974e-01 8.429534928719e-01 8.436370575144e-01 8.443733046743e-01 8.451750360820e-01 8.460347760444e-01 8.469664344204e-01 8.479679897464e-01 8.490404258730e-01 8.501944618225e-01 8.514207337926e-01 8.527329473892e-01 8.541241504106e-01 8.555972578642e-01 8.571573671449e-01 8.587937537003e-01 8.605177038957e-01 8.623187315043e-01 8.641998910663e-01 8.661583264505e-01 8.681858129249e-01 8.702886849970e-01 8.724509275073e-01 8.746768997955e-01 8.769585481283e-01 8.792853615063e-01 8.816608669486e-01 8.840665971592e-01 8.865048570042e-01 8.889621962328e-01 8.914299897699e-01 8.939057870267e-01 8.963702063103e-01 8.988240304687e-01 9.012522353935e-01 9.036439181318e-01 9.059947686804e-01 9.082864351084e-01 9.105175604215e-01 9.126704866068e-01 9.147377418285e-01 9.167116431748e-01 9.185730612204e-01 9.203237466908e-01 9.219439476243e-01 9.234286774015e-01 9.247686552351e-01 9.259492152797e-01 9.269706753313e-01 9.278147960944e-01 9.284805294123e-01 9.289577022411e-01 9.292369147032e-01 9.293170978713e-01 9.291853450633e-01 9.288413128429e-01 9.282783755047e-01 9.274902534190e-01 9.264791405954e-01 9.252351589793e-01 9.237623947567e-01 9.220571379449e-01 9.201183495002e-01 9.179499205880e-01 9.155479541573e-01 9.129201179469e-01 9.100660604713e-01 9.069918259161e-01 9.037032436779e-01 9.002045861781e-01 8.965067386577e-01 8.926140674356e-01 8.885401211778e-01 8.842933322018e-01 8.798858670331e-01 8.753329156489e-01 8.706441613086e-01 8.658416971547e-01 8.609357453373e-01 8.559486542152e-01 8.508978448666e-01 8.458016455924e-01 8.406863607509e-01 8.355679558103e-01 8.304748834286e-01 8.254293116720e-01 8.204556913218e-01 8.155829030829e-01 8.108327965923e-01 8.062387210534e-01 8.018225578410e-01 7.976151357623e-01 7.936433901203e-01 7.899333859108e-01 7.865159252987e-01 7.834121584043e-01 7.806513664646e-01 7.782570907570e-01 7.762497938882e-01 7.746533308280e-01 7.734824928233e-01 7.727579995292e-01 7.724902262314e-01 7.726910416307e-01 7.733707280808e-01 7.745293638350e-01 7.761736797899e-01 7.782971789200e-01 7.808961085159e-01 7.839638512761e-01 7.874827093591e-01 7.914443448029e-01 7.958226604871e-01 8.006009949501e-01 8.057541518103e-01 8.112501235453e-01 8.170687104029e-01 8.231691004090e-01 8.295242184601e-01 8.360978849572e-01 8.428502484536e-01 8.497533820673e-01 8.567603046697e-01 8.638398150862e-01 8.709521798708e-01 8.780581915301e-01 8.851260763149e-01 8.921125754635e-01 8.989885711622e-01 9.057175983166e-01 9.122667660569e-01 9.186085205944e-01 9.247078472140e-01 9.305447480625e-01 9.360915752564e-01 9.413242669985e-01 9.462293521168e-01 9.507834944709e-01 9.549792643254e-01 9.588032163109e-01 9.622496201650e-01 9.653159649463e-01 9.680005440453e-01 9.703127484233e-01 9.722565895311e-01 9.738447877845e-01 9.750964108042e-01 9.760296256289e-01 9.766726196364e-01 9.770502682566e-01 9.771999182672e-01 9.771568669216e-01 9.769613111851e-01 9.766600155297e-01 9.762976020022e-01 9.759272604350e-01 9.755990981588e-01 9.753684404124e-01 9.752901535919e-01 9.754182693229e-01 9.758109684858e-01 9.765167582032e-01 9.775888260292e-01 9.790765061304e-01 9.810185659371e-01 9.834570506008e-01 9.864215101200e-01 9.899387675419e-01 9.940269921165e-01 9.986951082676e-01 1.003946424081e+00 1.009774232442e+00 1.016165938347e+00 1.023096603744e+00 1.030539683248e+00 1.038457856862e+00 1.046808052336e+00 1.055545819499e+00 1.064614678921e+00 1.073965030807e+00 1.083536793230e+00 1.093273115896e+00 1.103118910444e+00 1.113011276024e+00 1.122902470701e+00 1.132738757642e+00 1.142469532068e+00 1.152055881040e+00 1.161453617027e+00 1.170633786825e+00 1.179566345628e+00 1.188223892434e+00 1.196594961807e+00 1.204659338378e+00 1.212411164382e+00 1.219843203724e+00 1.226951654441e+00 1.233738902532e+00 1.240200368272e+00 1.246339861052e+00 1.252156542672e+00 1.257645954668e+00 1.262808412516e+00 1.267631443450e+00 1.272106401898e+00 1.276217189054e+00 1.279943135245e+00 1.283261075075e+00 1.286141283453e+00 1.288556310556e+00 1.290468142154e+00 1.291845639751e+00 1.292655008555e+00 1.292859380612e+00 1.292437961152e+00 1.291362189883e+00 1.289618573165e+00 1.287204825384e+00 1.284122818004e+00 1.280395650888e+00 1.276056815127e+00 1.271158366084e+00 1.265767027311e+00 1.259966779338e+00 1.253866288589e+00 1.247577911738e+00 1.241238323350e+00 1.234996194960e+00 1.229001226322e+00 1.223421492751e+00 1.218414824829e+00 1.214138068233e+00 1.210744129366e+00 1.208359670366e+00 1.207103078226e+00 1.207056932602e+00 1.208281378968e+00 1.210802956135e+00 1.214609819589e+00 1.219667777823e+00 1.225898105008e+00 1.233202422772e+00 1.241456479041e+00 1.250510965619e+00 1.260211432359e+00 1.270387390581e+00 1.280872134395e+00 1.291498601060e+00 1.302106006897e+00 1.312550527792e+00 1.322694211754e+00 1.332424593304e+00 1.341639345811e+00 1.350255863478e+00 1.358213493059e+00 1.365460661217e+00 1.371966999644e+00 1.377708551126e+00 1.382676956083e+00 1.386873088997e+00 1.390297472657e+00 1.392966247436e+00 1.394892601954e+00 1.396095727479e+00 1.396604999071e+00 1.396443757489e+00 1.395657663948e+00 1.394290606187e+00 1.392403692926e+00 1.390073755851e+00 1.387387787192e+00 1.384460976604e+00 1.381418667595e+00 1.378405556441e+00 1.375587198203e+00 1.373130073407e+00 1.371218167737e+00 1.370023829844e+00 1.369711658721e+00 1.370430238271e+00 1.372290206512e+00 1.375369525073e+00 1.379694208666e+00 1.385241696366e+00 1.391934462669e+00 1.399634889844e+00 1.408164606560e+00 1.417294355458e+00 1.426765598820e+00 1.436297738142e+00 1.445597734975e+00 1.454384504269e+00 1.462383911628e+00 1.469357538625e+00 1.475101472944e+00 1.479450142115e+00 1.482302733958e+00 1.483595422592e+00 1.483324956762e+00 1.481541560983e+00 1.478327694267e+00 1.473824050282e+00 1.468186835891e+00 1.461605981867e+00 1.454283800665e+00 1.446420173537e+00 1.438227774135e+00 1.429895492871e+00 1.421605684171e+00 1.413525503042e+00 1.405790721552e+00 1.398537267089e+00 1.391864419159e+00 1.385868212013e+00 1.380628388161e+00 1.376197134676e+00 1.372637128606e+00 1.369969339937e+00 1.368211036637e+00 1.367356119812e+00 1.367355688701e+00 1.368156088751e+00 1.369642419711e+00 1.371686093928e+00 1.374121317358e+00 1.376745686044e+00 1.379361195240e+00 1.381730722696e+00 1.383639633760e+00 1.384878254733e+00 1.385249170164e+00 1.384606507561e+00 1.382814206816e+00 1.379808409117e+00 1.375553341639e+00 1.370057232619e+00 1.363401837207e+00 1.355675590501e+00 1.347046356989e+00 1.337706514957e+00 1.327878788981e+00 1.317856646565e+00 1.307920736469e+00 1.298418401297e+00 1.289701606010e+00 1.282117402046e+00 1.276030860776e+00 1.269716963479e+00 1.260854628511e+00 1.254033967466e+00 1.253399286084e+00 1.259775855581e+00 1.270066742983e+00 1.279392857014e+00 1.284380427645e+00 1.285281254735e+00 1.285647039471e+00 1.289805384830e+00 1.299720263221e+00 1.313405706330e+00 1.326113650752e+00 1.333382058333e+00 1.333739313689e+00 1.329446786003e+00 1.324918520676e+00 1.323715839387e+00 1.326041154270e+00 1.328571459482e+00 1.326726685731e+00 1.317712195860e+00 1.302358907346e+00 1.284716508674e+00 1.269536767291e+00 1.259199389584e+00 1.252170936194e+00 1.244164864640e+00 1.231148586432e+00 1.212098953769e+00 1.189755677548e+00 1.168926780850e+00 1.153330478236e+00 1.143030783609e+00 1.134387650542e+00 1.122647620283e+00 1.105230267603e+00 1.083518404785e+00 1.062091623223e+00 1.045826785689e+00 1.036581467669e+00 1.031937006126e+00 1.027074835316e+00 1.018304548555e+00 1.005697188719e+00 9.932102663657e-01 9.861721898178e-01 9.875744253804e-01 9.958837536538e-01 1.006178180977e+00 1.013617316688e+00 1.016632531456e+00 1.017816061578e+00 1.022017066785e+00 1.032803525871e+00 1.049702126466e+00 1.068305687772e+00 1.083094390999e+00 1.090806149889e+00 1.092165211047e+00 1.091089360795e+00 1.091903220085e+00 1.096255258899e+00 1.101842853780e+00 1.103934403531e+00 1.098522406802e+00 1.084900396020e+00 1.066210984219e+00 1.047675492673e+00 1.033414235663e+00 1.023883869965e+00 1.015906243990e+00 1.005308972885e+00 9.901913210110e-01 9.726440473135e-01 9.577954894629e-01 9.504897328503e-01 9.516231174220e-01 9.568449978530e-01 9.583303620261e-01 9.260266516309e-01 8.155077504475e-01 6.896409115141e-01 6.485921148473e-01 7.177794117983e-01 8.059173687386e-01 8.318783375443e-01 7.799690358698e-01 6.998027185822e-01 6.833540623565e-01 7.669148127543e-01 8.774386276556e-01 9.304673419865e-01 8.899070300842e-01 7.748690770712e-01 6.609769741775e-01 6.481193292791e-01 7.387483682423e-01 8.340766310644e-01 8.606861182885e-01 8.061216468302e-01 7.159749462131e-01 6.782853015045e-01 7.419243234009e-01 8.467590180576e-01 9.058068580792e-01 8.738516555253e-01 7.577292424954e-01 6.239352254790e-01 5.936909973449e-01 7.091927061326e-01 8.625836934722e-01 9.561337831019e-01 9.519789085148e-01 8.625457211360e-01 7.476076078831e-01 6.988560329460e-01 7.579634245303e-01 8.606508902165e-01 9.272876583172e-01 9.251572985878e-01 8.707171336496e-01 8.173118079254e-01 8.189603445461e-01 8.752849119850e-01 9.348134858459e-01 9.505074372284e-01 9.100131359624e-01 8.378216964288e-01 7.817454162699e-01 7.779766077453e-01 8.159594520748e-01 8.555438666893e-01 8.681153727806e-01 8.506516929233e-01 8.172064883797e-01 7.828059334229e-01 7.525644726581e-01 7.256579184129e-01 7.076082431806e-01 7.119292330502e-01 7.435277140635e-01 7.851629248870e-01 8.086079042090e-01 7.967050248719e-01 7.571390644242e-01 7.218654435312e-01 7.246787072429e-01 7.659762942326e-01 8.127081285485e-01 8.340417070042e-01 8.248776462540e-01 8.056143476722e-01 8.029082588875e-01 8.226317402339e-01 8.447036236957e-01 8.469239557336e-01 8.276003497199e-01 8.079969583339e-01 8.128355244495e-01 8.430239924587e-01 8.744418158436e-01 8.843054529466e-01 8.718725523680e-01 8.579277361463e-01 8.641556769352e-01 8.893890950590e-01 9.120297769123e-01 9.157411805041e-01 9.075243907380e-01 9.114783201308e-01 9.408998268963e-01 9.778577772866e-01 9.887039000262e-01 9.560893569872e-01 8.989036323265e-01 8.674481789019e-01 8.986535560236e-01 9.672900276483e-01 1.011507288700e+00 9.894193171332e-01 9.068294696249e-01 8.218287225461e-01 8.119850566856e-01 8.859029821432e-01 9.686493013608e-01 9.903198318793e-01 9.341321400912e-01 8.429829262080e-01 8.009051609263e-01 8.541695110350e-01 9.486333120469e-01 1.003218021331e+00 9.820856226850e-01 9.079856130099e-01 8.499236849459e-01
 6.501257792507e-01 6.502709907679e-01 6.505123771446e-01 6.512030090177e-01 6.522217738190e-01 6.531270360181e-01 6.536034673795e-01 6.537431032690e-01 6.539535847114e-01 6.545806130885e-01 6.555638931378e-01 6.564706834579e-01 6.569342613616e-01 6.570488336669e-01 6.572627719523e-01 6.579098859092e-01 6.588826115344e-01 6.597620962510e-01 6.602376839701e-01 6.604029538825e-01 6.606729629084e-01 6.613616111848e-01 6.623503974581e-01 6.632089434129e-01 6.636660910016e-01 6.638888090389e-01 6.642835708935e-01 6.650661431880e-01 6.660596088329e-01 6.668929626368e-01 6.673636310748e-01 6.676347897461e-01 6.680812300758e-01 6.689080467793e-01 6.699325367323e-01 6.707713348751e-01 6.712340142405e-01 6.715181235889e-01 6.720080003144e-01 6.728879512375e-01 6.739490538279e-01 6.747882016397e-01 6.752230713975e-01 6.754983227184e-01 6.760424620403e-01 6.770029029388e-01 6.780888245444e-01 6.788875408681e-01 6.792978971019e-01 6.796275422605e-01 6.802596468001e-01 6.812629336385e-01 6.823269353457e-01 6.830917672124e-01 6.835193822238e-01 6.839200756790e-01 6.846191652848e-01 6.856341306497e-01 6.866776196827e-01 6.874513406719e-01 6.879283368653e-01 6.883708703088e-01 6.890814122672e-01 6.901070277697e-01 6.911824576290e-01 6.919884067700e-01 6.924755147732e-01 6.929168862122e-01 6.936510909161e-01 6.947359895361e-01 6.958695659537e-01 6.966794715823e-01 6.971193021455e-01 6.975447034036e-01 6.983500869241e-01 6.995392822253e-01 7.007080793728e-01 7.014617319661e-01 7.018425978307e-01 7.022995164658e-01 7.032191530927e-01 7.044995935109e-01 7.056467593233e-01 7.063100137694e-01 7.066637668669e-01 7.072186202679e-01 7.082700019229e-01 7.095891484637e-01 7.106654371596e-01 7.112563024949e-01 7.116444011270e-01 7.123310157135e-01 7.134915928077e-01 7.147993375414e-01 7.157896042073e-01 7.163546737621e-01 7.168402189151e-01 7.176664169398e-01 7.188842380795e-01 7.201403136198e-01 7.210639414273e-01 7.216580366356e-01 7.222681739680e-01 7.232053435161e-01 7.244302850940e-01 7.256200392572e-01 7.265151276433e-01 7.271752937608e-01 7.278985987611e-01 7.288991413241e-01 7.300998603480e-01 7.312355323435e-01 7.321347808810e-01 7.328758522236e-01 7.336885012189e-01 7.347169223581e-01 7.358849664506e-01 7.369900425181e-01 7.379137161133e-01 7.387321850297e-01 7.396175134780e-01 7.406649438428e-01 7.418085277925e-01 7.428990191736e-01 7.438572953093e-01 7.447461860293e-01 7.456936039560e-01 7.467590747489e-01 7.478854494141e-01 7.489711267371e-01 7.499681693526e-01 7.509183755822e-01 7.519081682888e-01 7.529788110888e-01 7.540947463639e-01 7.551867530309e-01 7.562186556138e-01 7.572135233289e-01 7.582252310038e-01 7.592949982880e-01 7.604113677177e-01 7.615194711114e-01 7.625798264245e-01 7.636038622908e-01 7.646358278365e-01 7.657141222448e-01 7.668370395100e-01 7.679615538167e-01 7.690490170349e-01 7.701032955942e-01 7.711598159637e-01 7.722505605805e-01 7.733782427368e-01 7.745181158580e-01 7.756356936972e-01 7.767222204887e-01 7.778009945518e-01 7.789000889490e-01 7.800328454563e-01 7.811869015628e-01 7.823324768143e-01 7.834484675454e-01 7.845482013318e-01 7.856607711820e-01 7.868030816479e-01 7.879686377599e-01 7.891330158083e-01 7.902770625200e-01 7.914063282716e-01 7.925429971017e-01 7.937008468335e-01 7.948744990052e-01 7.960521943196e-01 7.972226827429e-01 7.983841358973e-01 7.995487651676e-01 8.007238129771e-01 8.019079253698e-01 8.030971446274e-01 8.042841613401e-01 8.054700042154e-01 8.066579742258e-01 8.078549545112e-01 8.090555946594e-01 8.102534134338e-01 8.114512852846e-01 8.126527435794e-01 8.138622971295e-01 8.150789850986e-01 8.162961528917e-01 8.175077209303e-01 8.187188899535e-01 8.199351692363e-01 8.211594119711e-01 8.223902529339e-01 8.236222767994e-01 8.248505040469e-01 8.260758645822e-01 8.273051505248e-01 8.285415006120e-01 8.297832001454e-01 8.310267182900e-01 8.322657568574e-01 8.335045001655e-01 8.347471856356e-01 8.359967603793e-01 8.372494394698e-01 8.385001617589e-01 8.397487030515e-01 8.409979202344e-01 8.422537806451e-01 8.435154059590e-01 8.447762040822e-01 8.460338556042e-01 8.472920886278e-01 8.485531964901e-01 8.498210385114e-01 8.510909524547e-01 8.523565417163e-01 8.536208990786e-01 8.548892382505e-01 8.561625715640e-01 8.574364537101e-01 8.587089323505e-01 8.599774944888e-01 8.612476091065e-01 8.625236356208e-01 8.638000688654e-01 8.650745554586e-01 8.663473462499e-01 8.676172255845e-01 8.688897248933e-01 8.701658848333e-01 8.714397086049e-01 8.727110449737e-01 8.739831650388e-01 8.752528435470e-01 8.765228961184e-01 8.777938867161e-01 8.790637785475e-01 8.803314614085e-01 8.816011634021e-01 8.828678843997e-01 8.841315433791e-01 8.853964155883e-01 8.866609130571e-01 8.879243121843e-01 8.891880335827e-01 8.904473233334e-01 8.917040776006e-01 8.929621775113e-01 8.942194598342e-01 8.954749967503e-01 8.967290951968e-01 8.979784710098e-01 8.992256607055e-01 9.004750077190e-01 9.017207805912e-01 9.029632138994e-01 9.042036400805e-01 9.054407751570e-01 9.066768425334e-01 9.079123885658e-01 9.091430046244e-01 9.103694940683e-01 9.115940788290e-01 9.128148340380e-01 9.140345304029e-01 9.152524200676e-01 9.164645665164e-01 9.176720750816e-01 9.188783485843e-01 9.200799608857e-01 9.212791662893e-01 9.224747123279e-01 9.236646947162e-01 9.248511239450e-01 9.260341729577e-01 9.272122909736e-01 9.283873010518e-01 9.295581534941e-01 9.307223279557e-01 9.318823926263e-01 9.330388314300e-01 9.341901350010e-01 9.353380545767e-01 9.364800796405e-01 9.376151985270e-01 9.387451489040e-01 9.398714988420e-01 9.409924298709e-01 9.421084618923e-01 9.432182972419e-01 9.443217108178e-01 9.454195082168e-01 9.465109908883e-01 9.475959848742e-01 9.486763590130e-01 9.497505896180e-01 9.508180151953e-01 9.518789384177e-01 9.529325183644e-01 9.539775580392e-01 9.550185471268e-01 9.560521405895e-01 9.570778982308e-01 9.580973883017e-01 9.591078296096e-01 9.601098750601e-01 9.611061478514e-01 9.620944419641e-01 9.630753050638e-01 9.640484813252e-01 9.650121715454e-01 9.659676699198e-01 9.669158032678e-01 9.678544704044e-01 9.687854369159e-01 9.697076380558e-01 9.706208354493e-01 9.715250152145e-01 9.724205262503e-01 9.733050495327e-01 9.741824330814e-01 9.750506126192e-01 9.759084357206e-01 9.767572658608e-01 9.775962435997e-01 9.784243066027e-01 9.792431671706e-01 9.800519422202e-01 9.808514053976e-01 9.816406642101e-01 9.824189250525e-01 9.831857026110e-01 9.839423526819e-01 9.846876443995e-01 9.854233668369e-01 9.861493119236e-01 9.868619102054e-01 9.875638234825e-01 9.882538205972e-01 9.889323778967e-01 9.896005215784e-01 9.902572159682e-01 9.909010647982e-01 9.915325042512e-01 9.921521405184e-01 9.927594302708e-01 9.933561279964e-01 9.939391563211e-01 9.945095761908e-01 9.950671289495e-01 9.956123802162e-01 9.961450076048e-01 9.966648016401e-01 9.971708417207e-01 9.976634787414e-01 9.981435517072e-01 9.986099320646e-01 9.990639406628e-01 9.995034031271e-01 9.999281830498e-01 1.000340500021e+00 1.000738459584e+00 1.001122853735e+00 1.001493712490e+00 1.001849279950e+00 1.002189818080e+00 1.002516556901e+00 1.002829083713e+00 1.003128243592e+00 1.003411068138e+00 1.003678694219e+00 1.003932378713e+00 1.004170646394e+00 1.004395092187e+00 1.004603937757e+00 1.004795923934e+00 1.004973235715e+00 1.005134465595e+00 1.005281620792e+00 1.005413108352e+00 1.005527687763e+00 1.005626274864e+00 1.005709309281e+00 1.005776072935e+00 1.005827941930e+00 1.005862258760e+00 1.005880270927e+00 1.005882561517e+00 1.005868132685e+00 1.005835925811e+00 1.005788528447e+00 1.005724676225e+00 1.005643592078e+00 1.005546389891e+00 1.005430600612e+00 1.005299104369e+00 1.005150691475e+00 1.004985038615e+00 1.004803297516e+00 1.004602606274e+00 1.004384589334e+00 1.004150308447e+00 1.003898707345e+00 1.003630149341e+00 1.003343934399e+00 1.003039154859e+00 1.002717648091e+00 1.002377844788e+00 1.002021485694e+00 1.001647611740e+00 1.001255213032e+00 1.000845253668e+00 1.000417378498e+00 9.999712728249e-01 9.995083692620e-01 9.990280627317e-01 9.985290143467e-01 9.980124035037e-01 9.974767432653e-01 9.969251070541e-01 9.963544137181e-01 9.957659934633e-01 9.951603091837e-01 9.945353289233e-01 9.938934145142e-01 9.932338000900e-01 9.925558623110e-01 9.918607342460e-01 9.911475261273e-01 9.904153738133e-01 9.896668404097e-01 9.888994132453e-01 9.881142806921e-01 9.873117310954e-01 9.864905297282e-01 9.856534866711e-01 9.847974557183e-01 9.839239197435e-01 9.830337791771e-01 9.821246106962e-01 9.811983186801e-01 9.802558958470e-01 9.792937245104e-01 9.783165835049e-01 9.773212565790e-01 9.763083239786e-01 9.752794703981e-01 9.742322597689e-01 9.731694922005e-01 9.720895152341e-01 9.709915194170e-01 9.698785783831e-01 9.687475730196e-01 9.676002180920e-01 9.664382573574e-01 9.652580249741e-01 9.640637131208e-01 9.628516034116e-01 9.616240385397e-01 9.603815646217e-01 9.591218508264e-01 9.578472929269e-01 9.565583019321e-01 9.552522907681e-01 9.539331773485e-01 9.525979896474e-01 9.512476284129e-01 9.498840645795e-01 9.485044211600e-01 9.471118508763e-01 9.457043733850e-01 9.442827756051e-01 9.428484132914e-01 9.413996341594e-01 9.399372470074e-01 9.384631466942e-01 9.369738244855e-01 9.354736469546e-01 9.339594145470e-01 9.324336948132e-01 9.308967560231e-01 9.293450063002e-01 9.277837354655e-01 9.262106657688e-01 9.246250055154e-01 9.230306071871e-01 9.214234491043e-01 9.198065701423e-01 9.181796738129e-01 9.165410328617e-01 9.148950044174e-01 9.132371448258e-01 9.115717670809e-01 9.098968029508e-01 9.082122845227e-01 9.065210443362e-01 9.048197227213e-01 9.031112803186e-01 9.013973757588e-01 8.996732574544e-01 8.979446690301e-01 8.962070756747e-01 8.944643206836e-01 8.927168873855e-01 8.909613268452e-01 8.892025723732e-01 8.874375554432e-01 8.856674063761e-01 8.838945812825e-01 8.821155093742e-01 8.803350002280e-01 8.785499267913e-01 8.767621075489e-01 8.749729565197e-01 8.731783048524e-01 8.713846922994e-01 8.695883862898e-01 8.677905306211e-01 8.659935285774e-01 8.641941765842e-01 8.623967382962e-01 8.605984674124e-01 8.588006018715e-01 8.570053992139e-01 8.552086825913e-01 8.534173881868e-01 8.516263483827e-01 8.498373054841e-01 8.480543156289e-01 8.462711072118e-01 8.444950813774e-01 8.427215101942e-01 8.409515216290e-01 8.391888223475e-01 8.374305987653e-01 8.356787976360e-01 8.339321797871e-01 8.321929419924e-01 8.304614923813e-01 8.287357761343e-01 8.270199563689e-01 8.253109920157e-01 8.236103463237e-01 8.219209813701e-01 8.202382522938e-01 8.185678695714e-01 8.169060056152e-01 8.152556202081e-01 8.136161088063e-01 8.119875728342e-01 8.103725910278e-01 8.087675955805e-01 8.071763821864e-01 8.055981988804e-01 8.040322795954e-01 8.024819252718e-01 8.009435699214e-01 7.994203932353e-01 7.979125568330e-01 7.964184999234e-01 7.949419320590e-01 7.934789297327e-01 7.920323163005e-01 7.906032045847e-01 7.891891392307e-01 7.877946141265e-01 7.864153405773e-01 7.850538284477e-01 7.837116580173e-01 7.823858122881e-01 7.810802363981e-01 7.797911560853e-01 7.785229209518e-01 7.772727408339e-01 7.760413643529e-01 7.748313303924e-01 7.736391508988e-01 7.724689119185e-01 7.713179256488e-01 7.701865529586e-01 7.690773934720e-01 7.679866076596e-01 7.669188821940e-01 7.658700715016e-01 7.648426156979e-01 7.638377297287e-01 7.628514138471e-01 7.618889615124e-01 7.609459681430e-01 7.600249316771e-01 7.591260298582e-01 7.582468965179e-01 7.573908148391e-01 7.565534867751e-01 7.557401170482e-01 7.549469151492e-01 7.541742453800e-01 7.534246295323e-01 7.526940091729e-01 7.519863746128e-01 7.512980527506e-01 7.506301200985e-01 7.499844784989e-01 7.493566102144e-01 7.487520959581e-01 7.481651820228e-01 7.475983750379e-01 7.470530334855e-01 7.465235118331e-01 7.460169946347e-01 7.455260408161e-01 7.450554442321e-01 7.446032338060e-01 7.441674752309e-01 7.437514102156e-01 7.433495981745e-01 7.429670634676e-01 7.426006676149e-01 7.422485271494e-01 7.419156653366e-01 7.415940896713e-01 7.412905461621e-01 7.410002244875e-01 7.407227997995e-01 7.404623591216e-01 7.402096798489e-01 7.399738500629e-01 7.397482950381e-01 7.395339874219e-01 7.393333689167e-01 7.391380868523e-01 7.389583209129e-01 7.387839580349e-01 7.386202587231e-01 7.384647676969e-01 7.383148623742e-01 7.381756820316e-01 7.380383635393e-01 7.379105625624e-01 7.377869348663e-01 7.376657322445e-01 7.375531855228e-01 7.374380886641e-01 7.373307242593e-01 7.372221138606e-01 7.371143597222e-01 7.370112341829e-01 7.369016187452e-01 7.367981465348e-01 7.366885202112e-01 7.365779892104e-01 7.364669596312e-01 7.363470612385e-01 7.362297599955e-01 7.361014149334e-01 7.359708753062e-01 7.358340784811e-01 7.356869822841e-01 7.355377099715e-01 7.353739357281e-01 7.352053058937e-01 7.350256707449e-01 7.348332179736e-01 7.346346648062e-01 7.344176107695e-01 7.341928776378e-01 7.339524871950e-01 7.336973224752e-01 7.334312751814e-01 7.331437215316e-01 7.328465122555e-01 7.325271999593e-01 7.321932882842e-01 7.318415313923e-01 7.314664848121e-01 7.310791915182e-01 7.306651516160e-01 7.302336716178e-01 7.297813675943e-01 7.293029588881e-01 7.288081162109e-01 7.282835926668e-01 7.277402671627e-01 7.271704046187e-01 7.265732474485e-01 7.259563402356e-01 7.253052786882e-01 7.246352469112e-01 7.239335598971e-01 7.232031911933e-01 7.224507178484e-01 7.216612348364e-01 7.208497697732e-01 7.200030167394e-01 7.191289197334e-01 7.182259251138e-01 7.172858917017e-01 7.163230027022e-01 7.153199135933e-01 7.142895571333e-01 7.132267973076e-01 7.121268808305e-01 7.110013261928e-01 7.098342578474e-01 7.086398400116e-01 7.074089660431e-01 7.061418346867e-01 7.048455724857e-01 7.035076932493e-01 7.021425764112e-01 7.007372294574e-01 6.992977356590e-01 6.978271299403e-01 6.963148902030e-01 6.947750930484e-01 6.931942956553e-01 6.915799771188e-01 6.899338324285e-01 6.882456784746e-01 6.865317944689e-01 6.847752853953e-01 6.829884526248e-01 6.811676971648e-01 6.793077450067e-01 6.774223913314e-01 6.754949237872e-01 6.735406321408e-01 6.715520704911e-01 6.695280261893e-01 6.674792441204e-01 6.653899780811e-01 6.632779645232e-01 6.611308260332e-01 6.589546978223e-01 6.567540783568e-01 6.545175465548e-01 6.522622231785e-01 6.499738631627e-01 6.476615612530e-01 6.453281601697e-01 6.429634956983e-01 6.405840357116e-01 6.381749789651e-01 6.357500706611e-01 6.333064488683e-01 6.308385425433e-01 6.283614313365e-01 6.258607999334e-01 6.233512703422e-01 6.208265808283e-01 6.182878210900e-01 6.157461912733e-01 6.131868261348e-01 6.106280140052e-01 6.080605835293e-01 6.054882682834e-01 6.029196083403e-01 6.003439979459e-01 5.977778136369e-01 5.952101454021e-01 5.926505837140e-01 5.901018957007e-01 5.875564787931e-01 5.850325054490e-01 5.825150273258e-01 5.800188835975e-01 5.775428713522e-01 5.750835641046e-01 5.726551299010e-01 5.702450524876e-01 5.678714696554e-01 5.655264574189e-01 5.632128924849e-01 5.609425889868e-01 5.587038233828e-01 5.565125695668e-01 5.543632637015e-01 5.522600731447e-01 5.502121058505e-01 5.482087899386e-01 5.462685398267e-01 5.443812031828e-01 5.425568980354e-01 5.407976264923e-01 5.390980333741e-01 5.374753223779e-01 5.359171413312e-01 5.344362697414e-01 5.330323974993e-01 5.317033107750e-01 5.304616839452e-01 5.292965077519e-01 5.282213606866e-01 5.272337436701e-01 5.263335006797e-01 5.255300882476e-01 5.248145555135e-01 5.242002593304e-01 5.236809166240e-01 5.232586178509e-01 5.229409066349e-01 5.227190043387e-01 5.226051323952e-01 5.225913184667e-01 5.226827506966e-01 5.228818031415e-01 5.231813348459e-01 5.235936584360e-01 5.241073100877e-01 5.247293105652e-01 5.254589810135e-01 5.262905949744e-01 5.272334875510e-01 5.282769669876e-01 5.294271232916e-01 5.306810745189e-01 5.320351613208e-01 5.334958874089e-01 5.350518067572e-01 5.367098928412e-01 5.384636637140e-01 5.403128532658e-01 5.422586803218e-01 5.442924526282e-01 5.464197702738e-01 5.486330650901e-01 5.509325549350e-01 5.533170745618e-01 5.557799970128e-01 5.583248274172e-01 5.609438921534e-01 5.636370894572e-01 5.664040140793e-01 5.692360411848e-01 5.721374552244e-01 5.751000516988e-01 5.781241926426e-01 5.812070920704e-01 5.843443042653e-01 5.875360274843e-01 5.907759197595e-01 5.940643046370e-01 5.973975326501e-01 6.007720691253e-01 6.041876213261e-01 6.076384963437e-01 6.111248382814e-01 6.146424632496e-01 6.181898785706e-01 6.217633799302e-01 6.253616906555e-01 6.289827322852e-01 6.326244494971e-01 6.362819374366e-01 6.399568776504e-01 6.436438124117e-01 6.473424311977e-01 6.510513646527e-01 6.547662208070e-01 6.584867593484e-01 6.622110508434e-01 6.659369189264e-01 6.696635825867e-01 6.733868188858e-01 6.771087743260e-01 6.808252995599e-01 6.845343977420e-01 6.882370577097e-01 6.919294398616e-01 6.956115043977e-01 6.992813844150e-01 7.029378056656e-01 7.065806245942e-01 7.102055488003e-01 7.138149623870e-01 7.174053240947e-01 7.209769677448e-01 7.245296419406e-01 7.280587003175e-01 7.315675345021e-01 7.350508437508e-01 7.385103755738e-01 7.419445622148e-01 7.453511458030e-01 7.487322644324e-01 7.520827775469e-01 7.554047656098e-01 7.586972250616e-01 7.619561628456e-01 7.651860035205e-01 7.683793244117e-01 7.715403172088e-01 7.746650082812e-01 7.777519909403e-01 7.808047480437e-01 7.838145293106e-01 7.867881122241e-01 7.897193318314e-01 7.926084102649e-01 7.954568990206e-01 7.982571041602e-01 8.010155535246e-01 8.037258089976e-01 8.063881580846e-01 8.090026929094e-01 8.115641968857e-01 8.140786759469e-01 8.165358489244e-01 8.189410723966e-01 8.212920932052e-01 8.235842238438e-01 8.258222581111e-01 8.279980293426e-01 8.301165460723e-01 8.321738176713e-01 8.341664904476e-01 8.361002977018e-01 8.379669993882e-01 8.397708297370e-01 8.415075972905e-01 8.431783251162e-01 8.447849387438e-01 8.463197079024e-01 8.477911272258e-01 8.491916367726e-01 8.505251274326e-01 8.517924891538e-01 8.529874272375e-01 8.541204374049e-01 8.551822027198e-01 8.561797237149e-01 8.571121487348e-01 8.579768121420e-01 8.587833013575e-01 8.595243256713e-01 8.602078726896e-01 8.608325941031e-01 8.613997779578e-01 8.619178126978e-01 8.623791556273e-01 8.627966547160e-01 8.631666368122e-01 8.634943529484e-01 8.637869304682e-01 8.640395117321e-01 8.642667430278e-01 8.644639248020e-01 8.646389488455e-01 8.647992861730e-01 8.649409957429e-01 8.650807423204e-01 8.652116822419e-01 8.653465852936e-01 8.654893684158e-01 8.656405869884e-01 8.658152901493e-01 8.660069910818e-01 8.662311313600e-01 8.664877688984e-01 8.667808632667e-01 8.671237304924e-01 8.675085020725e-01 8.679539401698e-01 8.684548475778e-01 8.690170199908e-01 8.696519396496e-01 8.703519027667e-01 8.711321555474e-01 8.719872536593e-01 8.729230219901e-01 8.739454943397e-01 8.750475113503e-01 8.762410091044e-01 8.775182728702e-01 8.788831845821e-01 8.803386459242e-01 8.818744519587e-01 8.835015308026e-01 8.852060565504e-01 8.869928054107e-01 8.888577549856e-01 8.907907571141e-01 8.927981280972e-01 8.948632978645e-01 8.969890499775e-01 8.991653677515e-01 9.013832674147e-01 9.036427454024e-01 9.059257193360e-01 9.082332366590e-01 9.105508833571e-01 9.128700705725e-01 9.151870915787e-01 9.174808132462e-01 9.197535420618e-01 9.219867802479e-01 9.241718570041e-01 9.263020082455e-01 9.283585324694e-01 9.303403419838e-01 9.322285335044e-01 9.340162766788e-01 9.356952379838e-01 9.372474075384e-01 9.386734687389e-01 9.399521782871e-01 9.410809724892e-01 9.420510708045e-01 9.428464688506e-01 9.434683567655e-01 9.438990253583e-01 9.441378919224e-01 9.441755314181e-01 9.440026344155e-01 9.436195011276e-01 9.430142374894e-01 9.421870348140e-01 9.411325236201e-01 9.398460541259e-01 9.383291433404e-01 9.365752867071e-01 9.345889493879e-01 9.323677635875e-01 9.299120632588e-01 9.272270904361e-01 9.243130962442e-01 9.211759723136e-01 9.178199918709e-01 9.142523432752e-01 9.104799011325e-01 9.065113321957e-01 9.023583764074e-01 8.980284035359e-01 8.935372642172e-01 8.888953008218e-01 8.841182760387e-01 8.792232435743e-01 8.742249690303e-01 8.691448816645e-01 8.639992304743e-01 8.588125083371e-01 8.536042720695e-01 8.483972310960e-01 8.432191966236e-01 8.380906238887e-01 8.330426746973e-01 8.280985212555e-01 8.232866056954e-01 8.186385898633e-01 8.141781749576e-01 8.099380672917e-01 8.059452279207e-01 8.022305490259e-01 7.988203012546e-01 7.957414392979e-01 7.930242674223e-01 7.906887999453e-01 7.887631518312e-01 7.872669866077e-01 7.862183017285e-01 7.856374294067e-01 7.855343737661e-01 7.859250221148e-01 7.868135548791e-01 7.882062438978e-01 7.901058533047e-01 7.925057517488e-01 7.954050091363e-01 7.987886096631e-01 8.026465617192e-01 8.069640793133e-01 8.117139054882e-01 8.168821426355e-01 8.224345047908e-01 8.283476283078e-01 8.345908656411e-01 8.411256578980e-01 8.479249409029e-01 8.549448904663e-01 8.621529656060e-01 8.695104398580e-01 8.769734799181e-01 8.845118972252e-01 8.920767647705e-01 8.996361701113e-01 9.071507116646e-01 9.145788687933e-01 9.218919470283e-01 9.290466805578e-01 9.360156207402e-01 9.427651159747e-01 9.492643343000e-01 9.554898731608e-01 9.614111064801e-01 9.670116710472e-01 9.722674768892e-01 9.771637895348e-01 9.816890940625e-01 9.858303905195e-01 9.895846000055e-01 9.929454624535e-01 9.959170725499e-01 9.985045907897e-01 1.000715290458e+00 1.002565655545e+00 1.004070414887e+00 1.005253717511e+00 1.006141530521e+00 1.006763503985e+00 1.007155493297e+00 1.007354702908e+00 1.007404124230e+00 1.007349735454e+00 1.007239287751e+00 1.007124924772e+00 1.007057277696e+00 1.007094212031e+00 1.007287355777e+00 1.007692361978e+00 1.008364511406e+00 1.009352772130e+00 1.010708942155e+00 1.012475054594e+00 1.014692367472e+00 1.017397531333e+00 1.020616157827e+00 1.024371027225e+00 1.028675850981e+00 1.033536259332e+00 1.038950886907e+00 1.044908344043e+00 1.051391280242e+00 1.058374389134e+00 1.065825701790e+00 1.073704497973e+00 1.081969494360e+00 1.090571650521e+00 1.099456915651e+00 1.108575659829e+00 1.117868652464e+00 1.127282262423e+00 1.136762164859e+00 1.146254496437e+00 1.155712752622e+00 1.165086369049e+00 1.174336400339e+00 1.183425627702e+00 1.192317224643e+00 1.200988333071e+00 1.209413030186e+00 1.217574555119e+00 1.225461539506e+00 1.233059545222e+00 1.240367680328e+00 1.247378155033e+00 1.254090950712e+00 1.260504600592e+00 1.266614754057e+00 1.272422420099e+00 1.277918654773e+00 1.283095740977e+00 1.287943763757e+00 1.292443861746e+00 1.296577441926e+00 1.300316544257e+00 1.303634270677e+00 1.306494738387e+00 1.308862377815e+00 1.310700490801e+00 1.311965483159e+00 1.312624810218e+00 1.312639063455e+00 1.311978299039e+00 1.310621700435e+00 1.308548819755e+00 1.305759837812e+00 1.302262532646e+00 1.298077510172e+00 1.293249997761e+00 1.287831458016e+00 1.281902191865e+00 1.275552258775e+00 1.268895911567e+00 1.262064311240e+00 1.255194638569e+00 1.248451421861e+00 1.241996393023e+00 1.236000577822e+00 1.230638193802e+00 1.226069847123e+00 1.222455451168e+00 1.219928808976e+00 1.218606532975e+00 1.218578066057e+00 1.219897341448e+00 1.222591846694e+00 1.226645642260e+00 1.232015205931e+00 1.238623623100e+00 1.246360208485e+00 1.255098278385e+00 1.264684203856e+00 1.274956872723e+00 1.285744925033e+00 1.296874067780e+00 1.308179663141e+00 1.319496093046e+00 1.330675715460e+00 1.341581658028e+00 1.352092899107e+00 1.362107513051e+00 1.371534462921e+00 1.380305143068e+00 1.388359876715e+00 1.395653107973e+00 1.402155226389e+00 1.407835393044e+00 1.412683232016e+00 1.416684249238e+00 1.419833331298e+00 1.422135013827e+00 1.423590028796e+00 1.424217709243e+00 1.424039580549e+00 1.423088930326e+00 1.421419270797e+00 1.419090972477e+00 1.416194683034e+00 1.412834526895e+00 1.409139565377e+00 1.405264093855e+00 1.401373280141e+00 1.397661014856e+00 1.394324147938e+00 1.391564526469e+00 1.389584387827e+00 1.388561788944e+00 1.388658578402e+00 1.389993405893e+00 1.392641347171e+00 1.396627053494e+00 1.401911490325e+00 1.408404334314e+00 1.415950753416e+00 1.424349724535e+00 1.433360306454e+00 1.442702689989e+00 1.452090811298e+00 1.461221751632e+00 1.469812205497e+00 1.477596851962e+00 1.484332891987e+00 1.489835140185e+00 1.493947821190e+00 1.496573341973e+00 1.497667482805e+00 1.497222936515e+00 1.495296065533e+00 1.491967855997e+00 1.487359948974e+00 1.481626218750e+00 1.474924067285e+00 1.467439301943e+00 1.459344766656e+00 1.450822944117e+00 1.442048942311e+00 1.433175591270e+00 1.424369877050e+00 1.415764486567e+00 1.407496667522e+00 1.399698811269e+00 1.392477686323e+00 1.385958791990e+00 1.380235301868e+00 1.375397241076e+00 1.371522187086e+00 1.368642963405e+00 1.366790267051e+00 1.365931708132e+00 1.366007015316e+00 1.366918766455e+00 1.368505393296e+00 1.370596111581e+00 1.372963757409e+00 1.375375242223e+00 1.377588329094e+00 1.379344529670e+00 1.380429308363e+00 1.380620565956e+00 1.379751096231e+00 1.377688359571e+00 1.374327950368e+00 1.369646791377e+00 1.363628866389e+00 1.356338421638e+00 1.347881180576e+00 1.338393008462e+00 1.328096395558e+00 1.317221887290e+00 1.306079550693e+00 1.295014612769e+00 1.284395216436e+00 1.274646424858e+00 1.265131610053e+00 1.252766853788e+00 1.242175654798e+00 1.237631673624e+00 1.240147075660e+00 1.246797602230e+00 1.252808713491e+00 1.254851288511e+00 1.253219321937e+00 1.251550636988e+00 1.254277578944e+00 1.263433559813e+00 1.277026770510e+00 1.290238002238e+00 1.298533659504e+00 1.300408067730e+00 1.298108498240e+00 1.296004176753e+00 1.297535680389e+00 1.302725059954e+00 1.308079962082e+00 1.308928710117e+00 1.302466891785e+00 1.289552978188e+00 1.274234056573e+00 1.261196892295e+00 1.252713157791e+00 1.247161188077e+00 1.240242693133e+00 1.227988745120e+00 1.209464494251e+00 1.187477694014e+00 1.166853063862e+00 1.151273077592e+00 1.140746038417e+00 1.131596841521e+00 1.119058392489e+00 1.100558473869e+00 1.077488114372e+00 1.054437103865e+00 1.036302054293e+00 1.024976765976e+00 1.018075362255e+00 1.010795212589e+00 9.994666455635e-01 9.842118583388e-01 9.691098945768e-01 9.596625716482e-01 9.590173674348e-01 9.656974557134e-01 9.747361359774e-01 9.812435666708e-01 9.836737492008e-01 9.847270755545e-01 9.893723409178e-01 1.001200623802e+00 1.019622468200e+00 1.040054150126e+00 1.056856499441e+00 1.066755082431e+00 1.070515280178e+00 1.072048519882e+00 1.075544435503e+00 1.082399800587e+00 1.090053763532e+00 1.093625151556e+00 1.089098635487e+00 1.075869940240e+00 1.057219616522e+00 1.038497276076e+00 1.023923555145e+00 1.014032894897e+00 1.005721727553e+00 9.949161580174e-01 9.798329777346e-01 9.626622703268e-01 9.485390823394e-01 9.421482326930e-01 9.440507549985e-01 9.495117814400e-01 9.506530166694e-01 9.027894844227e-01 7.777426986377e-01 6.527682221984e-01 6.303534205933e-01 7.122122187086e-01 7.953424352609e-01 8.090817924842e-01 7.524061645553e-01 6.872898718791e-01 6.985905240225e-01 7.909066989987e-01 8.818833702971e-01 9.005002835660e-01 8.278221293273e-01 7.035028011755e-01 6.250879673965e-01 6.734117728958e-01 7.912299169937e-01 8.735863322163e-01 8.688566233181e-01 7.865332149429e-01 6.943290996984e-01 6.881746291524e-01 7.823286624246e-01 8.879855731241e-01 9.241637608821e-01 8.613860827237e-01 7.247111453756e-01 6.027494452941e-01 6.168295400753e-01 7.550252349956e-01 8.938836499134e-01 9.528690770246e-01 9.108220850975e-01 7.974898098044e-01 6.931757881967e-01 6.932831898330e-01 7.948591041056e-01 9.033797648449e-01 9.470459323062e-01 9.079139039608e-01 8.186522763522e-01 7.536788104422e-01 7.792759748044e-01 8.748547126362e-01 9.637133525446e-01 9.909369804768e-01 9.450003922884e-01 8.544165119922e-01 7.762001630161e-01 7.614440251111e-01 8.064704320316e-01 8.635288859953e-01 8.937157733537e-01 8.868531291087e-01 8.536199124058e-01 8.107517826304e-01 7.698861063776e-01 7.370054680025e-01 7.193858457437e-01 7.260597206365e-01 7.560537360971e-01 7.912415105103e-01 8.074593904209e-01 7.925061926679e-01 7.569796688004e-01 7.310816672464e-01 7.410941764801e-01 7.809506629655e-01 8.191434732442e-01 8.310677938682e-01 8.181606157651e-01 8.051567736484e-01 8.170665061916e-01 8.517349342817e-01 8.817936155420e-01 8.829712675179e-01 8.554208633599e-01 8.251631095304e-01 8.237267804196e-01 8.562429962888e-01 8.964755343441e-01 9.159135127159e-01 9.078371721037e-01 8.889650769438e-01 8.823455027234e-01 8.945340635675e-01 9.117627652428e-01 9.199008090829e-01 9.221027085449e-01 9.345786745996e-01 9.642422393540e-01 9.940849747549e-01 9.967246598449e-01 9.609659658378e-01 9.085977105178e-01 8.867900170386e-01 9.238310158221e-01 9.903054984368e-01 1.028222904308e+00 1.001393775716e+00 9.196789676358e-01 8.412205009733e-01 8.363335956844e-01 9.064998846712e-01 9.798989164790e-01 9.930638820019e-01 9.342304700652e-01 8.487752170643e-01 8.162004948278e-01 8.713686788096e-01 9.574675631305e-01 1.000078590745e+00 9.708427087885e-01 8.988014452665e-01 8.541241378227e-01
 6.359466459683e-01 6.361121567481e-01 6.363729491562e-01 6.370708397130e-01 6.380885317309e-01 6.389964776899e-01 6.394862206874e-01 6.396450754126e-01 6.398704097877e-01 6.405038535173e-01 6.414895985797e-01 6.424002334497e-01 6.428763286065e-01 6.430086426500e-01 6.432363191586e-01 6.438885751535e-01 6.448614307810e-01 6.457470519126e-01 6.462370691016e-01 6.464178454881e-01 6.466955925695e-01 6.473844891315e-01 6.483742187949e-01 6.492408193603e-01 6.497123094247e-01 6.499487556277e-01 6.503500005403e-01 6.511300644478e-01 6.521231100952e-01 6.529652575953e-01 6.534510978734e-01 6.537356746341e-01 6.541857487725e-01 6.550088136891e-01 6.560324996057e-01 6.568800495269e-01 6.573600122384e-01 6.576585905865e-01 6.581507826350e-01 6.590248608439e-01 6.600848252933e-01 6.609353493550e-01 6.613882440457e-01 6.616767616209e-01 6.622212446970e-01 6.631761221756e-01 6.642622135131e-01 6.650732427523e-01 6.655025550188e-01 6.658438056309e-01 6.664758939646e-01 6.674742017605e-01 6.685402092937e-01 6.693183862587e-01 6.697633159068e-01 6.701754275729e-01 6.708751702982e-01 6.718855757555e-01 6.729306442389e-01 6.737184083956e-01 6.742142662567e-01 6.746684429629e-01 6.753784471841e-01 6.763991376716e-01 6.774759536126e-01 6.782975619910e-01 6.788040518459e-01 6.792572064328e-01 6.799892139052e-01 6.810674534393e-01 6.822055072707e-01 6.830331382117e-01 6.834929261866e-01 6.839272942353e-01 6.847295305986e-01 6.859145745399e-01 6.870893597856e-01 6.878621654118e-01 6.882623073839e-01 6.887265464884e-01 6.896427336921e-01 6.909208871441e-01 6.920769032784e-01 6.927606136392e-01 6.931327136278e-01 6.936933370128e-01 6.947421105803e-01 6.960605464994e-01 6.971492409218e-01 6.977597915624e-01 6.981651131003e-01 6.988583027122e-01 7.000180000770e-01 7.013272347619e-01 7.023300124645e-01 7.029157727271e-01 7.034175816956e-01 7.042490873336e-01 7.054676537423e-01 7.067282660941e-01 7.076654385705e-01 7.082790634194e-01 7.089050243311e-01 7.098486608445e-01 7.110749620039e-01 7.122691351037e-01 7.131784502316e-01 7.138583154998e-01 7.145966680829e-01 7.156043455801e-01 7.168073287782e-01 7.179498075970e-01 7.188636815811e-01 7.196226020270e-01 7.204497498779e-01 7.214856608860e-01 7.226586085393e-01 7.237714732070e-01 7.247100089506e-01 7.255447017793e-01 7.264450025125e-01 7.275030007612e-01 7.286537971598e-01 7.297529331136e-01 7.307249588455e-01 7.316309016759e-01 7.325937162106e-01 7.336710876322e-01 7.348070820535e-01 7.359026417837e-01 7.369130569359e-01 7.378800430471e-01 7.388866012564e-01 7.399711492508e-01 7.410980938462e-01 7.422017181368e-01 7.432476698315e-01 7.442587575400e-01 7.452879741451e-01 7.463739449154e-01 7.475044026125e-01 7.486250405087e-01 7.497001400832e-01 7.507409907625e-01 7.517907038525e-01 7.528866398293e-01 7.540272653405e-01 7.551667631972e-01 7.562698575683e-01 7.573414018935e-01 7.584171633654e-01 7.595265520818e-01 7.606727878562e-01 7.618306781612e-01 7.629655016903e-01 7.640702672332e-01 7.651691564064e-01 7.662886520484e-01 7.674407600226e-01 7.686151043748e-01 7.697795547783e-01 7.709154346292e-01 7.720358126142e-01 7.731701165007e-01 7.743345595919e-01 7.755221837990e-01 7.767084810351e-01 7.778738434410e-01 7.790251986256e-01 7.801853961354e-01 7.813663485818e-01 7.825640697111e-01 7.837654332913e-01 7.849595110089e-01 7.861451084882e-01 7.873347864925e-01 7.885358236377e-01 7.897460604536e-01 7.909598831754e-01 7.921737457825e-01 7.933849824897e-01 7.946008565446e-01 7.958261515381e-01 7.970533458053e-01 7.982793907215e-01 7.995054214593e-01 8.007359358415e-01 8.019751912867e-01 8.032218115248e-01 8.044693309090e-01 8.057109751597e-01 8.069529955745e-01 8.082010694491e-01 8.094565790636e-01 8.107196593036e-01 8.119847333135e-01 8.132452268104e-01 8.145048175727e-01 8.157683199658e-01 8.170389533059e-01 8.183154118048e-01 8.195940186604e-01 8.208690644654e-01 8.221434497944e-01 8.234227940898e-01 8.247094576853e-01 8.259999456457e-01 8.272888417462e-01 8.285756569826e-01 8.298637636386e-01 8.311593022159e-01 8.324609379051e-01 8.337616877451e-01 8.350605005346e-01 8.363598264970e-01 8.376630626533e-01 8.389734530730e-01 8.402862258519e-01 8.415950508638e-01 8.429028857347e-01 8.442163829355e-01 8.455345271524e-01 8.468535947625e-01 8.481723395212e-01 8.494879776118e-01 8.508048395496e-01 8.521285546922e-01 8.534540236726e-01 8.547769458207e-01 8.560988792947e-01 8.574187527204e-01 8.587414851549e-01 8.600687478227e-01 8.613948047516e-01 8.627187795986e-01 8.640427149616e-01 8.653662989015e-01 8.666901714465e-01 8.680162858846e-01 8.693409914115e-01 8.706645284440e-01 8.719907399556e-01 8.733140178224e-01 8.746360833560e-01 8.759592976201e-01 8.772822900693e-01 8.786054869968e-01 8.799295498165e-01 8.812498234577e-01 8.825679581069e-01 8.838876013055e-01 8.852077091240e-01 8.865258878489e-01 8.878444980769e-01 8.891584570300e-01 8.904713973905e-01 8.917863445222e-01 8.930989296998e-01 8.944078003269e-01 8.957166321864e-01 8.970219836780e-01 8.983269652514e-01 8.996328184065e-01 9.009334914718e-01 9.022311485854e-01 9.035270684492e-01 9.048207234473e-01 9.061139790095e-01 9.074054846523e-01 9.086922749146e-01 9.099756943895e-01 9.112568532982e-01 9.125354496219e-01 9.138112923872e-01 9.150850628184e-01 9.163543152630e-01 9.176193855385e-01 9.188825955439e-01 9.201412095203e-01 9.213980899405e-01 9.226513097374e-01 9.238979949996e-01 9.251421480381e-01 9.263820893234e-01 9.276190656343e-01 9.288521438477e-01 9.300810150097e-01 9.313036885512e-01 9.325221141041e-01 9.337362249361e-01 9.349461484061e-01 9.361520884208e-01 9.373529174675e-01 9.385474857894e-01 9.397376200023e-01 9.409220787196e-01 9.421003676002e-01 9.432757101571e-01 9.444449209866e-01 9.456078656724e-01 9.467652796015e-01 9.479153828108e-01 9.490584855388e-01 9.501979709761e-01 9.513301564486e-01 9.524561160387e-01 9.535769868465e-01 9.546889680261e-01 9.557938582950e-01 9.568925885866e-01 9.579839547752e-01 9.590686271541e-01 9.601471374780e-01 9.612165451863e-01 9.622784720528e-01 9.633325361584e-01 9.643792768708e-01 9.654187188124e-01 9.664499605718e-01 9.674731907760e-01 9.684883264812e-01 9.694941851619e-01 9.704907358157e-01 9.714801011265e-01 9.724610148904e-01 9.734333635149e-01 9.743970244468e-01 9.753508380628e-01 9.762942000927e-01 9.772303027158e-01 9.781562253948e-01 9.790729623232e-01 9.799814209666e-01 9.808778708547e-01 9.817646243791e-01 9.826412699454e-01 9.835082911913e-01 9.843658944150e-01 9.852134308722e-01 9.860492006978e-01 9.868743131042e-01 9.876881101784e-01 9.884916547235e-01 9.892850636163e-01 9.900679977354e-01 9.908379161485e-01 9.915966016080e-01 9.923436679447e-01 9.930796785398e-01 9.938053375694e-01 9.945177607650e-01 9.952177902946e-01 9.959064196967e-01 9.965818383689e-01 9.972465089896e-01 9.978992165060e-01 9.985370043384e-01 9.991636326361e-01 9.997772249668e-01 1.000377988298e+00 1.000966288717e+00 1.001540776842e+00 1.002102512755e+00 1.002649649091e+00 1.003184151476e+00 1.003706549398e+00 1.004214141455e+00 1.004707000063e+00 1.005186626538e+00 1.005652346162e+00 1.006104214084e+00 1.006543248945e+00 1.006966002947e+00 1.007374287312e+00 1.007768093150e+00 1.008147543102e+00 1.008513987148e+00 1.008864388714e+00 1.009198381504e+00 1.009518486076e+00 1.009822954816e+00 1.010113013291e+00 1.010387850643e+00 1.010646310890e+00 1.010888572260e+00 1.011116272506e+00 1.011327199805e+00 1.011523522838e+00 1.011702959828e+00 1.011866781354e+00 1.012013577116e+00 1.012144610246e+00 1.012258784445e+00 1.012358014545e+00 1.012439494953e+00 1.012504787167e+00 1.012553191898e+00 1.012583854156e+00 1.012598250329e+00 1.012596935666e+00 1.012578346414e+00 1.012542975514e+00 1.012488603296e+00 1.012417908801e+00 1.012330288071e+00 1.012224653393e+00 1.012103259741e+00 1.011963302078e+00 1.011805164518e+00 1.011630027385e+00 1.011436961060e+00 1.011226406532e+00 1.010998891316e+00 1.010752563704e+00 1.010487863294e+00 1.010205352863e+00 1.009905225582e+00 1.009587629068e+00 1.009251480737e+00 1.008897717926e+00 1.008524716493e+00 1.008133869901e+00 1.007725195045e+00 1.007298675550e+00 1.006853892117e+00 1.006390398525e+00 1.005908251184e+00 1.005408089303e+00 1.004889458222e+00 1.004353132080e+00 1.003797815294e+00 1.003223761015e+00 1.002631974950e+00 1.002021504714e+00 1.001392653482e+00 1.000746070818e+00 1.000080581811e+00 9.993962951090e-01 9.986942071268e-01 9.979732473937e-01 9.972343130837e-01 9.964774887413e-01 9.957021391377e-01 9.949077309548e-01 9.940961183393e-01 9.932653482652e-01 9.924178904504e-01 9.915511241536e-01 9.906664342965e-01 9.897649770698e-01 9.888440441127e-01 9.879049915037e-01 9.869494565341e-01 9.859745039075e-01 9.849841022016e-01 9.839750658094e-01 9.829477776699e-01 9.819040300400e-01 9.808410314433e-01 9.797627016342e-01 9.786665781739e-01 9.775526609778e-01 9.764230679883e-01 9.752750406899e-01 9.741109198105e-01 9.729303603507e-01 9.717326172114e-01 9.705187584494e-01 9.692883356893e-01 9.680409096838e-01 9.667787886188e-01 9.654998196240e-01 9.642053660891e-01 9.628953247102e-01 9.615694604096e-01 9.602287033742e-01 9.588716174023e-01 9.575003813385e-01 9.561151109970e-01 9.547124220119e-01 9.532977147332e-01 9.518677747077e-01 9.504231802996e-01 9.489658280627e-01 9.474928949157e-01 9.460072712983e-01 9.445081506375e-01 9.429950884088e-01 9.414707580991e-01 9.399318164751e-01 9.383811015649e-01 9.368178740143e-01 9.352411267315e-01 9.336549699953e-01 9.320548059762e-01 9.304440423456e-01 9.288234704721e-01 9.271892682063e-01 9.255470029297e-01 9.238918827524e-01 9.222281440240e-01 9.205555034656e-01 9.188704058882e-01 9.171788696399e-01 9.154753695975e-01 9.137650829319e-01 9.120470101690e-01 9.103188793348e-01 9.085842168503e-01 9.068410450690e-01 9.050912485795e-01 9.033354409512e-01 9.015699657619e-01 8.998008923987e-01 8.980250194722e-01 8.962424155922e-01 8.944565815501e-01 8.926631269407e-01 8.908679447216e-01 8.890671438018e-01 8.872615916401e-01 8.854546131013e-01 8.836409499146e-01 8.818280026505e-01 8.800108783394e-01 8.781905466187e-01 8.763711706555e-01 8.745478117271e-01 8.727256668260e-01 8.709012646844e-01 8.690765995299e-01 8.672536900046e-01 8.654290888969e-01 8.636071284378e-01 8.617853847003e-01 8.599657544065e-01 8.581498341788e-01 8.563332174077e-01 8.545226969995e-01 8.527131491077e-01 8.509076171361e-01 8.491081663733e-01 8.473108841284e-01 8.455203542559e-01 8.437337251250e-01 8.419534779182e-01 8.401808054719e-01 8.384116808200e-01 8.366526828611e-01 8.348990976344e-01 8.331536141863e-01 8.314172782631e-01 8.296884740936e-01 8.279703371224e-01 8.262595242657e-01 8.245591983239e-01 8.228700392454e-01 8.211901338708e-01 8.195235363686e-01 8.178657415851e-01 8.162213694197e-01 8.145893073556e-01 8.129679028902e-01 8.113623683239e-01 8.097672041284e-01 8.081874235529e-01 8.066219946115e-01 8.050699050310e-01 8.035341355895e-01 8.020114454906e-01 8.005059209958e-01 7.990154989263e-01 7.975407064975e-01 7.960839550920e-01 7.946422449596e-01 7.932191038994e-01 7.918127405739e-01 7.904232779396e-01 7.890535714357e-01 7.877000300178e-01 7.863670492858e-01 7.850512238564e-01 7.837540717621e-01 7.824788498262e-01 7.812199167959e-01 7.799829136611e-01 7.787645230733e-01 7.775661469291e-01 7.763896035086e-01 7.752313634601e-01 7.740956105506e-01 7.729788450994e-01 7.718836503906e-01 7.708095323065e-01 7.697555409822e-01 7.687250479133e-01 7.677126478198e-01 7.667248108854e-01 7.657565674344e-01 7.648091792285e-01 7.638848749895e-01 7.629793866417e-01 7.620983968730e-01 7.612373604095e-01 7.603970440704e-01 7.595799933133e-01 7.587816079607e-01 7.580072601195e-01 7.572518115681e-01 7.565181058733e-01 7.558060069477e-01 7.551123686255e-01 7.544425070392e-01 7.537899788294e-01 7.531596728726e-01 7.525491333631e-01 7.519563979626e-01 7.513867873406e-01 7.508329619535e-01 7.503007501194e-01 7.497865256302e-01 7.492892180051e-01 7.488130560160e-01 7.483511572665e-01 7.479097749687e-01 7.474842028676e-01 7.470748526507e-01 7.466841783865e-01 7.463060007808e-01 7.459476443433e-01 7.456015115684e-01 7.452701331315e-01 7.449553567852e-01 7.446508596073e-01 7.443634355803e-01 7.440855277318e-01 7.438225013079e-01 7.435709067936e-01 7.433280608576e-01 7.431008789113e-01 7.428792242986e-01 7.426702116973e-01 7.424690423021e-01 7.422751957850e-01 7.420932639384e-01 7.419136015789e-01 7.417450496719e-01 7.415797489742e-01 7.414204997508e-01 7.412692789120e-01 7.411162316245e-01 7.409730594827e-01 7.408281191377e-01 7.406877073994e-01 7.405496817730e-01 7.404083839393e-01 7.402738367017e-01 7.401320381302e-01 7.399944415983e-01 7.398527767601e-01 7.397069825171e-01 7.395631396048e-01 7.394086626558e-01 7.392551951366e-01 7.390933664304e-01 7.389250903915e-01 7.387538765225e-01 7.385689680931e-01 7.383828214084e-01 7.381832088712e-01 7.379750696564e-01 7.377589699782e-01 7.375262048402e-01 7.372890432190e-01 7.370333940147e-01 7.367675296252e-01 7.364889542434e-01 7.361913806615e-01 7.358846197494e-01 7.355561699800e-01 7.352154843606e-01 7.348568707165e-01 7.344771370856e-01 7.340853134582e-01 7.336663296792e-01 7.332342100331e-01 7.327781124472e-01 7.322998282287e-01 7.318049868893e-01 7.312811207699e-01 7.307405559309e-01 7.301723253751e-01 7.295810351409e-01 7.289674298274e-01 7.283226715266e-01 7.276605342905e-01 7.269647550020e-01 7.262452501933e-01 7.254996241110e-01 7.247210198534e-01 7.239215881446e-01 7.230856924939e-01 7.222264668390e-01 7.213360828159e-01 7.204127011327e-01 7.194646743602e-01 7.184782326101e-01 7.174674895680e-01 7.164215743118e-01 7.153432937946e-01 7.142376021750e-01 7.130912269838e-01 7.119208679457e-01 7.107112586411e-01 7.094706889316e-01 7.081996343115e-01 7.068878241937e-01 7.055511461864e-01 7.041741162671e-01 7.027654348265e-01 7.013253725542e-01 6.998448444580e-01 6.983388677069e-01 6.967905445885e-01 6.952132304228e-01 6.936027783388e-01 6.919529949606e-01 6.902780796301e-01 6.885607558714e-01 6.868173823089e-01 6.850386096660e-01 6.832242382567e-01 6.813839804863e-01 6.795035893351e-01 6.776000242191e-01 6.756588289075e-01 6.736888114863e-01 6.716922200514e-01 6.696580768926e-01 6.676032844214e-01 6.655139065777e-01 6.634000781643e-01 6.612606241863e-01 6.590884131349e-01 6.568999376147e-01 6.546790302739e-01 6.524392378840e-01 6.501755835075e-01 6.478868772617e-01 6.455847865853e-01 6.432548393197e-01 6.409133695914e-01 6.385526763859e-01 6.361736455786e-01 6.337862426142e-01 6.313772364995e-01 6.289651604055e-01 6.265369603037e-01 6.241016486354e-01 6.216633634313e-01 6.192115614076e-01 6.167650067721e-01 6.143093805107e-01 6.118574092563e-01 6.094094659891e-01 6.069582335296e-01 6.045218313528e-01 6.020851944598e-01 5.996633754452e-01 5.972528471552e-01 5.948522346452e-01 5.924761956188e-01 5.901104043396e-01 5.877722885845e-01 5.854540814717e-01 5.831609041091e-01 5.809026404937e-01 5.786659153784e-01 5.764707587229e-01 5.743076159178e-01 5.721829052526e-01 5.701032263378e-01 5.680598060891e-01 5.660713624474e-01 5.641261952381e-01 5.622343067208e-01 5.604004030531e-01 5.586174307605e-01 5.569027187574e-01 5.552420446154e-01 5.536515013299e-01 5.521293612123e-01 5.506721155456e-01 5.492960430584e-01 5.479869312962e-01 5.467616649826e-01 5.456157687190e-01 5.445486852480e-01 5.435736095895e-01 5.426781903653e-01 5.418774913500e-01 5.411646403690e-01 5.405450268098e-01 5.400244136460e-01 5.395927132683e-01 5.392668354765e-01 5.390349651605e-01 5.389056453833e-01 5.388808464130e-01 5.389537705838e-01 5.391375137360e-01 5.394207995891e-01 5.398113721496e-01 5.403090362033e-01 5.409080098242e-01 5.416192884015e-01 5.424314681201e-01 5.433533785408e-01 5.443798614687e-01 5.455096955332e-01 5.467484398074e-01 5.480867574172e-01 5.495315151249e-01 5.510762605969e-01 5.527216959941e-01 5.544699364483e-01 5.563103385870e-01 5.582521957562e-01 5.602852962918e-01 5.624127768009e-01 5.646326651791e-01 5.669385213809e-01 5.693356299529e-01 5.718143067482e-01 5.743761116735e-01 5.770196024395e-01 5.797387796256e-01 5.825356284012e-01 5.854034791100e-01 5.883424271936e-01 5.913496389795e-01 5.944202511047e-01 5.975568916619e-01 6.007507261913e-01 6.040033859698e-01 6.073104818185e-01 6.106686246392e-01 6.140781490540e-01 6.175328828655e-01 6.210326545142e-01 6.245729691496e-01 6.281525254726e-01 6.317697111029e-01 6.354189841559e-01 6.391013470932e-01 6.428120123176e-01 6.465490588945e-01 6.503114829159e-01 6.540949194408e-01 6.578984619437e-01 6.617192691760e-01 6.655552738581e-01 6.694046919077e-01 6.732649478058e-01 6.771340715335e-01 6.810114798638e-01 6.848930208644e-01 6.887780558703e-01 6.926660018896e-01 6.965526540053e-01 7.004381183804e-01 7.043194173277e-01 7.081964458497e-01 7.120660118164e-01 7.159271642997e-01 7.197798061426e-01 7.236196904177e-01 7.274492687499e-01 7.312636856111e-01 7.350630932513e-01 7.388470578782e-01 7.426113472543e-01 7.463591088909e-01 7.500849295564e-01 7.537902620331e-01 7.574733902149e-01 7.611310853585e-01 7.647668663625e-01 7.683738908600e-01 7.719551434619e-01 7.755084947668e-01 7.790308690668e-01 7.825258869861e-01 7.859860226333e-01 7.894157632590e-01 7.928110365346e-01 7.961691042058e-01 7.994940786627e-01 8.027786786816e-01 8.060274084667e-01 8.092342897644e-01 8.123994628328e-01 8.155243756109e-01 8.186026626810e-01 8.216394286357e-01 8.246261620102e-01 8.275664195586e-01 8.304588280227e-01 8.332967935537e-01 8.360873210186e-01 8.388207485874e-01 8.415008616349e-01 8.441249921033e-01 8.466885684126e-01 8.491967496547e-01 8.516405420818e-01 8.540245904702e-01 8.563447771884e-01 8.585984772421e-01 8.607889361699e-01 8.629072714779e-01 8.649609580442e-01 8.669429850280e-01 8.688527336599e-01 8.706932319034e-01 8.724564833704e-01 8.741496981444e-01 8.757658038710e-01 8.773066678145e-01 8.787739748578e-01 8.801599906215e-01 8.814748464214e-01 8.827091714874e-01 8.838673306531e-01 8.849507944816e-01 8.859540709129e-01 8.868874077757e-01 8.877413857444e-01 8.885240245606e-01 8.892338854464e-01 8.898705259074e-01 8.904421580396e-01 8.909408647588e-01 8.913785229659e-01 8.917513471923e-01 8.920623822429e-01 8.923192691057e-01 8.925168019928e-01 8.926684969378e-01 8.927693167706e-01 8.928268141594e-01 8.928473843190e-01 8.928286278029e-01 8.927839139869e-01 8.927091036911e-01 8.926150749404e-01 8.925068426504e-01 8.923838684875e-01 8.922612081366e-01 8.921337727867e-01 8.920149160023e-01 8.919092910343e-01 8.918176077202e-01 8.917549102089e-01 8.917153797154e-01 8.917157742883e-01 8.917554827443e-01 8.918401390909e-01 8.919806455744e-01 8.921721354327e-01 8.924313184265e-01 8.927545656707e-01 8.931486413908e-01 8.936229284435e-01 8.941699392093e-01 8.948057792327e-01 8.955235526696e-01 8.963293387882e-01 8.972288981612e-01 8.982139762020e-01 8.992969377838e-01 9.004676504395e-01 9.017328328708e-01 9.030898762875e-01 9.045319777589e-01 9.060671421817e-01 9.076807861680e-01 9.093776683544e-01 9.111522060963e-01 9.129933650044e-01 9.149065639918e-01 9.168733405543e-01 9.188974463425e-01 9.209653533160e-01 9.230689523808e-01 9.252072729503e-01 9.273598689490e-01 9.295291234617e-01 9.316984082121e-01 9.338586507998e-01 9.360040663933e-01 9.381151397963e-01 9.401917682159e-01 9.422151103328e-01 9.441766222447e-01 9.460694957577e-01 9.478732818810e-01 9.495873757338e-01 9.511933896235e-01 9.526835002226e-01 9.540483033061e-01 9.552720705469e-01 9.563540147074e-01 9.572743730161e-01 9.580292933973e-01 9.586101654532e-01 9.590041361331e-01 9.592093459177e-01 9.592113050425e-01 9.590084471276e-01 9.585936681362e-01 9.579582552094e-01 9.571018586888e-01 9.560156504843e-01 9.546992686601e-01 9.531494204496e-01 9.513625362698e-01 9.493413313281e-01 9.470816216531e-01 9.445881667541e-01 9.418610379021e-01 9.389033170609e-01 9.357199596981e-01 9.323148899498e-01 9.286955950093e-01 9.248689310454e-01 9.208436749274e-01 9.166297961576e-01 9.122385336773e-01 9.076817676418e-01 9.029739243815e-01 8.981302761594e-01 8.931651479693e-01 8.880990278590e-01 8.829489276398e-01 8.777349527306e-01 8.724810105137e-01 8.672063658218e-01 8.619382844748e-01 8.567002181185e-01 8.515182897555e-01 8.464215227934e-01 8.414348570388e-01 8.365917208820e-01 8.319178058797e-01 8.274439372881e-01 8.232021766646e-01 8.192194128624e-01 8.155295330520e-01 8.121586229394e-01 8.091367458359e-01 8.064914966081e-01 8.042484174000e-01 8.024339938549e-01 8.010671839858e-01 8.001719243558e-01 7.997627820167e-01 7.998546281671e-01 8.004619021696e-01 8.015869952144e-01 8.032407037826e-01 8.054184708889e-01 8.081194358633e-01 8.113383336914e-01 8.150593758886e-01 8.192759909040e-01 8.239632562367e-01 8.291043848903e-01 8.346734244311e-01 8.406400308690e-01 8.469810123354e-01 8.536558667614e-01 8.606351664253e-01 8.678819458216e-01 8.753544304128e-01 8.830199275819e-01 8.908314197025e-01 8.987540701764e-01 9.067456657618e-01 9.147630883197e-01 9.227714813044e-01 9.307251853066e-01 9.385902511588e-01 9.463282210733e-01 9.539011091977e-01 9.612792087397e-01 9.684233597604e-01 9.753091605648e-01 9.819071730552e-01 9.881897730376e-01 9.941381383932e-01 9.997278166901e-01 1.004947613296e+00 1.009781278663e+00 1.014218433963e+00 1.018257199613e+00 1.021890560544e+00 1.025124312304e+00 1.027962379167e+00 1.030415594909e+00 1.032500348863e+00 1.034232663251e+00 1.035638377653e+00 1.036743788151e+00 1.037581990867e+00 1.038188528766e+00 1.038602231452e+00 1.038868499195e+00 1.039032098743e+00 1.039144025926e+00 1.039254817595e+00 1.039418224291e+00 1.039689771345e+00 1.040121151134e+00 1.040768849302e+00 1.041684026228e+00 1.042915745034e+00 1.044512810134e+00 1.046513363370e+00 1.048958172061e+00 1.051876184954e+00 1.055291537697e+00 1.059223042782e+00 1.063678438074e+00 1.068659490708e+00 1.074160465471e+00 1.080166804074e+00 1.086657339562e+00 1.093602554855e+00 1.100967983985e+00 1.108714100601e+00 1.116795305992e+00 1.125162361074e+00 1.133765236128e+00 1.142553034219e+00 1.151469289713e+00 1.160466421373e+00 1.169491977787e+00 1.178499765140e+00 1.187445619765e+00 1.196286857416e+00 1.204992913193e+00 1.213528239628e+00 1.221867988468e+00 1.229992481192e+00 1.237882251970e+00 1.245527704101e+00 1.252917134472e+00 1.260045771652e+00 1.266909662117e+00 1.273503464156e+00 1.279827309632e+00 1.285874577433e+00 1.291640461386e+00 1.297117354538e+00 1.302289797251e+00 1.307144980413e+00 1.311658487227e+00 1.315805149789e+00 1.319554976903e+00 1.322870447751e+00 1.325715252617e+00 1.328044078517e+00 1.329815854340e+00 1.330984741665e+00 1.331508488745e+00 1.331352339693e+00 1.330475961490e+00 1.328860570608e+00 1.326489294656e+00 1.323356139801e+00 1.319477734618e+00 1.314875856870e+00 1.309599324945e+00 1.303709012569e+00 1.297287338102e+00 1.290440775610e+00 1.283282865555e+00 1.275960031418e+00 1.268621032153e+00 1.261432567270e+00 1.254574903429e+00 1.248221524552e+00 1.242557030801e+00 1.237749455688e+00 1.233960358501e+00 1.231333288758e+00 1.229979471453e+00 1.229993711260e+00 1.231426375250e+00 1.234298921427e+00 1.238599305203e+00 1.244270488247e+00 1.251235582622e+00 1.259378678799e+00 1.268564787637e+00 1.278642190708e+00 1.289440824756e+00 1.300790072223e+00 1.312512232632e+00 1.324439309236e+00 1.336407979168e+00 1.348262025395e+00 1.359868324121e+00 1.371097561264e+00 1.381843481509e+00 1.392010500780e+00 1.401515750509e+00 1.410296123880e+00 1.418287970554e+00 1.425448755723e+00 1.431736633498e+00 1.437116450888e+00 1.441567737419e+00 1.445063711421e+00 1.447594730638e+00 1.449157326466e+00 1.449753152761e+00 1.449407386671e+00 1.448146817364e+00 1.446031844905e+00 1.443134842654e+00 1.439554236140e+00 1.435418455200e+00 1.430873808839e+00 1.426100328288e+00 1.421293098364e+00 1.416666133726e+00 1.412447922250e+00 1.408860717887e+00 1.406126306036e+00 1.404439242177e+00 1.403965188065e+00 1.404829875166e+00 1.407099441774e+00 1.410789861414e+00 1.415848291941e+00 1.422162113074e+00 1.429563130154e+00 1.437824864449e+00 1.446694815027e+00 1.455879548784e+00 1.465079629981e+00 1.473999709740e+00 1.482345000888e+00 1.489863297181e+00 1.496321992605e+00 1.501536326944e+00 1.505374029029e+00 1.507735957457e+00 1.508587963965e+00 1.507930694813e+00 1.505804419006e+00 1.502299146933e+00 1.497511760356e+00 1.491580265185e+00 1.484645515742e+00 1.476859281190e+00 1.468386598193e+00 1.459371984501e+00 1.449985909328e+00 1.440374529504e+00 1.430690125311e+00 1.421094765812e+00 1.411728570119e+00 1.402758318078e+00 1.394331402758e+00 1.386594843946e+00 1.379704504218e+00 1.373767538868e+00 1.368905186139e+00 1.365178558555e+00 1.362615531189e+00 1.361209764861e+00 1.360875856052e+00 1.361508418178e+00 1.362926660686e+00 1.364918320752e+00 1.367247669491e+00 1.369629987118e+00 1.371809160663e+00 1.373501921646e+00 1.374460150618e+00 1.374463110631e+00 1.373304158191e+00 1.370855716891e+00 1.366996452963e+00 1.361677367064e+00 1.354902632102e+00 1.346704334967e+00 1.337207883531e+00 1.326561288279e+00 1.314991354829e+00 1.302791947866e+00 1.290290474448e+00 1.277906219494e+00 1.265861304562e+00 1.250520350157e+00 1.236500112871e+00 1.228159656531e+00 1.226680709699e+00 1.229327155864e+00 1.231453694361e+00 1.229787526294e+00 1.224665726944e+00 1.219815728721e+00 1.219819675042e+00 1.226857038177e+00 1.239011001689e+00 1.251455507305e+00 1.259609569866e+00 1.261941190257e+00 1.260694056045e+00 1.260211953997e+00 1.263843966897e+00 1.271452252579e+00 1.279373134114e+00 1.282829538501e+00 1.278994281032e+00 1.268743221562e+00 1.256110329201e+00 1.245704269920e+00 1.239654313511e+00 1.236212910222e+00 1.231043109424e+00 1.220228630634e+00 1.202935796668e+00 1.182055392644e+00 1.162428595324e+00 1.147679752609e+00 1.137734977825e+00 1.128861329184e+00 1.116282699170e+00 1.097447628558e+00 1.073766619186e+00 1.049828929065e+00 1.030511581929e+00 1.017695313162e+00 1.008992435248e+00 9.996101357393e-01 9.858924917180e-01 9.680057640152e-01 9.501167242863e-01 9.378838909533e-01 9.346230382738e-01 9.389583353105e-01 9.459349070730e-01 9.506434182766e-01 9.515658045149e-01 9.515052940503e-01 9.555660832371e-01 9.674051487429e-01 9.863675582245e-01 1.007739159291e+00 1.025800763526e+00 1.037299158389e+00 1.043080682479e+00 1.047090657514e+00 1.053409140030e+00 1.063178668656e+00 1.073550998793e+00 1.079463431322e+00 1.076874482693e+00 1.065258407006e+00 1.047992311546e+00 1.030460991093e+00 1.016849090713e+00 1.007627789011e+00 9.996681500499e-01 9.889438993799e-01 9.737587953942e-01 9.563554013191e-01 9.418293682582e-01 9.347088345836e-01 9.352842152001e-01 9.383582360058e-01 9.347844029455e-01 8.724086985473e-01 7.412571285244e-01 6.286126348317e-01 6.302308372234e-01 7.200681446469e-01 7.929192453281e-01 7.923694983207e-01 7.316898161455e-01 6.815669070983e-01 7.132254858046e-01 8.044097886531e-01 8.710521955319e-01 8.559802329244e-01 7.576819337721e-01 6.388599763535e-01 6.130522102183e-01 7.153052521151e-01 8.432410716486e-01 9.038425551233e-01 8.669339918376e-01 7.625100562398e-01 6.784690927104e-01 7.068557688840e-01 8.212782152417e-01 9.182389060748e-01 9.288873895485e-01 8.405544373773e-01 6.978581545328e-01 6.080986692486e-01 6.670657223650e-01 8.112814833312e-01 9.233376095520e-01 9.423099318382e-01 8.634974767471e-01 7.349100446032e-01 6.567087077948e-01 7.102079806056e-01 8.412303563270e-01 9.449792554464e-01 9.631699588808e-01 8.906403974093e-01 7.729298156635e-01 7.019905998804e-01 7.508293859452e-01 8.755566740178e-01 9.824492026308e-01 1.015642733569e+00 9.664755498186e-01 8.664827031506e-01 7.771590347016e-01 7.568470342939e-01 8.055966081752e-01 8.717604471594e-01 9.112808076228e-01 9.107454218805e-01 8.797056973289e-01 8.361956579295e-01 7.948762254947e-01 7.636794304325e-01 7.480041522779e-01 7.522822977241e-01 7.734984766570e-01 7.971109843131e-01 8.051357878720e-01 7.901108457498e-01 7.634406444750e-01 7.499878736236e-01 7.660900234936e-01 8.005386548247e-01 8.258859194050e-01 8.252888449010e-01 8.074646662266e-01 8.013140658227e-01 8.287710557878e-01 8.785484993849e-01 9.165366820040e-01 9.171317756574e-01 8.823717427478e-01 8.424925386719e-01 8.352785038946e-01 8.700640057321e-01 9.187349480521e-01 9.473991907790e-01 9.439324124059e-01 9.214796590201e-01 9.040200424748e-01 9.046467986803e-01 9.166974812207e-01 9.278154935100e-01 9.370287035317e-01 9.537719408010e-01 9.810586764065e-01 1.004312378488e+00 1.001946968233e+00 9.671504048826e-01 9.217737308822e-01 9.072045433006e-01 9.444105963971e-01 1.004320151520e+00 1.035452612428e+00 1.007513572664e+00 9.328794741198e-01 8.659817809854e-01 8.656952751024e-01 9.275209381322e-01 9.871928151934e-01 9.904842111213e-01 9.314015762213e-01 8.563171482349e-01 8.359606055500e-01 8.912079533333e-01 9.648925762866e-01 9.920730060357e-01 9.535416320463e-01 8.850967767677e-01 8.561886140675e-01
 6.211297285158e-01 6.213175288952e-01 6.215980482413e-01 6.223040135817e-01 6.233200380521e-01 6.242306832843e-01 6.247343342997e-01 6.249140252834e-01 6.251554494339e-01 6.257965531423e-01 6.267838919293e-01 6.276992328006e-01 6.281890776869e-01 6.283401773687e-01 6.285835676376e-01 6.292411816684e-01 6.302140897399e-01 6.311064984574e-01 6.316116134066e-01 6.318094736061e-01 6.320951953818e-01 6.327860587032e-01 6.337763701696e-01 6.346517340419e-01 6.351387429851e-01 6.353910950163e-01 6.357990965008e-01 6.365768671430e-01 6.375695710815e-01 6.384208593310e-01 6.389229540429e-01 6.392219215140e-01 6.396767441720e-01 6.404969094363e-01 6.415194155943e-01 6.423763616289e-01 6.428752108292e-01 6.431893985252e-01 6.436842442370e-01 6.445527424126e-01 6.456115432291e-01 6.464741695124e-01 6.469458215643e-01 6.472483683069e-01 6.477939135406e-01 6.487439692839e-01 6.498311550334e-01 6.506550054481e-01 6.511042537578e-01 6.514576312370e-01 6.520899791479e-01 6.530834190917e-01 6.541518604081e-01 6.549432255256e-01 6.554067275648e-01 6.558316252340e-01 6.565327238644e-01 6.575385476736e-01 6.585855001721e-01 6.593872236467e-01 6.599023785771e-01 6.603684813611e-01 6.610793339896e-01 6.620949703669e-01 6.631741887275e-01 6.640113200947e-01 6.645384702354e-01 6.650042729153e-01 6.657336082767e-01 6.668058086653e-01 6.679486212006e-01 6.687934544442e-01 6.692738357007e-01 6.697193460940e-01 6.705181347390e-01 6.716978168473e-01 6.728788436709e-01 6.736717366227e-01 6.740925933699e-01 6.745650085070e-01 6.754773361921e-01 6.767519628579e-01 6.779174714461e-01 6.786221037189e-01 6.790143122546e-01 6.795811258057e-01 6.806259190970e-01 6.819441565820e-01 6.830448709249e-01 6.836761951307e-01 6.840998283715e-01 6.847989576432e-01 6.859562992877e-01 6.872671561573e-01 6.882833957310e-01 6.888899969450e-01 6.894086994536e-01 6.902460248802e-01 6.914645696540e-01 6.927283559993e-01 6.936791410199e-01 6.943127954646e-01 6.949552961831e-01 6.959049061889e-01 6.971311752695e-01 6.983315061785e-01 6.992546803037e-01 6.999537638181e-01 7.007068033349e-01 7.017211372644e-01 7.029258669831e-01 7.040742844385e-01 7.050024434372e-01 7.057786508538e-01 7.066200093694e-01 7.076640197831e-01 7.088418519938e-01 7.099617485057e-01 7.109133806318e-01 7.117649709499e-01 7.126805384147e-01 7.137477558432e-01 7.149045309356e-01 7.160114875417e-01 7.169968009926e-01 7.179190387384e-01 7.188978038524e-01 7.199863506984e-01 7.211301772274e-01 7.222348073908e-01 7.232577268757e-01 7.242413393146e-01 7.252636086029e-01 7.263615083594e-01 7.274990790092e-01 7.286131144665e-01 7.296725516409e-01 7.306985292517e-01 7.317437313463e-01 7.328454999990e-01 7.339890230769e-01 7.351216806846e-01 7.362106968350e-01 7.372667080498e-01 7.383330501796e-01 7.394467065101e-01 7.406018323288e-01 7.417559836403e-01 7.428733595217e-01 7.439604603809e-01 7.450539099176e-01 7.461814160495e-01 7.473459274628e-01 7.485194901282e-01 7.496697795070e-01 7.507920832789e-01 7.519083758418e-01 7.530466080265e-01 7.542185557832e-01 7.554111330510e-01 7.565935610643e-01 7.577471174641e-01 7.588866042440e-01 7.600410746059e-01 7.612256386845e-01 7.624331947089e-01 7.636394267209e-01 7.648248444093e-01 7.659963640335e-01 7.671786837385e-01 7.683815259493e-01 7.696007201725e-01 7.708240691647e-01 7.720401300735e-01 7.732487119454e-01 7.744613901300e-01 7.756854250948e-01 7.769189295673e-01 7.781565004434e-01 7.793951096620e-01 7.806308042740e-01 7.818719543780e-01 7.831220474658e-01 7.843745979306e-01 7.856261292060e-01 7.868784826066e-01 7.881358349238e-01 7.894025975118e-01 7.906775493895e-01 7.919516566231e-01 7.932216014729e-01 7.944921236339e-01 7.957691028696e-01 7.970545244529e-01 7.983477348540e-01 7.996426304738e-01 8.009333954806e-01 8.022234696019e-01 8.035189290105e-01 8.048216376026e-01 8.061302935489e-01 8.074407973862e-01 8.087494620169e-01 8.100569211318e-01 8.113711900041e-01 8.126926460864e-01 8.140166559387e-01 8.153409606281e-01 8.166633498394e-01 8.179876517361e-01 8.193199983509e-01 8.206588844641e-01 8.219969737444e-01 8.233337975029e-01 8.246709569617e-01 8.260134916797e-01 8.273634575626e-01 8.287159688437e-01 8.300649419677e-01 8.314143097398e-01 8.327694231281e-01 8.341286716415e-01 8.354910290233e-01 8.368526062171e-01 8.382109822244e-01 8.395725056668e-01 8.409407569717e-01 8.423108993418e-01 8.436796085945e-01 8.450466627805e-01 8.464135804666e-01 8.477847308848e-01 8.491592855284e-01 8.505334605408e-01 8.519069557952e-01 8.532803557638e-01 8.546536552907e-01 8.560281013159e-01 8.574060767039e-01 8.587819450232e-01 8.601584781855e-01 8.615373677404e-01 8.629142129619e-01 8.642903793795e-01 8.656687475525e-01 8.670471719724e-01 8.684268042992e-01 8.698072264286e-01 8.711842966349e-01 8.725595516532e-01 8.739384311821e-01 8.753179800303e-01 8.766964628514e-01 8.780745872373e-01 8.794497484595e-01 8.808245500166e-01 8.822008346934e-01 8.835766125219e-01 8.849497399849e-01 8.863221259923e-01 8.876928228163e-01 8.890634364235e-01 8.904350895059e-01 8.918028791241e-01 8.931675754967e-01 8.945322463250e-01 8.958949104099e-01 8.972572129337e-01 8.986193625738e-01 8.999760847432e-01 9.013311566735e-01 9.026846250447e-01 9.040360936263e-01 9.053854972614e-01 9.067339746269e-01 9.080779358627e-01 9.094185047731e-01 9.107581535932e-01 9.120943412582e-01 9.134285191717e-01 9.147600927262e-01 9.160861398736e-01 9.174101168895e-01 9.187311353239e-01 9.200494363933e-01 9.213648866430e-01 9.226767793586e-01 9.239814513606e-01 9.252841962180e-01 9.265840744440e-01 9.278793545307e-01 9.291720162733e-01 9.304603680955e-01 9.317424074825e-01 9.330211723349e-01 9.342952272192e-01 9.355637031072e-01 9.368292724607e-01 9.380903281339e-01 9.393452205787e-01 9.405956244294e-01 9.418391184961e-01 9.430777686592e-01 9.443117147003e-01 9.455402438431e-01 9.467636081655e-01 9.479809857299e-01 9.491908181429e-01 9.503935931408e-01 9.515916724112e-01 9.527835000408e-01 9.539699332812e-01 9.551504746155e-01 9.563215572408e-01 9.574867174594e-01 9.586454060842e-01 9.597962742447e-01 9.609405040826e-01 9.620785127854e-01 9.632077162643e-01 9.643301528940e-01 9.654438110859e-01 9.665498614925e-01 9.676489953922e-01 9.687407662232e-01 9.698236251663e-01 9.708989521873e-01 9.719646769397e-01 9.730218676308e-01 9.740706750350e-01 9.751116786815e-01 9.761437165883e-01 9.771677487671e-01 9.781809432414e-01 9.791848242042e-01 9.801795451299e-01 9.811647244302e-01 9.821422979391e-01 9.831093176738e-01 9.840658446103e-01 9.850121257947e-01 9.859480450415e-01 9.868741024884e-01 9.877916037172e-01 9.886974340088e-01 9.895920026070e-01 9.904763097943e-01 9.913492455068e-01 9.922121369034e-01 9.930638243275e-01 9.939044081550e-01 9.947324544693e-01 9.955503760325e-01 9.963553820496e-01 9.971502964027e-01 9.979332643339e-01 9.987028256662e-01 9.994615451337e-01 1.000206856175e+00 1.000940450818e+00 1.001663567451e+00 1.002371793732e+00 1.003067213721e+00 1.003750879103e+00 1.004421065252e+00 1.005079078735e+00 1.005724207346e+00 1.006354315372e+00 1.006972105697e+00 1.007575862742e+00 1.008166642896e+00 1.008744503245e+00 1.009307145964e+00 1.009855584741e+00 1.010390615283e+00 1.010911331458e+00 1.011418820634e+00 1.011911228249e+00 1.012387912011e+00 1.012850532992e+00 1.013298800068e+00 1.013732041433e+00 1.014150917050e+00 1.014553415692e+00 1.014940871338e+00 1.015313247744e+00 1.015670393120e+00 1.016011822713e+00 1.016337704210e+00 1.016646801465e+00 1.016941373698e+00 1.017218842957e+00 1.017480360319e+00 1.017727095290e+00 1.017955614091e+00 1.018169218976e+00 1.018366041640e+00 1.018544770488e+00 1.018708716121e+00 1.018855231911e+00 1.018985075854e+00 1.019098713548e+00 1.019194337642e+00 1.019272431134e+00 1.019334227441e+00 1.019378226583e+00 1.019406942843e+00 1.019416279321e+00 1.019407973174e+00 1.019382094162e+00 1.019338301832e+00 1.019277778986e+00 1.019199893480e+00 1.019103043560e+00 1.018989138624e+00 1.018855818533e+00 1.018704368423e+00 1.018536439133e+00 1.018349607618e+00 1.018144868840e+00 1.017921038928e+00 1.017679065919e+00 1.017419142817e+00 1.017140635957e+00 1.016843671217e+00 1.016528354324e+00 1.016193292944e+00 1.015840534777e+00 1.015469783840e+00 1.015079474298e+00 1.014671146019e+00 1.014242908269e+00 1.013796259175e+00 1.013331922350e+00 1.012847683526e+00 1.012345037052e+00 1.011823339599e+00 1.011282285500e+00 1.010723072622e+00 1.010145164153e+00 1.009547785578e+00 1.008932228397e+00 1.008296659218e+00 1.007642782496e+00 1.006970727683e+00 1.006278570825e+00 1.005568252249e+00 1.004839433468e+00 1.004091002656e+00 1.003324753665e+00 1.002538699296e+00 1.001734327107e+00 1.000912047488e+00 1.000069972622e+00 9.992106944374e-01 9.983316643950e-01 9.974341572280e-01 9.965187873892e-01 9.955845033420e-01 9.946320494008e-01 9.936621259477e-01 9.926728574850e-01 9.916663163038e-01 9.906403342061e-01 9.895981397605e-01 9.885371304574e-01 9.874578334159e-01 9.863618400773e-01 9.852470007291e-01 9.841159877975e-01 9.829674380505e-01 9.818004811494e-01 9.806171357319e-01 9.794167959579e-01 9.781980160695e-01 9.769642901535e-01 9.757124179693e-01 9.744452875560e-01 9.731615083820e-01 9.718606119072e-01 9.705442038892e-01 9.692112270590e-01 9.678626948093e-01 9.664993175254e-01 9.651188249444e-01 9.637237609811e-01 9.623131350538e-01 9.608871385231e-01 9.594480668912e-01 9.579916571938e-01 9.565221233694e-01 9.550389647579e-01 9.535403450930e-01 9.520292426092e-01 9.505028477955e-01 9.489637489109e-01 9.474119950703e-01 9.458449753403e-01 9.442684472070e-01 9.426767532024e-01 9.410736397252e-01 9.394593849229e-01 9.378310188641e-01 9.361932129293e-01 9.345429439152e-01 9.328815595076e-01 9.312110886551e-01 9.295261167076e-01 9.278353273851e-01 9.261318422569e-01 9.244187863123e-01 9.226987354834e-01 9.209655469738e-01 9.192271620349e-01 9.174782897820e-01 9.157213008985e-01 9.139578616816e-01 9.121839651689e-01 9.104059821086e-01 9.086190630521e-01 9.068254587609e-01 9.050267815191e-01 9.032197402520e-01 9.014099536188e-01 8.995937759394e-01 8.977726708428e-01 8.959475283610e-01 8.941160621624e-01 8.922831517479e-01 8.904453090877e-01 8.886048864942e-01 8.867621345150e-01 8.849152190595e-01 8.830694184494e-01 8.812193145411e-01 8.793683845446e-01 8.775189758593e-01 8.756652719688e-01 8.738140895991e-01 8.719623760185e-01 8.701114964436e-01 8.682630340825e-01 8.664137703776e-01 8.645686436344e-01 8.627244595824e-01 8.608835754295e-01 8.590464269931e-01 8.572116913894e-01 8.553823540682e-01 8.535563565662e-01 8.517349353983e-01 8.499210020477e-01 8.481096687337e-01 8.463067389304e-01 8.445084664352e-01 8.427179558289e-01 8.409360774593e-01 8.391602091079e-01 8.373945796629e-01 8.356352315705e-01 8.338853471799e-01 8.321457814423e-01 8.304157509553e-01 8.286965797288e-01 8.269862024617e-01 8.252883348012e-01 8.236018602115e-01 8.219260406668e-01 8.202647009310e-01 8.186131024764e-01 8.169773634566e-01 8.153533418327e-01 8.137428691846e-01 8.121483125382e-01 8.105665039693e-01 8.090009177434e-01 8.074497027292e-01 8.059133563674e-01 8.043948994683e-01 8.028901384803e-01 8.014042399718e-01 7.999339428423e-01 7.984818207052e-01 7.970469804094e-01 7.956283658068e-01 7.942303416932e-01 7.928488470567e-01 7.914863078456e-01 7.901430575417e-01 7.888183971989e-01 7.875146838082e-01 7.862274378975e-01 7.849626299702e-01 7.837176995283e-01 7.824917717627e-01 7.812874840170e-01 7.801020686460e-01 7.789390782218e-01 7.777958833815e-01 7.766734653499e-01 7.755736410898e-01 7.744926593479e-01 7.734353155532e-01 7.723981009281e-01 7.713822587184e-01 7.703894463844e-01 7.694154066512e-01 7.684656205528e-01 7.675354995546e-01 7.666280407360e-01 7.657419292883e-01 7.648759682637e-01 7.640347497181e-01 7.632110999001e-01 7.624102992875e-01 7.616316493448e-01 7.608720529078e-01 7.601363704723e-01 7.594180043179e-01 7.587226029450e-01 7.580463750828e-01 7.573903386684e-01 7.567569426773e-01 7.561393449935e-01 7.555449721279e-01 7.549674182554e-01 7.544100020653e-01 7.538725865915e-01 7.533502910462e-01 7.528498186336e-01 7.523639420087e-01 7.518975833951e-01 7.514489630985e-01 7.510138290462e-01 7.505995450606e-01 7.501972184230e-01 7.498124019074e-01 7.494434553361e-01 7.490858247729e-01 7.487472096500e-01 7.484175269838e-01 7.481047259062e-01 7.478028112600e-01 7.475123412559e-01 7.472372381229e-01 7.469680935176e-01 7.467147367780e-01 7.464678309652e-01 7.462317758910e-01 7.460061480106e-01 7.457844128953e-01 7.455760587605e-01 7.453695111790e-01 7.451731102276e-01 7.449823391429e-01 7.447939004687e-01 7.446153917459e-01 7.444345816909e-01 7.442620940997e-01 7.440902125448e-01 7.439178313432e-01 7.437530409542e-01 7.435817094849e-01 7.434171425340e-01 7.432469219482e-01 7.430760799825e-01 7.429065673255e-01 7.427283290540e-01 7.425531093684e-01 7.423686642104e-01 7.421808455217e-01 7.419892179555e-01 7.417869046529e-01 7.415826872891e-01 7.413664162671e-01 7.411445499964e-01 7.409131249428e-01 7.406687204725e-01 7.404196173421e-01 7.401525294025e-01 7.398782414468e-01 7.395899745965e-01 7.392856376105e-01 7.389724194720e-01 7.386384082186e-01 7.382944460331e-01 7.379313771842e-01 7.375510160214e-01 7.371569886994e-01 7.367383058838e-01 7.363082486718e-01 7.358525284859e-01 7.353790219818e-01 7.348879694990e-01 7.343691795753e-01 7.338363225099e-01 7.332740427405e-01 7.326921816941e-01 7.320875028389e-01 7.314542963944e-01 7.308032500432e-01 7.301192054763e-01 7.294157730509e-01 7.286826947373e-01 7.279215789578e-01 7.271389313234e-01 7.263203698837e-01 7.254813774583e-01 7.246093530629e-01 7.237085476125e-01 7.227819533502e-01 7.218189309964e-01 7.208334570714e-01 7.198120359666e-01 7.187608426465e-01 7.176813627655e-01 7.165652696897e-01 7.154252039217e-01 7.142458853655e-01 7.130389600545e-01 7.117997117386e-01 7.105236112977e-01 7.092223815925e-01 7.078805900264e-01 7.065129258477e-01 7.051095871296e-01 7.036712746823e-01 7.022074130584e-01 7.007011898309e-01 6.991712332360e-01 6.976037917890e-01 6.960038731410e-01 6.943768580558e-01 6.927095177836e-01 6.910189896290e-01 6.892911893327e-01 6.875342555648e-01 6.857489776070e-01 6.839269916901e-01 6.820844292758e-01 6.802032366943e-01 6.782983642381e-01 6.763659527464e-01 6.744001846629e-01 6.724143475615e-01 6.703944217386e-01 6.683552422993e-01 6.662894703137e-01 6.641955911826e-01 6.620863615214e-01 6.599464843460e-01 6.577929898953e-01 6.556142980094e-01 6.534163630048e-01 6.512057345070e-01 6.489689568618e-01 6.467268477202e-01 6.444635021683e-01 6.421888109424e-01 6.399063116480e-01 6.376053937115e-01 6.353062706847e-01 6.329919816012e-01 6.306763910564e-01 6.283574740033e-01 6.260321416479e-01 6.237146369873e-01 6.213893128669e-01 6.190747894810e-01 6.167633364201e-01 6.144569397173e-01 6.121667618842e-01 6.098804841468e-01 6.076141744151e-01 6.053612192300e-01 6.031258300289e-01 6.009166999878e-01 5.987210381580e-01 5.965604517223e-01 5.944211685534e-01 5.923136321188e-01 5.902427256415e-01 5.881999459003e-01 5.862033160550e-01 5.842402332068e-01 5.823239742666e-01 5.804549432549e-01 5.786285947804e-01 5.768613893141e-01 5.751402288478e-01 5.734801017630e-01 5.718781131510e-01 5.703340978893e-01 5.688618151724e-01 5.674477398359e-01 5.661102954566e-01 5.648414461957e-01 5.636453222607e-01 5.625321633290e-01 5.614904062447e-01 5.605376210929e-01 5.596640915312e-01 5.588773907648e-01 5.581815288735e-01 5.575698058223e-01 5.570576255948e-01 5.566329934850e-01 5.563066266480e-01 5.560790576509e-01 5.559452106659e-01 5.559175732756e-01 5.559845945818e-01 5.561585429111e-01 5.564341232694e-01 5.568115628503e-01 5.572988156449e-01 5.578849695303e-01 5.585811592857e-01 5.593809169595e-01 5.602851144002e-01 5.612995239923e-01 5.624135415117e-01 5.636372543980e-01 5.649629990727e-01 5.663925130301e-01 5.679270876771e-01 5.695601731283e-01 5.712983074413e-01 5.731326441574e-01 5.750657464100e-01 5.770982514052e-01 5.792219214693e-01 5.814424838087e-01 5.837524433020e-01 5.861543740834e-01 5.886436934448e-01 5.912162715093e-01 5.938765374125e-01 5.966147795324e-01 5.994329866710e-01 6.023279702855e-01 6.052961945686e-01 6.083384091281e-01 6.114480001546e-01 6.146251196852e-01 6.178660956147e-01 6.211690471830e-01 6.245316919964e-01 6.279493676415e-01 6.314211176968e-01 6.349443376036e-01 6.385160375610e-01 6.421341973094e-01 6.457950172880e-01 6.494974815287e-01 6.532378130440e-01 6.570148024481e-01 6.608240906272e-01 6.646648856159e-01 6.685345395904e-01 6.724301059949e-01 6.763492362818e-01 6.802902596392e-01 6.842506655617e-01 6.882282535052e-01 6.922204967644e-01 6.962258146488e-01 7.002427577683e-01 7.042677760584e-01 7.082997994592e-01 7.123379446760e-01 7.163780452125e-01 7.204207048982e-01 7.244618529390e-01 7.285015449468e-01 7.325380793701e-01 7.365672432550e-01 7.405915525446e-01 7.446062876129e-01 7.486109826943e-01 7.526052396132e-01 7.565848949286e-01 7.605529220719e-01 7.645029597359e-01 7.684358499157e-01 7.723518109701e-01 7.762456746974e-01 7.801211707184e-01 7.839714350306e-01 7.878001541973e-01 7.916039960758e-01 7.953795145069e-01 7.991305634215e-01 8.028499599895e-01 8.065413274147e-01 8.102007720670e-01 8.138269763370e-01 8.174210292051e-01 8.209773257781e-01 8.244992349333e-01 8.279811748531e-01 8.314243652533e-01 8.348285780753e-01 8.381868229102e-01 8.415061881934e-01 8.447769662635e-01 8.480016410205e-01 8.511804427991e-01 8.543058534456e-01 8.573829625689e-01 8.604046490491e-01 8.633733696383e-01 8.662864987988e-01 8.691384092666e-01 8.719352401254e-01 8.746676117238e-01 8.773395406626e-01 8.799461990225e-01 8.824847003382e-01 8.849596989289e-01 8.873600754409e-01 8.896933073561e-01 8.919522782182e-01 8.941357769384e-01 8.962473848373e-01 8.982771004445e-01 9.002334227063e-01 9.021077025848e-01 9.039012120809e-01 9.056148668087e-01 9.072420369313e-01 9.087895217340e-01 9.102493732696e-01 9.116263887736e-01 9.129183609397e-01 9.141215029659e-01 9.152440635407e-01 9.162764102016e-01 9.172257055242e-01 9.180909568515e-01 9.188694724067e-01 9.195688457304e-01 9.201810532400e-01 9.207165492390e-01 9.211712698370e-01 9.215471632468e-01 9.218526481086e-01 9.220793502622e-01 9.222414010051e-01 9.223330099865e-01 9.223610700297e-01 9.223308675595e-01 9.222396256541e-01 9.221015708779e-01 9.219101906167e-01 9.216757234929e-01 9.214047051045e-01 9.210938937583e-01 9.207602650311e-01 9.203982299668e-01 9.200201658006e-01 9.196312526784e-01 9.192313670824e-01 9.188376818511e-01 9.184439615606e-01 9.180660226278e-01 9.177065363965e-01 9.173677223730e-01 9.170660890238e-01 9.167950861419e-01 9.165728174088e-01 9.163981801112e-01 9.162763904492e-01 9.162209579606e-01 9.162251673780e-01 9.163064298522e-01 9.164604125656e-01 9.166945694546e-01 9.170171585470e-01 9.174217877329e-01 9.179236018515e-01 9.185140795498e-01 9.192014181714e-01 9.199884335748e-01 9.208665933365e-01 9.218504198946e-01 9.229258961176e-01 9.240992436849e-01 9.253685911242e-01 9.267240616557e-01 9.281758323629e-01 9.297048982019e-01 9.313167972124e-01 9.330040673059e-01 9.347567954658e-01 9.365764203127e-01 9.384461364289e-01 9.403665959710e-01 9.423245835857e-01 9.443108106367e-01 9.463233355432e-01 9.483401486341e-01 9.503635702643e-01 9.523750277592e-01 9.543657241155e-01 9.563293155364e-01 9.582453789328e-01 9.601136074246e-01 9.619143449514e-01 9.636386219288e-01 9.652781691353e-01 9.668153601987e-01 9.682464035999e-01 9.695537612435e-01 9.707297009470e-01 9.717658798729e-01 9.726454723350e-01 9.733679078725e-01 9.739142062153e-01 9.742812177636e-01 9.744606171312e-01 9.744390714525e-01 9.742169669871e-01 9.737808784965e-01 9.731286244691e-01 9.722539717420e-01 9.711499684825e-01 9.698176728565e-01 9.682489224187e-01 9.664454839068e-01 9.644045877986e-01 9.621246702597e-01 9.596093522875e-01 9.568587374928e-01 9.538754442253e-01 9.506646461946e-01 9.472299224224e-01 9.435788069257e-01 9.397189322402e-01 9.356578223603e-01 9.314056680349e-01 9.269752472655e-01 9.223766036898e-01 9.176271559203e-01 9.127393102477e-01 9.077311149369e-01 9.026209473941e-01 8.974267119580e-01 8.921719650199e-01 8.868761796661e-01 8.815644210394e-01 8.762623460679e-01 8.709928308338e-01 8.657876167141e-01 8.606708263330e-01 8.556733803755e-01 8.508274103558e-01 8.461591511927e-01 8.417040121013e-01 8.374896811559e-01 8.335500285704e-01 8.299155416259e-01 8.266144925405e-01 8.236811186613e-01 8.211395674962e-01 8.190197843071e-01 8.173455910874e-01 8.161393592896e-01 8.154246196865e-01 8.152145415912e-01 8.155299216681e-01 8.163765391828e-01 8.177652082944e-01 8.197007521603e-01 8.221785329963e-01 8.252021427736e-01 8.287572216572e-01 8.328360891630e-01 8.374237688080e-01 8.424962283940e-01 8.480388605130e-01 8.540177997603e-01 8.604098303297e-01 8.671810492510e-01 8.742952497619e-01 8.817218831316e-01 8.894158845473e-01 8.973428187451e-01 9.054603691829e-01 9.137261305444e-01 9.221019832101e-01 9.305397475835e-01 9.390031810736e-01 9.474493289274e-01 9.558337072554e-01 9.641229675824e-01 9.722722195245e-01 9.802491748553e-01 9.880177403664e-01 9.955412839104e-01 1.002794938534e+00 1.009744044592e+00 1.016367099420e+00 1.022640691958e+00 1.028542414499e+00 1.034059280988e+00 1.039174809071e+00 1.043883061036e+00 1.048177131397e+00 1.052054356569e+00 1.055520944729e+00 1.058580026592e+00 1.061246796885e+00 1.063533717366e+00 1.065462843761e+00 1.067059698093e+00 1.068352141358e+00 1.069374586791e+00 1.070163659929e+00 1.070761387155e+00 1.071211792037e+00 1.071561456778e+00 1.071863817016e+00 1.072167648134e+00 1.072528776281e+00 1.072999091833e+00 1.073633259490e+00 1.074485639369e+00 1.075602679401e+00 1.077035668528e+00 1.078825863279e+00 1.081012386347e+00 1.083630167520e+00 1.086700954079e+00 1.090250790099e+00 1.094289632855e+00 1.098821580652e+00 1.103845489301e+00 1.109349628845e+00 1.115316805523e+00 1.121721382518e+00 1.128533528900e+00 1.135714669360e+00 1.143225223250e+00 1.151020797029e+00 1.159050623867e+00 1.167269854893e+00 1.175626248218e+00 1.184071619137e+00 1.192561831432e+00 1.201048203653e+00 1.209493132686e+00 1.217856200332e+00 1.226105324846e+00 1.234214006946e+00 1.242153605653e+00 1.249909728818e+00 1.257464300674e+00 1.264806361638e+00 1.271930015626e+00 1.278825258229e+00 1.285492947313e+00 1.291924328492e+00 1.298117109139e+00 1.304067259830e+00 1.309761288767e+00 1.315192240727e+00 1.320340095100e+00 1.325184892271e+00 1.329701731898e+00 1.333855025275e+00 1.337612276171e+00 1.340928538943e+00 1.343761182913e+00 1.346061659824e+00 1.347778022806e+00 1.348867861795e+00 1.349277235096e+00 1.348969394231e+00 1.347907350465e+00 1.346062417950e+00 1.343425290732e+00 1.339987134916e+00 1.335765428035e+00 1.330792377723e+00 1.325113482326e+00 1.318803268094e+00 1.311944989439e+00 1.304654750798e+00 1.297059850678e+00 1.289304137012e+00 1.281557983684e+00 1.273987778520e+00 1.266785297026e+00 1.260135254913e+00 1.254220482096e+00 1.249224796189e+00 1.245304619508e+00 1.242609877141e+00 1.241253280881e+00 1.241323274146e+00 1.242876749471e+00 1.245923915310e+00 1.250450574688e+00 1.256399504255e+00 1.263683338585e+00 1.272188466413e+00 1.281770835881e+00 1.292279054277e+00 1.303540588688e+00 1.315381821716e+00 1.327627101684e+00 1.340101437553e+00 1.352645420058e+00 1.365099620269e+00 1.377325491716e+00 1.389193278997e+00 1.400586006981e+00 1.411404959559e+00 1.421554741892e+00 1.430959610970e+00 1.439546935483e+00 1.447252178394e+00 1.454026325386e+00 1.459812035644e+00 1.464574111676e+00 1.468276236295e+00 1.470891515786e+00 1.472410873589e+00 1.472829615153e+00 1.472168483182e+00 1.470463913321e+00 1.467775821854e+00 1.464195731258e+00 1.459834698786e+00 1.454842547053e+00 1.449391738511e+00 1.443682364280e+00 1.437942008572e+00 1.432406912169e+00 1.427330998347e+00 1.422958039073e+00 1.419519944833e+00 1.417228930190e+00 1.416247281729e+00 1.416700187995e+00 1.418644962559e+00 1.422078643773e+00 1.426936727099e+00 1.433080051400e+00 1.440323674559e+00 1.448426298333e+00 1.457113250713e+00 1.466091109603e+00 1.475045286929e+00 1.483684877362e+00 1.491724892081e+00 1.498907518401e+00 1.505025045790e+00 1.509894601473e+00 1.513393867526e+00 1.515438566807e+00 1.515987050659e+00 1.515051201139e+00 1.512660021778e+00 1.508887329560e+00 1.503826366539e+00 1.497582525398e+00 1.490288236331e+00 1.482065079549e+00 1.473061246712e+00 1.463416471200e+00 1.453274789277e+00 1.442805516679e+00 1.432156804311e+00 1.421510872039e+00 1.411047318425e+00 1.400947909229e+00 1.391418138404e+00 1.382631446791e+00 1.374780091875e+00 1.368015987464e+00 1.362459990201e+00 1.358208041695e+00 1.355273177253e+00 1.353642385907e+00 1.353218187151e+00 1.353849447919e+00 1.355343666314e+00 1.357436182463e+00 1.359863168075e+00 1.362316353505e+00 1.364491917008e+00 1.366107678715e+00 1.366872598876e+00 1.366561881555e+00 1.364959876818e+00 1.361905646469e+00 1.357300976789e+00 1.351066154136e+00 1.343216448068e+00 1.333799163044e+00 1.322934932135e+00 1.310825971687e+00 1.297720268919e+00 1.283970396590e+00 1.270344006587e+00 1.252907389577e+00 1.236231890362e+00 1.224702975111e+00 1.219630261039e+00 1.218442637272e+00 1.216626346171e+00 1.210966429998e+00 1.201831935631e+00 1.193029004294e+00 1.189301046425e+00 1.193037172582e+00 1.202480247042e+00 1.212870158594e+00 1.219619293260e+00 1.221184313234e+00 1.219819411648e+00 1.219875817748e+00 1.224656246037e+00 1.233900583429e+00 1.243789076600e+00 1.249432984531e+00 1.247971257575e+00 1.240288470115e+00 1.230398987981e+00 1.222820349492e+00 1.219521246302e+00 1.218597111756e+00 1.215643597145e+00 1.206788032733e+00 1.191300216201e+00 1.172159502126e+00 1.154223005589e+00 1.141040856519e+00 1.132428109887e+00 1.124578462115e+00 1.112708081872e+00 1.094305388752e+00 1.070814771691e+00 1.046822579392e+00 1.027150689297e+00 1.013615778547e+00 1.003791100439e+00 9.928743592978e-01 9.772262065147e-01 9.570408639913e-01 9.365474413212e-01 9.215133717746e-01 9.154080641317e-01 9.169816640524e-01 9.213377587773e-01 9.235840016639e-01 9.222385388855e-01 9.202005668346e-01 9.227185343151e-01 9.335476402969e-01 9.520234454599e-01 9.733529206976e-01 9.917763681009e-01 1.004098505594e+00 1.011288071289e+00 1.017369243154e+00 1.026350768100e+00 1.039130939126e+00 1.052568660124e+00 1.061405567760e+00 1.061561693262e+00 1.052577568505e+00 1.037882412660e+00 1.022806539446e+00 1.011358527628e+00 1.003797082964e+00 9.968619072564e-01 9.865164930137e-01 9.711256882019e-01 9.529568921801e-01 9.370452052488e-01 9.278155363467e-01 9.254824745206e-01 9.245810134310e-01 9.127353015164e-01 8.386226742731e-01 7.097695014454e-01 6.208062501775e-01 6.491530706148e-01 7.415177607203e-01 7.993974623132e-01 7.824049022911e-01 7.171903066332e-01 6.796479609682e-01 7.240984213236e-01 8.074898789538e-01 8.482977253264e-01 8.030815430355e-01 6.885856035830e-01 5.921701032357e-01 6.263350104901e-01 7.645826732400e-01 8.867278362352e-01 9.193356278350e-01 8.518315515209e-01 7.338780353785e-01 6.698114436149e-01 7.325723109594e-01 8.562355640249e-01 9.362066599182e-01 9.198782109596e-01 8.131286734411e-01 6.818047633433e-01 6.411753997793e-01 7.373236385261e-01 8.734009456835e-01 9.503531411088e-01 9.271178089384e-01 8.159663432125e-01 6.843778193531e-01 6.459718369706e-01 7.457488274398e-01 8.894088593974e-01 9.793372364107e-01 9.723198527892e-01 8.742394723486e-01 7.400244813055e-01 6.711920575528e-01 7.368586088532e-01 8.744435131573e-01 9.857947570600e-01 1.019309565021e+00 9.701616904164e-01 8.717744096918e-01 7.852934307764e-01 7.667273302382e-01 8.149217716999e-01 8.797541977787e-01 9.188085930186e-01 9.196253491544e-01 8.925826417924e-01 8.563857691286e-01 8.251059447768e-01 8.035186166638e-01 7.917100356289e-01 7.899431873182e-01 7.965868833250e-01 8.043360273470e-01 8.034428498033e-01 7.910083624234e-01 7.768783566733e-01 7.773786491424e-01 7.981411537588e-01 8.246858087628e-01 8.350459519116e-01 8.205594546917e-01 7.970713900531e-01 7.968712329820e-01 8.378319476348e-01 9.001637983927e-01 9.447900087586e-01 9.456936775700e-01 9.064791980468e-01 8.601546190330e-01 8.486968842012e-01 8.847526868952e-01 9.393849057442e-01 9.750613650816e-01 9.757308079526e-01 9.517907325587e-01 9.275026954539e-01 9.202812858124e-01 9.285122192608e-01 9.408114309930e-01 9.525904428243e-01 9.685938781413e-01 9.906982546782e-01 1.008117379808e+00 1.004396803131e+00 9.749537726341e-01 9.385541068734e-01 9.285580547206e-01 9.603292128220e-01 1.009198882799e+00 1.032706794654e+00 1.006807501258e+00 9.447604288993e-01 8.936391217424e-01 8.979073226404e-01 9.482627976222e-01 9.909397094635e-01 9.833264332152e-01 9.260772991607e-01 8.651033765509e-01 8.587801077027e-01 9.128960261890e-01 9.716793219464e-01 9.813060097090e-01 9.329146264162e-01 8.692967701259e-01 8.571633998415e-01
 6.056665661875e-01 6.058777534096e-01 6.061792201119e-01 6.068934551492e-01 6.079087459234e-01 6.088222794097e-01 6.093415941111e-01 6.095433333565e-01 6.098020907919e-01 6.104505600909e-01 6.114399200963e-01 6.123603027693e-01 6.128644065260e-01 6.130365254835e-01 6.132966694500e-01 6.139594504054e-01 6.149331871040e-01 6.158328898925e-01 6.163545887494e-01 6.165698320373e-01 6.168659136077e-01 6.175596205996e-01 6.185514690328e-01 6.194349868841e-01 6.199381056014e-01 6.202078150533e-01 6.206233178981e-01 6.214004291113e-01 6.223932958531e-01 6.232539535007e-01 6.237738108643e-01 6.240883234245e-01 6.245491233632e-01 6.253666093402e-01 6.263885989455e-01 6.272562517426e-01 6.277740168774e-01 6.281043488910e-01 6.286031626174e-01 6.294665399143e-01 6.305254786465e-01 6.314004103150e-01 6.318930104022e-01 6.322099638888e-01 6.327580348765e-01 6.337028842342e-01 6.347909152527e-01 6.356291261317e-01 6.360982023988e-01 6.364651113578e-01 6.370984563639e-01 6.380877619399e-01 6.391590384984e-01 6.399646151293e-01 6.404479084060e-01 6.408861789850e-01 6.415889320315e-01 6.425903403843e-01 6.436397216999e-01 6.444562539121e-01 6.449920117862e-01 6.454718071220e-01 6.461835926189e-01 6.471939902876e-01 6.482760870174e-01 6.491284982976e-01 6.496776020228e-01 6.501560887893e-01 6.508846103834e-01 6.519512727805e-01 6.530975207776e-01 6.539610074120e-01 6.544635619824e-01 6.549202929015e-01 6.557168797455e-01 6.568910624933e-01 6.580786698140e-01 6.588920261835e-01 6.593349729835e-01 6.598156167876e-01 6.607240916822e-01 6.619955696166e-01 6.631713373000e-01 6.638975367500e-01 6.643100879221e-01 6.648846104141e-01 6.659260830252e-01 6.672433778256e-01 6.683556901306e-01 6.690090201708e-01 6.694511874520e-01 6.701574281745e-01 6.713125266906e-01 6.726245603773e-01 6.736551035326e-01 6.742829193939e-01 6.748182092926e-01 6.756623970763e-01 6.768800195176e-01 6.781462524476e-01 6.791121284652e-01 6.797666373704e-01 6.804252467938e-01 6.813809804848e-01 6.826071368966e-01 6.838118575923e-01 6.847493457652e-01 6.854671486636e-01 6.862360865573e-01 6.872565214503e-01 6.884635384154e-01 6.896174531867e-01 6.905589815105e-01 6.913537373063e-01 6.922092824207e-01 6.932608980212e-01 6.944422020294e-01 6.955692764283e-01 6.965333560646e-01 6.974028400596e-01 6.983324281058e-01 6.994078701448e-01 7.005708102726e-01 7.016862307852e-01 7.026843883836e-01 7.036224250212e-01 7.046164995526e-01 7.057154636415e-01 7.068665553200e-01 7.079804301548e-01 7.090159325299e-01 7.100145517034e-01 7.110518968602e-01 7.121622220742e-01 7.133100674547e-01 7.144339464677e-01 7.155050518837e-01 7.165460151451e-01 7.176068043499e-01 7.187231302747e-01 7.198790391687e-01 7.210233937985e-01 7.221240552602e-01 7.231943047456e-01 7.242770151325e-01 7.254073467500e-01 7.265765068592e-01 7.277440969808e-01 7.288742621252e-01 7.299773022222e-01 7.310870104176e-01 7.322314149042e-01 7.334124077474e-01 7.346007163335e-01 7.357658968227e-01 7.369033403473e-01 7.380372416491e-01 7.391929348809e-01 7.403824149990e-01 7.415917940769e-01 7.427902234453e-01 7.439605826626e-01 7.451186668429e-01 7.462913076762e-01 7.474950380551e-01 7.487217696285e-01 7.499457637627e-01 7.511488184588e-01 7.523406474719e-01 7.535421613574e-01 7.547654519251e-01 7.560046722727e-01 7.572481394070e-01 7.584842904668e-01 7.597136585574e-01 7.609481588467e-01 7.621939543273e-01 7.634486640778e-01 7.647087567069e-01 7.659683253158e-01 7.672271621287e-01 7.684919091854e-01 7.697644842667e-01 7.710406661179e-01 7.723161476068e-01 7.735931497182e-01 7.748755009951e-01 7.761669468451e-01 7.774668009141e-01 7.787662196370e-01 7.800618900002e-01 7.813590267713e-01 7.826628110152e-01 7.839759450915e-01 7.852965138023e-01 7.866180960393e-01 7.879371969026e-01 7.892566532793e-01 7.905811512434e-01 7.919125847570e-01 7.932513122266e-01 7.945919568453e-01 7.959308907283e-01 7.972701102532e-01 7.986152289786e-01 7.999682649272e-01 8.013241216511e-01 8.026808240704e-01 8.040366645579e-01 8.053943348714e-01 8.067604062236e-01 8.081334232368e-01 8.095063209696e-01 8.108785208337e-01 8.122515290586e-01 8.136299516690e-01 8.150161953661e-01 8.164053341091e-01 8.177922303192e-01 8.191796267857e-01 8.205724665997e-01 8.219713108192e-01 8.233728043651e-01 8.247742568734e-01 8.261726328439e-01 8.275750572218e-01 8.289855224105e-01 8.303966526216e-01 8.318079917904e-01 8.332188995124e-01 8.346291131414e-01 8.360436562981e-01 8.374631935565e-01 8.388827527984e-01 8.403005048572e-01 8.417205742418e-01 8.431410640925e-01 8.445633410925e-01 8.459887319235e-01 8.474134154440e-01 8.488390490821e-01 8.502668001734e-01 8.516940333361e-01 8.531208433024e-01 8.545507445521e-01 8.559812016585e-01 8.574126584474e-01 8.588459864115e-01 8.602769869651e-01 8.617074674814e-01 8.631414987655e-01 8.645754838021e-01 8.660099667698e-01 8.674446024269e-01 8.688773480864e-01 8.703097533131e-01 8.717461313970e-01 8.731803088335e-01 8.746133875067e-01 8.760465065375e-01 8.774776977405e-01 8.789105482392e-01 8.803444980899e-01 8.817753679903e-01 8.832039586586e-01 8.846330163457e-01 8.860606665706e-01 8.874890281042e-01 8.889168544647e-01 8.903411738241e-01 8.917635002160e-01 8.931862115658e-01 8.946063526982e-01 8.960256420534e-01 8.974444807551e-01 8.988583869753e-01 9.002716734466e-01 9.016844600761e-01 9.030935215601e-01 9.045014386064e-01 9.059078352462e-01 9.073098417940e-01 9.087091268378e-01 9.101076278307e-01 9.115026586045e-01 9.128968518943e-01 9.142864935589e-01 9.156727878929e-01 9.170552822127e-01 9.184366621078e-01 9.198140665725e-01 9.211889534739e-01 9.225603982409e-01 9.239264793282e-01 9.252903177839e-01 9.266494198968e-01 9.280045329951e-01 9.293573757477e-01 9.307058144842e-01 9.320496442367e-01 9.333896215306e-01 9.347229899678e-01 9.360520293390e-01 9.373775279047e-01 9.386983078256e-01 9.400141034185e-01 9.413248193701e-01 9.426291900382e-01 9.439280691394e-01 9.452227940739e-01 9.465112983695e-01 9.477945986477e-01 9.490725336581e-01 9.503432066724e-01 9.516072303742e-01 9.528669497674e-01 9.541184982121e-01 9.553647785631e-01 9.566051426727e-01 9.578380680815e-01 9.590650067163e-01 9.602841013971e-01 9.614952742636e-01 9.627006652992e-01 9.638991721840e-01 9.650897014829e-01 9.662736314283e-01 9.674488227207e-01 9.686161945972e-01 9.697760115149e-01 9.709277194486e-01 9.720722911023e-01 9.732088606420e-01 9.743358688457e-01 9.754537427306e-01 9.765641024392e-01 9.776651680197e-01 9.787587818465e-01 9.798435557850e-01 9.809175389857e-01 9.819824454604e-01 9.830382821094e-01 9.840842490650e-01 9.851220027234e-01 9.861494625667e-01 9.871665325619e-01 9.881735601320e-01 9.891694259751e-01 9.901562607759e-01 9.911337812564e-01 9.920993604837e-01 9.930546686197e-01 9.939982210785e-01 9.949309799998e-01 9.958546974129e-01 9.967658206029e-01 9.976650312187e-01 9.985534414853e-01 9.994302518347e-01 1.000295689172e+00 1.001149574800e+00 1.001990861838e+00 1.002819490325e+00 1.003636526602e+00 1.004441654079e+00 1.005234367703e+00 1.006014493594e+00 1.006781689372e+00 1.007536160791e+00 1.008276921192e+00 1.009005750676e+00 1.009721781321e+00 1.010423621543e+00 1.011111818196e+00 1.011786532541e+00 1.012447320433e+00 1.013095997864e+00 1.013729750007e+00 1.014348979860e+00 1.014954295831e+00 1.015544947314e+00 1.016122096087e+00 1.016685033209e+00 1.017231306410e+00 1.017764193600e+00 1.018281333284e+00 1.018783758405e+00 1.019271313232e+00 1.019744671483e+00 1.020200340029e+00 1.020641618705e+00 1.021066944617e+00 1.021476819032e+00 1.021870618540e+00 1.022248242971e+00 1.022611060642e+00 1.022957133490e+00 1.023285243210e+00 1.023599323670e+00 1.023895903087e+00 1.024176360886e+00 1.024440917158e+00 1.024686887177e+00 1.024916217048e+00 1.025129284049e+00 1.025325350845e+00 1.025504895039e+00 1.025665988782e+00 1.025809570077e+00 1.025936671468e+00 1.026045005307e+00 1.026137076407e+00 1.026211559207e+00 1.026267308448e+00 1.026305432885e+00 1.026324896235e+00 1.026326945153e+00 1.026311484497e+00 1.026277322182e+00 1.026224993872e+00 1.026154350852e+00 1.026064131097e+00 1.025956967522e+00 1.025831371039e+00 1.025686469883e+00 1.025523964952e+00 1.025341386161e+00 1.025140502675e+00 1.024921245827e+00 1.024681803554e+00 1.024424964863e+00 1.024148591207e+00 1.023852476863e+00 1.023538263180e+00 1.023204514952e+00 1.022852365143e+00 1.022480512850e+00 1.022088383592e+00 1.021678401889e+00 1.021248694326e+00 1.020798683720e+00 1.020331175163e+00 1.019843127518e+00 1.019336189731e+00 1.018809947772e+00 1.018263844730e+00 1.017699272721e+00 1.017114374744e+00 1.016509992475e+00 1.015887223595e+00 1.015243492558e+00 1.014582071394e+00 1.013900488362e+00 1.013199328132e+00 1.012479885257e+00 1.011739731468e+00 1.010981127386e+00 1.010203702072e+00 1.009405617503e+00 1.008589426066e+00 1.007753812881e+00 1.006898721681e+00 1.006025848896e+00 1.005131734924e+00 1.004220216427e+00 1.003290344605e+00 1.002339711584e+00 1.001372391363e+00 1.000384431424e+00 9.993785874145e-01 9.983547600069e-01 9.973109867009e-01 9.962500696935e-01 9.951707056508e-01 9.940723088920e-01 9.929574411441e-01 9.918229025715e-01 9.906713099883e-01 9.895017148476e-01 9.883135556357e-01 9.871094073927e-01 9.858864083742e-01 9.846468466919e-01 9.833905468312e-01 9.821148794638e-01 9.808242671549e-01 9.795168453416e-01 9.781917270811e-01 9.768513682517e-01 9.754923919038e-01 9.741191864100e-01 9.727298495878e-01 9.713230123558e-01 9.699024152790e-01 9.684635870496e-01 9.670121390035e-01 9.655448079051e-01 9.640619078387e-01 9.625652752135e-01 9.610522564883e-01 9.595259030682e-01 9.579866910139e-01 9.564311252294e-01 9.548645909180e-01 9.532821387967e-01 9.516864747787e-01 9.500804979519e-01 9.484583268083e-01 9.468265226440e-01 9.451803958111e-01 9.435230370889e-01 9.418550588606e-01 9.401727932261e-01 9.384825988949e-01 9.367788198563e-01 9.350647886294e-01 9.333422478933e-01 9.316062785371e-01 9.298638045887e-01 9.281097381812e-01 9.263475047003e-01 9.245761368418e-01 9.227949095872e-01 9.210083040180e-01 9.192107160248e-01 9.174069865998e-01 9.155965386697e-01 9.137765378236e-01 9.119531224741e-01 9.101215980228e-01 9.082837917542e-01 9.064425959847e-01 9.045934778131e-01 9.027413992364e-01 9.008838754898e-01 8.990225435222e-01 8.971577793031e-01 8.952884277489e-01 8.934184206333e-01 8.915432094737e-01 8.896668536071e-01 8.877897259761e-01 8.859087468080e-01 8.840294017574e-01 8.821470194397e-01 8.802658893616e-01 8.783851501347e-01 8.765033919605e-01 8.746243055112e-01 8.727453851132e-01 8.708691114737e-01 8.689952089851e-01 8.671222190161e-01 8.652549698324e-01 8.633889237939e-01 8.615281431635e-01 8.596712902322e-01 8.578184240986e-01 8.559727704118e-01 8.541301627031e-01 8.522956724708e-01 8.504669369317e-01 8.486442941433e-01 8.468309947844e-01 8.450229357279e-01 8.432248867501e-01 8.414349592759e-01 8.396525297487e-01 8.378825099677e-01 8.361197252730e-01 8.343688886260e-01 8.326280381859e-01 8.308979941464e-01 8.291805627926e-01 8.274728585431e-01 8.257801927098e-01 8.240983097666e-01 8.224302829657e-01 8.207762191046e-01 8.191343185936e-01 8.175089949920e-01 8.158962367334e-01 8.142994703531e-01 8.127183240761e-01 8.111513335157e-01 8.096028257155e-01 8.080674396805e-01 8.065513603543e-01 8.050523895650e-01 8.035687276050e-01 8.021046499941e-01 8.006571263779e-01 7.992287852168e-01 7.978184568114e-01 7.964266006872e-01 7.950551946390e-01 7.937009462041e-01 7.923682036544e-01 7.910540194228e-01 7.897601553156e-01 7.884872327546e-01 7.872327508808e-01 7.860013672052e-01 7.847885853698e-01 7.835974367015e-01 7.824279920421e-01 7.812773070761e-01 7.801518124764e-01 7.790443253845e-01 7.779596767554e-01 7.768973872618e-01 7.758545120986e-01 7.748360562639e-01 7.738357393220e-01 7.728606156159e-01 7.719058665592e-01 7.709716066708e-01 7.700617020095e-01 7.691701731593e-01 7.683031747111e-01 7.674561000532e-01 7.666305985083e-01 7.658279789575e-01 7.650426784439e-01 7.642831203878e-01 7.635412681709e-01 7.628211581096e-01 7.621228263122e-01 7.614417209373e-01 7.607848340529e-01 7.601440179800e-01 7.595256443880e-01 7.589263736872e-01 7.583436100946e-01 7.577837625832e-01 7.572380352257e-01 7.567140493166e-01 7.562067140942e-01 7.557153445923e-01 7.552450209085e-01 7.547863210352e-01 7.543488308420e-01 7.539242045005e-01 7.535150683750e-01 7.531245269372e-01 7.527430246052e-01 7.523811977097e-01 7.520288437579e-01 7.516918748423e-01 7.513684065508e-01 7.510531966700e-01 7.507555439126e-01 7.504628842043e-01 7.501848105504e-01 7.499161282499e-01 7.496543206636e-01 7.494056838495e-01 7.491603052773e-01 7.489265612036e-01 7.486974754838e-01 7.484745946927e-01 7.482611128819e-01 7.480469278721e-01 7.478429681155e-01 7.476385495974e-01 7.474384434212e-01 7.472430548204e-01 7.470448151464e-01 7.468531062092e-01 7.466573060572e-01 7.464637346007e-01 7.462698803617e-01 7.460711836107e-01 7.458751217796e-01 7.456702295351e-01 7.454656945299e-01 7.452559983397e-01 7.450380297114e-01 7.448197315828e-01 7.445889333531e-01 7.443562109341e-01 7.441122529613e-01 7.438597945851e-01 7.436007629846e-01 7.433262496521e-01 7.430470346074e-01 7.427516599869e-01 7.424449586576e-01 7.421289895114e-01 7.417924521242e-01 7.414495500178e-01 7.410862504362e-01 7.407088074563e-01 7.403174951598e-01 7.399035636383e-01 7.394795613425e-01 7.390298925749e-01 7.385664715494e-01 7.380823221272e-01 7.375751049420e-01 7.370539958851e-01 7.365027139911e-01 7.359372156603e-01 7.353454656749e-01 7.347300907002e-01 7.340955793962e-01 7.334303042223e-01 7.327474652312e-01 7.320344194856e-01 7.312968003212e-01 7.305359570852e-01 7.297431957440e-01 7.289302889898e-01 7.280835609664e-01 7.272126671233e-01 7.263147813244e-01 7.253830294061e-01 7.244298528859e-01 7.234396482765e-01 7.224251809884e-01 7.213802286326e-01 7.203011069868e-01 7.191994099774e-01 7.180581411030e-01 7.168935993591e-01 7.156949222427e-01 7.144639835718e-01 7.132065127964e-01 7.119107195637e-01 7.105922861095e-01 7.092364115895e-01 7.078497640067e-01 7.064364734943e-01 7.049848927159e-01 7.035101271986e-01 7.019970840910e-01 7.004575030621e-01 6.988889872174e-01 6.972836759044e-01 6.956569946460e-01 6.939919749578e-01 6.923039679639e-01 6.905850059072e-01 6.888345148773e-01 6.870630743853e-01 6.852558157216e-01 6.834286759210e-01 6.815722508476e-01 6.796879281635e-01 6.777844796994e-01 6.758486234370e-01 6.738976076582e-01 6.719187646585e-01 6.699194258784e-01 6.679028840679e-01 6.658597282887e-01 6.638060947205e-01 6.617274867799e-01 6.596353728522e-01 6.575303877461e-01 6.554054731866e-01 6.532764109378e-01 6.511271859068e-01 6.489745164790e-01 6.468121665225e-01 6.446388489764e-01 6.424679391642e-01 6.402848412463e-01 6.381074046782e-01 6.359252280044e-01 6.337439562420e-01 6.315724438388e-01 6.293967918074e-01 6.272372357635e-01 6.250826326172e-01 6.229395927570e-01 6.208145450225e-01 6.186971685966e-01 6.166072564083e-01 6.145300513424e-01 6.124787139832e-01 6.104545172809e-01 6.084507099846e-01 6.064859660136e-01 6.045443075801e-01 6.026436855923e-01 6.007791095659e-01 5.989502428103e-01 5.971718289909e-01 5.954294658068e-01 5.937415707249e-01 5.921007376798e-01 5.905108692036e-01 5.889825268007e-01 5.875041432677e-01 5.860935809588e-01 5.847420282530e-01 5.834568099175e-01 5.822440971083e-01 5.810944088651e-01 5.800262442332e-01 5.790279461502e-01 5.781099374712e-01 5.772736279901e-01 5.765156928294e-01 5.758482791360e-01 5.752618704790e-01 5.747682680440e-01 5.743649011331e-01 5.740503916227e-01 5.738375585161e-01 5.737123672113e-01 5.736908382085e-01 5.737657200433e-01 5.739382482763e-01 5.742168364883e-01 5.745910554634e-01 5.750734674281e-01 5.756565312827e-01 5.763429874175e-01 5.771377834509e-01 5.780321776632e-01 5.790373464307e-01 5.801423910920e-01 5.813534116108e-01 5.826708814999e-01 5.840883679896e-01 5.856130758792e-01 5.872364809632e-01 5.889637417877e-01 5.907919733573e-01 5.927166287977e-01 5.947446529915e-01 5.968650263665e-01 5.990832912763e-01 6.013948877793e-01 6.037964717441e-01 6.062915416397e-01 6.088710208473e-01 6.115398675222e-01 6.142912991271e-01 6.171241181456e-01 6.200389260614e-01 6.230292180146e-01 6.260963365756e-01 6.292354758997e-01 6.324448857443e-01 6.357234943838e-01 6.390655123269e-01 6.424721862956e-01 6.459384112307e-01 6.494627225246e-01 6.530420558966e-01 6.566737328094e-01 6.603567441527e-01 6.640862870467e-01 6.678619284677e-01 6.716803025708e-01 6.755376941636e-01 6.794335064669e-01 6.833641613580e-01 6.873278363305e-01 6.913212879680e-01 6.953426948522e-01 6.993901934952e-01 7.034617016145e-01 7.075529271573e-01 7.116635320933e-01 7.157924938394e-01 7.199342989202e-01 7.240899547280e-01 7.282553402273e-01 7.324309550682e-01 7.366115720909e-01 7.407969666906e-01 7.449858414927e-01 7.491754739626e-01 7.533655223666e-01 7.575519202703e-01 7.617348862612e-01 7.659133556568e-01 7.700823360153e-01 7.742445396860e-01 7.783949700452e-01 7.825335247382e-01 7.866593446077e-01 7.907682618704e-01 7.948636980719e-01 7.989384544564e-01 8.029960542713e-01 8.070322931432e-01 8.110451742949e-01 8.150374336931e-01 8.190011576696e-01 8.229417119190e-01 8.268532171548e-01 8.307343921178e-01 8.345881697446e-01 8.384053418797e-01 8.421930743788e-01 8.459440699697e-01 8.496576960315e-01 8.533367755517e-01 8.569724637044e-01 8.605700407625e-01 8.641230860665e-01 8.676329366868e-01 8.710978906107e-01 8.745117280314e-01 8.778804633435e-01 8.811943605185e-01 8.844575684956e-01 8.876667449880e-01 8.908166011269e-01 8.939131268855e-01 8.969447178244e-01 8.999164096411e-01 9.028250030011e-01 9.056650160740e-01 9.084418102811e-01 9.111442048437e-01 9.137787810467e-01 9.163382024149e-01 9.188214829641e-01 9.212316027177e-01 9.235578165207e-01 9.258079347982e-01 9.279734310169e-01 9.300553983169e-01 9.320543383815e-01 9.339611062761e-01 9.357859119624e-01 9.375167120354e-01 9.391580056152e-01 9.407100428416e-01 9.421636854944e-01 9.435304747414e-01 9.447982667550e-01 9.459745875938e-01 9.470566165242e-01 9.480404384892e-01 9.489353119822e-01 9.497301715473e-01 9.504354239448e-01 9.510474866167e-01 9.515646112989e-01 9.519964875621e-01 9.523334011027e-01 9.525882903360e-01 9.527562745499e-01 9.528399584127e-01 9.528494143789e-01 9.527747476211e-01 9.526328818057e-01 9.524167158481e-01 9.521349920752e-01 9.517943275891e-01 9.513897430634e-01 9.509390853967e-01 9.504345932305e-01 9.498896929458e-01 9.493095021470e-01 9.486917691363e-01 9.480556300189e-01 9.473931797252e-01 9.467205410155e-01 9.460425501340e-01 9.453585810453e-01 9.446879805060e-01 9.440242075037e-01 9.433836341797e-01 9.427698444431e-01 9.421853986711e-01 9.416472197355e-01 9.411494724892e-01 9.407100530276e-01 9.403276899411e-01 9.400088656269e-01 9.397660601038e-01 9.395926970694e-01 9.395066379450e-01 9.395043694905e-01 9.395905402090e-01 9.397749225878e-01 9.400506285997e-01 9.404321995605e-01 9.409097997827e-01 9.414924796978e-01 9.421810568716e-01 9.429676225294e-01 9.438636000162e-01 9.448562559466e-01 9.459499401820e-01 9.471415891708e-01 9.484214468075e-01 9.497966773412e-01 9.512496742051e-01 9.527833863189e-01 9.543900455409e-01 9.560577974970e-01 9.577880272462e-01 9.595610786220e-01 9.613789974859e-01 9.632254224126e-01 9.650918945799e-01 9.669735210774e-01 9.688501275686e-01 9.707215456837e-01 9.725686227702e-01 9.743820629979e-01 9.761547612307e-01 9.778661484164e-01 9.795154150206e-01 9.810819656114e-01 9.825569179645e-01 9.839326405030e-01 9.851888117886e-01 9.863248652017e-01 9.873212171765e-01 9.881712410714e-01 9.888665160342e-01 9.893898868186e-01 9.897414262982e-01 9.899048305449e-01 9.898743008735e-01 9.896440658964e-01 9.892011070126e-01 9.885459317927e-01 9.876674213244e-01 9.865628649899e-01 9.852293702439e-01 9.836595285864e-01 9.818559009592e-01 9.798131851583e-01 9.775327029907e-01 9.750149559844e-01 9.722601653564e-01 9.692731204943e-01 9.660548955901e-01 9.626126189052e-01 9.589528063727e-01 9.550805136092e-01 9.510072016934e-01 9.467419379931e-01 9.422960731657e-01 9.376820709119e-01 9.329158722434e-01 9.280099368532e-01 9.229860736575e-01 9.178584231627e-01 9.126489735258e-01 9.073794626768e-01 9.020717428504e-01 8.967525089922e-01 8.914439699511e-01 8.861759940008e-01 8.809756375730e-01 8.758704469759e-01 8.708943793208e-01 8.660742176653e-01 8.614448691593e-01 8.570380439006e-01 8.528838591632e-01 8.490179440222e-01 8.454690938670e-01 8.422717852474e-01 8.394549177377e-01 8.370474034482e-01 8.350802188884e-01 8.335748110394e-01 8.325588487588e-01 8.320497527222e-01 8.320670519420e-01 8.326276606067e-01 8.337377259693e-01 8.354106327041e-01 8.376461470251e-01 8.404452257162e-01 8.438048789740e-01 8.477125541306e-01 8.521615671658e-01 8.571298490948e-01 8.625995828161e-01 8.685487674090e-01 8.749441747563e-01 8.817637405761e-01 8.889668270239e-01 8.965215276717e-01 9.043906660502e-01 9.125302911758e-01 9.209069485716e-01 9.294698034030e-01 9.381819019962e-01 9.469990434446e-01 9.558740997303e-01 9.647700114155e-01 9.736369921873e-01 9.824383200573e-01 9.911321356127e-01 9.996758280827e-01 1.008035933766e+00 1.016172514221e+00 1.024054469158e+00 1.031649402887e+00 1.038925735450e+00 1.045862677514e+00 1.052432426369e+00 1.058616953677e+00 1.064400011518e+00 1.069767645226e+00 1.074713630913e+00 1.079230147362e+00 1.083318979437e+00 1.086982794014e+00 1.090229879051e+00 1.093073724672e+00 1.095529834672e+00 1.097621799646e+00 1.099375008089e+00 1.100820014000e+00 1.101991114810e+00 1.102928798362e+00 1.103675784191e+00 1.104274727799e+00 1.104779071598e+00 1.105235134792e+00 1.105696562902e+00 1.106219489383e+00 1.106851451699e+00 1.107650867644e+00 1.108663405745e+00 1.109939333165e+00 1.111525200624e+00 1.113456867569e+00 1.115773560305e+00 1.118501259900e+00 1.121662981531e+00 1.125276410790e+00 1.129345405409e+00 1.133874164206e+00 1.138854134671e+00 1.144269298083e+00 1.150101819158e+00 1.156321407505e+00 1.162897365274e+00 1.169790283375e+00 1.176960493464e+00 1.184363978388e+00 1.191954960320e+00 1.199689317893e+00 1.207519029999e+00 1.215404038452e+00 1.223301792194e+00 1.231172918410e+00 1.238987735542e+00 1.246710359643e+00 1.254319302514e+00 1.261792716325e+00 1.269112503815e+00 1.276268639062e+00 1.283247790809e+00 1.290046251365e+00 1.296657550410e+00 1.303077714322e+00 1.309303375168e+00 1.315326311752e+00 1.321143236644e+00 1.326737841110e+00 1.332097166264e+00 1.337201768647e+00 1.342021270138e+00 1.346530619743e+00 1.350686847090e+00 1.354449446748e+00 1.357771133843e+00 1.360597979371e+00 1.362881431736e+00 1.364560126168e+00 1.365585282992e+00 1.365906129956e+00 1.365471789302e+00 1.364253104174e+00 1.362215551732e+00 1.359346782355e+00 1.355647484856e+00 1.351129269226e+00 1.345832772139e+00 1.339806735672e+00 1.333129708089e+00 1.325896998239e+00 1.318224097651e+00 1.310253606798e+00 1.302133042074e+00 1.294040212573e+00 1.286156041751e+00 1.278668472713e+00 1.271778236741e+00 1.265668181795e+00 1.260525858351e+00 1.256513397289e+00 1.253774997757e+00 1.252432468897e+00 1.252563393906e+00 1.254225906762e+00 1.257428780659e+00 1.262148175369e+00 1.268330999538e+00 1.275880278624e+00 1.284682145058e+00 1.294592220234e+00 1.305452820977e+00 1.317095973703e+00 1.329342489087e+00 1.342021577009e+00 1.354955523012e+00 1.367982213378e+00 1.380945208746e+00 1.393696700210e+00 1.406108251513e+00 1.418051998384e+00 1.429419931118e+00 1.440110496608e+00 1.450028219248e+00 1.459094615734e+00 1.467223435238e+00 1.474349584183e+00 1.480408058348e+00 1.485340071722e+00 1.489103465140e+00 1.491658647340e+00 1.492988496319e+00 1.493090223471e+00 1.491980883923e+00 1.489707488247e+00 1.486338770353e+00 1.481979779123e+00 1.476764955475e+00 1.470859753708e+00 1.464469390324e+00 1.457815160734e+00 1.451150478080e+00 1.444738419462e+00 1.438849350892e+00 1.433749211462e+00 1.429675933445e+00 1.426846507898e+00 1.425425718463e+00 1.425521437805e+00 1.427185052654e+00 1.430390822461e+00 1.435053178131e+00 1.441017264093e+00 1.448070483393e+00 1.455965181584e+00 1.464407354677e+00 1.473098764103e+00 1.481731521383e+00 1.490003463310e+00 1.497651757792e+00 1.504421107559e+00 1.510113623081e+00 1.514566280630e+00 1.517653692430e+00 1.519309255964e+00 1.519485456268e+00 1.518189090952e+00 1.515450253361e+00 1.511317555776e+00 1.505877160460e+00 1.499210434911e+00 1.491430005679e+00 1.482650883829e+00 1.472991557812e+00 1.462605429331e+00 1.451627306357e+00 1.440234362442e+00 1.428608262247e+00 1.416940713428e+00 1.405461052542e+00 1.394378358604e+00 1.383933424072e+00 1.374351063582e+00 1.365827395591e+00 1.358556996557e+00 1.352657322261e+00 1.348218358327e+00 1.345253950319e+00 1.343703383972e+00 1.343457428553e+00 1.344312755342e+00 1.346039287702e+00 1.348344116185e+00 1.350907378691e+00 1.353415080650e+00 1.355518293139e+00 1.356921420907e+00 1.357328582475e+00 1.356478998552e+00 1.354176943646e+00 1.350237475596e+00 1.344565192862e+00 1.337097798175e+00 1.327841097954e+00 1.316888776882e+00 1.304378832622e+00 1.290562662391e+00 1.276401282691e+00 1.257937773474e+00 1.239657712365e+00 1.225918881120e+00 1.218093055377e+00 1.213733272489e+00 1.208437242086e+00 1.199036569190e+00 1.185907746128e+00 1.172901791302e+00 1.164909393550e+00 1.164551974974e+00 1.170298445171e+00 1.177524762782e+00 1.181687396986e+00 1.181256220799e+00 1.178517550542e+00 1.177867444582e+00 1.182619457147e+00 1.192448016043e+00 1.203414373873e+00 1.210525260027e+00 1.210875491225e+00 1.205346994689e+00 1.197934308677e+00 1.193062389970e+00 1.192530293019e+00 1.194255013307e+00 1.193746202099e+00 1.187155153889e+00 1.173851143523e+00 1.156904916435e+00 1.141182269254e+00 1.130148370196e+00 1.123485197136e+00 1.117294190963e+00 1.106793138085e+00 1.089526571380e+00 1.066993857323e+00 1.043774072872e+00 1.024611482442e+00 1.011210984395e+00 1.001063865245e+00 9.893475822098e-01 9.724386242971e-01 9.505584687210e-01 9.279641433161e-01 9.104826487944e-01 9.016895092542e-01 9.004570638847e-01 9.019774972857e-01 9.014087443820e-01 8.973201859893e-01 8.926997931251e-01 8.929299916889e-01 9.018858579841e-01 9.189410608317e-01 9.392738256678e-01 9.571287039540e-01 9.694034055338e-01 9.772256655318e-01 9.847463658540e-01 9.959461989716e-01 1.011511793758e+00 1.028016958791e+00 1.040010481739e+00 1.043376863280e+00 1.037713055403e+00 1.026465963152e+00 1.014824859001e+00 1.006496485636e+00 1.001397502293e+00 9.960419993724e-01 9.863415633498e-01 9.707052967922e-01 9.514324344161e-01 9.335185904249e-01 9.213773421723e-01 9.154788162042e-01 9.113002911067e-01 8.880889744105e-01 8.058918466469e-01 6.879380400954e-01 6.318455427356e-01 6.855581081376e-01 7.747667040005e-01 8.138091039949e-01 7.784162619267e-01 7.074893944180e-01 6.793385489271e-01 7.305411519133e-01 8.025271340427e-01 8.186077458647e-01 7.490674949216e-01 6.300399870948e-01 5.709926056690e-01 6.584573054608e-01 8.116911196590e-01 9.155285080784e-01 9.165759735581e-01 8.224630077410e-01 7.023906840564e-01 6.702662408732e-01 7.637356736863e-01 8.859138077839e-01 9.421617704435e-01 8.989842963626e-01 7.831339488025e-01 6.815754402315e-01 6.978233749334e-01 8.182788436823e-01 9.352954280482e-01 9.723486678744e-01 9.081813811215e-01 7.733782530298e-01 6.550526617649e-01 6.640780505706e-01 7.937480596183e-01 9.328478183798e-01 1.001160284838e+00 9.708452969884e-01 8.581223372544e-01 7.240037590270e-01 6.671863057561e-01 7.391949261753e-01 8.704339820719e-01 9.718773519335e-01 1.000247142045e+00 9.551734640795e-01 8.704654633346e-01 8.013862303383e-01 7.918276587213e-01 8.350593573227e-01 8.879537987432e-01 9.165408991753e-01 9.135801193652e-01 8.921153360065e-01 8.705119284085e-01 8.582960924832e-01 8.525420519635e-01 8.460800038170e-01 8.361402739177e-01 8.247957768816e-01 8.141919796452e-01 8.043489835288e-01 7.966288150805e-01 7.968781659184e-01 8.108136035079e-01 8.344127837267e-01 8.520691270270e-01 8.478337052283e-01 8.205243876318e-01 7.916829154452e-01 7.952095141258e-01 8.447042176024e-01 9.144572324088e-01 9.631916186921e-01 9.654851057006e-01 9.259354878755e-01 8.781997662433e-01 8.651072937272e-01 9.007837905962e-01 9.571685347459e-01 9.959888779988e-01 9.994498715239e-01 9.762391296722e-01 9.502178595196e-01 9.404497549943e-01 9.474149010774e-01 9.594866931688e-01 9.693678233025e-01 9.795837479088e-01 9.935986633585e-01 1.005756687192e+00 1.004118674893e+00 9.840771430358e-01 9.583388560950e-01 9.506613057436e-01 9.723699892558e-01 1.006198753555e+00 1.020952053299e+00 9.993689626801e-01 9.539532648802e-01 9.212635816105e-01 9.300042564586e-01 9.673142329546e-01 9.912986979773e-01 9.725002715969e-01 9.189437781331e-01 8.745294162448e-01 8.827183298482e-01 9.347507336878e-01 9.776425641161e-01 9.692223648802e-01 9.114804807082e-01 8.538904283606e-01 8.582378608401e-01
 5.895496012172e-01 5.897849460830e-01 5.901091887580e-01 5.908322839093e-01 5.918465427927e-01 5.927632281402e-01 5.932990064889e-01 5.935237111548e-01 5.938006975371e-01 5.944582830304e-01 5.954503471064e-01 5.963763657659e-01 5.968960901482e-01 5.970905657493e-01 5.973686356097e-01 5.980380899844e-01 5.990129294135e-01 5.999199501320e-01 6.004594644117e-01 6.006932046771e-01 6.010020869999e-01 6.016977794380e-01 6.026920627971e-01 6.035846007258e-01 6.041057047719e-01 6.043938324547e-01 6.048182313244e-01 6.055955385695e-01 6.065888132793e-01 6.074594785601e-01 6.079977836896e-01 6.083292519444e-01 6.087970516293e-01 6.096131916193e-01 6.106355981084e-01 6.115137970576e-01 6.120519906956e-01 6.124001918918e-01 6.129046175038e-01 6.137633513217e-01 6.148220315477e-01 6.157102697280e-01 6.162241286379e-01 6.165570900912e-01 6.171089117742e-01 6.180491585435e-01 6.191383605590e-01 6.199923299388e-01 6.204829441986e-01 6.208646688913e-01 6.215000666262e-01 6.224854441733e-01 6.235591039331e-01 6.243800329887e-01 6.248842242054e-01 6.253371987918e-01 6.260425233809e-01 6.270406956933e-01 6.280929138294e-01 6.289248026608e-01 6.294816991718e-01 6.299760923964e-01 6.306891739516e-01 6.316954063624e-01 6.327803357426e-01 6.336495721286e-01 6.342223463843e-01 6.347148295424e-01 6.354429700465e-01 6.365044294361e-01 6.376546800471e-01 6.385369202367e-01 6.390633226761e-01 6.395326612403e-01 6.403269409640e-01 6.414955759927e-01 6.426905838019e-01 6.435254031649e-01 6.439909106379e-01 6.444822223633e-01 6.453878459536e-01 6.466560081592e-01 6.478411908838e-01 6.485895921224e-01 6.490243039284e-01 6.496071187608e-01 6.506451387562e-01 6.519616862232e-01 6.530859189882e-01 6.537627152834e-01 6.542248231368e-01 6.549378552326e-01 6.560913292016e-01 6.574048361746e-01 6.584484510398e-01 6.590985792763e-01 6.596529692567e-01 6.605036349883e-01 6.617201325771e-01 6.629901033189e-01 6.639700111196e-01 6.646455654050e-01 6.653213964259e-01 6.662827773429e-01 6.675098320622e-01 6.687188939546e-01 6.696707762763e-01 6.704086332670e-01 6.711935236320e-01 6.722206193461e-01 6.734280217382e-01 6.745878952230e-01 6.755438525717e-01 6.763568347550e-01 6.772269918936e-01 6.782857601678e-01 6.794699904659e-01 6.806038709136e-01 6.815819732937e-01 6.824685223434e-01 6.834118854128e-01 6.844964010812e-01 6.856652149093e-01 6.867881852441e-01 6.877981278666e-01 6.887525942956e-01 6.897613639415e-01 6.908708762886e-01 6.920298814243e-01 6.931516171632e-01 6.941988538871e-01 6.952120452139e-01 6.962652908459e-01 6.973876181580e-01 6.985446035109e-01 6.996780140511e-01 7.007607848148e-01 7.018158854103e-01 7.028917628659e-01 7.040221229422e-01 7.051893708817e-01 7.063445329240e-01 7.074572605587e-01 7.085419347079e-01 7.096404458698e-01 7.107848864973e-01 7.119688246338e-01 7.131484018964e-01 7.142910303567e-01 7.154081328602e-01 7.165333846835e-01 7.176943438290e-01 7.188896746518e-01 7.200924863469e-01 7.212718127428e-01 7.224235400974e-01 7.235734729660e-01 7.247456990845e-01 7.259514462428e-01 7.271770622195e-01 7.283909339305e-01 7.295770082755e-01 7.307513768702e-01 7.319413718656e-01 7.331626057293e-01 7.344065035102e-01 7.356474536323e-01 7.368675488479e-01 7.380769631891e-01 7.392976826226e-01 7.405390508066e-01 7.417967603014e-01 7.430589780361e-01 7.443135877010e-01 7.455627046689e-01 7.468166592479e-01 7.480821150453e-01 7.493569056245e-01 7.506373403242e-01 7.519169939136e-01 7.531970109731e-01 7.544830693701e-01 7.557778229915e-01 7.570755225595e-01 7.583723120078e-01 7.596711752503e-01 7.609763633782e-01 7.622920926165e-01 7.636145963594e-01 7.649380918871e-01 7.662570496866e-01 7.675784342197e-01 7.689074621238e-01 7.702452076123e-01 7.715903686562e-01 7.729384336327e-01 7.742832983340e-01 7.756290211811e-01 7.769800934392e-01 7.783384678979e-01 7.797041387052e-01 7.810732444742e-01 7.824396277174e-01 7.838071989234e-01 7.851811417960e-01 7.865634464010e-01 7.879494556467e-01 7.893362441081e-01 7.907220248354e-01 7.921105114464e-01 7.935076672426e-01 7.949125595584e-01 7.963173458795e-01 7.977217403252e-01 7.991275820521e-01 8.005391027823e-01 8.019593225050e-01 8.033827331819e-01 8.048045216200e-01 8.062269280611e-01 8.076547769437e-01 8.090899094623e-01 8.105273908985e-01 8.119655606602e-01 8.134023214472e-01 8.148423134909e-01 8.162905583322e-01 8.177408413583e-01 8.191913002186e-01 8.206413794150e-01 8.220920781226e-01 8.235476936129e-01 8.250085145537e-01 8.264701424509e-01 8.279306919845e-01 8.293931556724e-01 8.308566574597e-01 8.323230983509e-01 8.337928663856e-01 8.352627407452e-01 8.367341932267e-01 8.382083138185e-01 8.396820004417e-01 8.411563438775e-01 8.426339285766e-01 8.441127483163e-01 8.455931452125e-01 8.470762077893e-01 8.485572050519e-01 8.500383133865e-01 8.515236571366e-01 8.530092898854e-01 8.544962692130e-01 8.559846937615e-01 8.574704769280e-01 8.589576759141e-01 8.604485173097e-01 8.619379978871e-01 8.634266899479e-01 8.649170850660e-01 8.664058984062e-01 8.678968334769e-01 8.693900424893e-01 8.708792302701e-01 8.723679473425e-01 8.738573167712e-01 8.753461784498e-01 8.768369768778e-01 8.783267748459e-01 8.798143665392e-01 8.813006828559e-01 8.827877867847e-01 8.842731265460e-01 8.857584704528e-01 8.872433592346e-01 8.887252017874e-01 8.902064308176e-01 8.916873290541e-01 8.931655969876e-01 8.946439928715e-01 8.961212419719e-01 8.975939233174e-01 8.990660410226e-01 9.005370413642e-01 9.020057842439e-01 9.034746432043e-01 9.049396821275e-01 9.064009034663e-01 9.078605471182e-01 9.093180374960e-01 9.107734215989e-01 9.122275406117e-01 9.136776309108e-01 9.151246834972e-01 9.165696732374e-01 9.180100536503e-01 9.194469921725e-01 9.208832443661e-01 9.223155072845e-01 9.237440043830e-01 9.251688682668e-01 9.265886013308e-01 9.280043929094e-01 9.294182652299e-01 9.308268251780e-01 9.322313840718e-01 9.336326787442e-01 9.350274667191e-01 9.364175356875e-01 9.378034041778e-01 9.391844155572e-01 9.405621011643e-01 9.419342539827e-01 9.433005385987e-01 9.446613950897e-01 9.460168476493e-01 9.473657070729e-01 9.487106746823e-01 9.500497521235e-01 9.513832185655e-01 9.527097821513e-01 9.540295952107e-01 9.553425131174e-01 9.566511561119e-01 9.579527856310e-01 9.592482208822e-01 9.605371725909e-01 9.618185206874e-01 9.630912316668e-01 9.643590036903e-01 9.656183776940e-01 9.668721212006e-01 9.681186475802e-01 9.693557443238e-01 9.705846948326e-01 9.718063691354e-01 9.730204474486e-01 9.742277508831e-01 9.754260857030e-01 9.766146791995e-01 9.777958348167e-01 9.789673163623e-01 9.801309292626e-01 9.812865004662e-01 9.824327827271e-01 9.835685287436e-01 9.846951648004e-01 9.858127924647e-01 9.869204942775e-01 9.880207289714e-01 9.891086432210e-01 9.901872379695e-01 9.912557835128e-01 9.923136802597e-01 9.933624123295e-01 9.944002430639e-01 9.954269247628e-01 9.964428954632e-01 9.974477401415e-01 9.984427218153e-01 9.994266140930e-01 1.000397334948e+00 1.001358739257e+00 1.002307631775e+00 1.003244334026e+00 1.004171073990e+00 1.005084752333e+00 1.005986084828e+00 1.006874597435e+00 1.007751808733e+00 1.008616623619e+00 1.009470392782e+00 1.010309096889e+00 1.011135166696e+00 1.011948932813e+00 1.012749461082e+00 1.013537846098e+00 1.014312181683e+00 1.015071966282e+00 1.015819376921e+00 1.016551378536e+00 1.017271317796e+00 1.017977440300e+00 1.018668140026e+00 1.019344303031e+00 1.020006914289e+00 1.020653986099e+00 1.021288370863e+00 1.021905973255e+00 1.022509784964e+00 1.023097702284e+00 1.023669877135e+00 1.024227836064e+00 1.024770877470e+00 1.025298234129e+00 1.025809917169e+00 1.026304653682e+00 1.026783615744e+00 1.027247925650e+00 1.027695102723e+00 1.028127192442e+00 1.028543544366e+00 1.028940510710e+00 1.029322512926e+00 1.029688103028e+00 1.030036642137e+00 1.030369281907e+00 1.030684098992e+00 1.030981690740e+00 1.031262142170e+00 1.031524824492e+00 1.031771247906e+00 1.031999513001e+00 1.032210776730e+00 1.032403609592e+00 1.032577816203e+00 1.032735172897e+00 1.032874912393e+00 1.032996728464e+00 1.033099203182e+00 1.033184144958e+00 1.033249878709e+00 1.033298442502e+00 1.033328144831e+00 1.033339387051e+00 1.033331754624e+00 1.033304954506e+00 1.033259991164e+00 1.033195789405e+00 1.033113387113e+00 1.033011725297e+00 1.032890031717e+00 1.032749897731e+00 1.032590859894e+00 1.032411781473e+00 1.032213751461e+00 1.031996636701e+00 1.031759270133e+00 1.031503296529e+00 1.031226625501e+00 1.030931679696e+00 1.030616953039e+00 1.030281890441e+00 1.029927563814e+00 1.029553366838e+00 1.029158690732e+00 1.028745469606e+00 1.028311658005e+00 1.027858109060e+00 1.027385706143e+00 1.026891998678e+00 1.026379342563e+00 1.025846194069e+00 1.025292703701e+00 1.024720731488e+00 1.024127712927e+00 1.023515315875e+00 1.022883014854e+00 1.022229104932e+00 1.021557963846e+00 1.020865868965e+00 1.020153412443e+00 1.019421657700e+00 1.018669230365e+00 1.017897673647e+00 1.017106789557e+00 1.016295157970e+00 1.015464436569e+00 1.014613965334e+00 1.013743904204e+00 1.012854180444e+00 1.011944665649e+00 1.011017187255e+00 1.010067893637e+00 1.009100818531e+00 1.008115153872e+00 1.007108396650e+00 1.006083745737e+00 1.005040745855e+00 1.003976390481e+00 1.002895490186e+00 1.001794926304e+00 1.000675693965e+00 9.995389097379e-01 9.983815680434e-01 9.972077267453e-01 9.960148958316e-01 9.948030026098e-01 9.935750955336e-01 9.923265035564e-01 9.910626805008e-01 9.897808535745e-01 9.884795127867e-01 9.871637709010e-01 9.858279704728e-01 9.844767884041e-01 9.831086364374e-01 9.817228257658e-01 9.803224379439e-01 9.789026446624e-01 9.774690068681e-01 9.760197661817e-01 9.745521959686e-01 9.730717398324e-01 9.715726347797e-01 9.700610440248e-01 9.685342550291e-01 9.669904668297e-01 9.654349905474e-01 9.638620495297e-01 9.622767200277e-01 9.606781694408e-01 9.590640968296e-01 9.574384218993e-01 9.557971823715e-01 9.541444868628e-01 9.524797520224e-01 9.507998201248e-01 9.491108835721e-01 9.474078050745e-01 9.456939510930e-01 9.439696325256e-01 9.422311512567e-01 9.404857256487e-01 9.387277485328e-01 9.369594167711e-01 9.351825856362e-01 9.333934818856e-01 9.315985403854e-01 9.297921779224e-01 9.279774793071e-01 9.261555709052e-01 9.243237443103e-01 9.224870306059e-01 9.206403475933e-01 9.187883166998e-01 9.169305047385e-01 9.150634489742e-01 9.131939340131e-01 9.113160629424e-01 9.094344675381e-01 9.075486715153e-01 9.056566552684e-01 9.037627304377e-01 9.018636875499e-01 8.999615696886e-01 8.980582860638e-01 8.961494025422e-01 8.942418450486e-01 8.923301798579e-01 8.904182507932e-01 8.885057239839e-01 8.865921165550e-01 8.846801632102e-01 8.827661180574e-01 8.808548712237e-01 8.789436979448e-01 8.770344212882e-01 8.751288804430e-01 8.732229343418e-01 8.713223144280e-01 8.694240156625e-01 8.675290420804e-01 8.656409474923e-01 8.637544687451e-01 8.618751508668e-01 8.600003842449e-01 8.581319417703e-01 8.562704724830e-01 8.544144443251e-01 8.525675291051e-01 8.507269693456e-01 8.488947236927e-01 8.470729657465e-01 8.452572343830e-01 8.434539704944e-01 8.416581686354e-01 8.398743631366e-01 8.381012573494e-01 8.363370616026e-01 8.345876775008e-01 8.328480590991e-01 8.311211342498e-01 8.294084900395e-01 8.277071399731e-01 8.260213672915e-01 8.243479108890e-01 8.226890925383e-01 8.210454555013e-01 8.194162668649e-01 8.178036239311e-01 8.162054402630e-01 8.146252893144e-01 8.130599713104e-01 8.115114544592e-01 8.099823349834e-01 8.084675064303e-01 8.069737281338e-01 8.054958571640e-01 8.040374624651e-01 8.025977782745e-01 8.011753038125e-01 7.997748332268e-01 7.983914114768e-01 7.970296233950e-01 7.956874289213e-01 7.943638119618e-01 7.930635025314e-01 7.917807551678e-01 7.905207225349e-01 7.892810112736e-01 7.880616420166e-01 7.868659887288e-01 7.856884994896e-01 7.845357855198e-01 7.834018651221e-01 7.822902451779e-01 7.812024561524e-01 7.801330674368e-01 7.790893716249e-01 7.780646701094e-01 7.770622118691e-01 7.760836288448e-01 7.751245662249e-01 7.741901710026e-01 7.732746834624e-01 7.723821292440e-01 7.715126629613e-01 7.706621718808e-01 7.698362723387e-01 7.690287460243e-01 7.682442158410e-01 7.674808283673e-01 7.667366061023e-01 7.660167922174e-01 7.653127926830e-01 7.646331321713e-01 7.639709207629e-01 7.633288541391e-01 7.627088488802e-01 7.621046133567e-01 7.615223466427e-01 7.609565202184e-01 7.604093570461e-01 7.598821632683e-01 7.593688139160e-01 7.588775798678e-01 7.583986144780e-01 7.579383918047e-01 7.574951621882e-01 7.570643405798e-01 7.566526515632e-01 7.562509370386e-01 7.558672531644e-01 7.554964398092e-01 7.551363814104e-01 7.547939451771e-01 7.544578330318e-01 7.541392179382e-01 7.538273064862e-01 7.535268618013e-01 7.532386785050e-01 7.529554966390e-01 7.526863479702e-01 7.524203516523e-01 7.521650014541e-01 7.519175101441e-01 7.516717583322e-01 7.514380403169e-01 7.512032443255e-01 7.509768091221e-01 7.507540802504e-01 7.505299163226e-01 7.503140489927e-01 7.500947170565e-01 7.498806685395e-01 7.496650473339e-01 7.494478822518e-01 7.492335882887e-01 7.490117077336e-01 7.487936102680e-01 7.485680513475e-01 7.483387411452e-01 7.481090939785e-01 7.478672999094e-01 7.476264814347e-01 7.473743958135e-01 7.471163339788e-01 7.468523049325e-01 7.465742701268e-01 7.462934900859e-01 7.459960725724e-01 7.456916639083e-01 7.453750768798e-01 7.450428188765e-01 7.447049939707e-01 7.443455120579e-01 7.439775601359e-01 7.435925247432e-01 7.431892576886e-01 7.427758761710e-01 7.423380871341e-01 7.418899386609e-01 7.414186615180e-01 7.409298883487e-01 7.404244250436e-01 7.398927167096e-01 7.393483453602e-01 7.387762184190e-01 7.381853856688e-01 7.375739196153e-01 7.369342957013e-01 7.362793242163e-01 7.355923987336e-01 7.348865337332e-01 7.341551438152e-01 7.333945100677e-01 7.326150950723e-01 7.318028864701e-01 7.309694577726e-01 7.301079315167e-01 7.292160151745e-01 7.283026130165e-01 7.273536305381e-01 7.263837838174e-01 7.253816560363e-01 7.243504818541e-01 7.232948336386e-01 7.222028577325e-01 7.210898141102e-01 7.199407458119e-01 7.187654815425e-01 7.175625318653e-01 7.163221065995e-01 7.150626886362e-01 7.137647163644e-01 7.124410208649e-01 7.110883164169e-01 7.097027346684e-01 7.082940979397e-01 7.068483541420e-01 7.053811470019e-01 7.038820484630e-01 7.023520059191e-01 7.007993863282e-01 6.992117267989e-01 6.976039464413e-01 6.959647428443e-01 6.942988893509e-01 6.926120717529e-01 6.908925458890e-01 6.891558326589e-01 6.873902003448e-01 6.856022924737e-01 6.837940571416e-01 6.819584798969e-01 6.801096276225e-01 6.782328697980e-01 6.763428246698e-01 6.744337906608e-01 6.725035532295e-01 6.705655342605e-01 6.686033091166e-01 6.666343620809e-01 6.646518801935e-01 6.626549069563e-01 6.606553206254e-01 6.586397018956e-01 6.566244285824e-01 6.546001005431e-01 6.525714557984e-01 6.505467104128e-01 6.485133194548e-01 6.464916163374e-01 6.444653788211e-01 6.424472039785e-01 6.404393302324e-01 6.384342069972e-01 6.364484921655e-01 6.344687178657e-01 6.325084776408e-01 6.305670512467e-01 6.286391375124e-01 6.267429241365e-01 6.248624359575e-01 6.230146772497e-01 6.211935739087e-01 6.194023952397e-01 6.176527590030e-01 6.159299741505e-01 6.142533674551e-01 6.126150120768e-01 6.110198898504e-01 6.094765665123e-01 6.079745232944e-01 6.065326164657e-01 6.051397367339e-01 6.038048196576e-01 6.025325679519e-01 6.013162653157e-01 6.001719655102e-01 5.990884273669e-01 5.980776727181e-01 5.971397531857e-01 5.962712970708e-01 5.954870199055e-01 5.947733267656e-01 5.941468990223e-01 5.936028979052e-01 5.931406952422e-01 5.927723269110e-01 5.924856295619e-01 5.922956591981e-01 5.921962144328e-01 5.921896465088e-01 5.922830277654e-01 5.924676419932e-01 5.927560034774e-01 5.931410478803e-01 5.936264857395e-01 5.942168565705e-01 5.949031219077e-01 5.956986371642e-01 5.965919687291e-01 5.975911929349e-01 5.986954790067e-01 5.998990211587e-01 6.012121612610e-01 6.026225926420e-01 6.041392888897e-01 6.057584432695e-01 6.074760340017e-01 6.092991785651e-01 6.112181217444e-01 6.132387217523e-01 6.153562128626e-01 6.175688528193e-01 6.198797495448e-01 6.222803745821e-01 6.247764243172e-01 6.273597996597e-01 6.300314234739e-01 6.327923766933e-01 6.356338463978e-01 6.385615107001e-01 6.415674533932e-01 6.446509834440e-01 6.478123170253e-01 6.510449493779e-01 6.543512965778e-01 6.577237560007e-01 6.611643526139e-01 6.646685516637e-01 6.682334437443e-01 6.718583613394e-01 6.755395562089e-01 6.792746084082e-01 6.830613809541e-01 6.868964310799e-01 6.907795031796e-01 6.947060785838e-01 6.986735056344e-01 7.026803522538e-01 7.067253595252e-01 7.108025663722e-01 7.149126652245e-01 7.190530122311e-01 7.232203288530e-01 7.274122869459e-01 7.316274588073e-01 7.358634193540e-01 7.401180268799e-01 7.443877307451e-01 7.486729691881e-01 7.529705301585e-01 7.572783458782e-01 7.615934591791e-01 7.659163065668e-01 7.702431931514e-01 7.745719180922e-01 7.789023029187e-01 7.832305725740e-01 7.875589853129e-01 7.918799975012e-01 7.961965613726e-01 8.005055906512e-01 8.048040786318e-01 8.090925920537e-01 8.133676558513e-01 8.176297223045e-01 8.218757420759e-01 8.261034843303e-01 8.303152431595e-01 8.345038888473e-01 8.386731802135e-01 8.428188897670e-01 8.469372114712e-01 8.510332798013e-01 8.550975210343e-01 8.591351617188e-01 8.631406968519e-01 8.671130639040e-01 8.710538726876e-01 8.749552623747e-01 8.788233842364e-01 8.826493943280e-01 8.864354332027e-01 8.901805354795e-01 8.938772098116e-01 8.975328701746e-01 9.011362539901e-01 9.046921458982e-01 9.081967859507e-01 9.116442825754e-01 9.150408202111e-01 9.183755635717e-01 9.216537670005e-01 9.248696470094e-01 9.280187382263e-01 9.311069744573e-01 9.341221777569e-01 9.370701910019e-01 9.399447005879e-01 9.427439482276e-01 9.454697969484e-01 9.481123377857e-01 9.506785255388e-01 9.531596227140e-01 9.555552528012e-01 9.578679147595e-01 9.600851471157e-01 9.622188340742e-01 9.642557931143e-01 9.661992586441e-01 9.680494538276e-01 9.697978555607e-01 9.714540137246e-01 9.730051581100e-01 9.744571376407e-01 9.758095971047e-01 9.770543362833e-01 9.782025228609e-01 9.792411615013e-01 9.801800190637e-01 9.810141456867e-01 9.817418936189e-01 9.823715685040e-01 9.828929776970e-01 9.833175732550e-01 9.836413031713e-01 9.838631038496e-01 9.839935023807e-01 9.840225726362e-01 9.839654067167e-01 9.838149809099e-01 9.835775600458e-01 9.832599588229e-01 9.828568180443e-01 9.823844154473e-01 9.818348490527e-01 9.812198548026e-01 9.805455090458e-01 9.798082206979e-01 9.790262319939e-01 9.781916553513e-01 9.773210048611e-01 9.764171038878e-01 9.754807722679e-01 9.745312572697e-01 9.735602380696e-01 9.725872042779e-01 9.716135059183e-01 9.706435549416e-01 9.696950681614e-01 9.687618422866e-01 9.678627040417e-01 9.669984340456e-01 9.661749951180e-01 9.654085959356e-01 9.646917873668e-01 9.640456432845e-01 9.634674082494e-01 9.629641577992e-01 9.625481584401e-01 9.622118440748e-01 9.619753030616e-01 9.618314903086e-01 9.617885334824e-01 9.618516989913e-01 9.620154286822e-01 9.622944905013e-01 9.626769984745e-01 9.631723185433e-01 9.637786731384e-01 9.644890243190e-01 9.653139987924e-01 9.662371110466e-01 9.672658264529e-01 9.683933961926e-01 9.696094886430e-01 9.709198942381e-01 9.723057812709e-01 9.737707502322e-01 9.753026314523e-01 9.768907176342e-01 9.785358550765e-01 9.802154156101e-01 9.819317225704e-01 9.836681916827e-01 9.854133248809e-01 9.871640417073e-01 9.888967800540e-01 9.906118298654e-01 9.922897193601e-01 9.939204063994e-01 9.954951663791e-01 9.969947433055e-01 9.984165906599e-01 9.997403421281e-01 1.000957578051e+00 1.002059705717e+00 1.003028264127e+00 1.003859840087e+00 1.004537286231e+00 1.005053095695e+00 1.005399475003e+00 1.005560642085e+00 1.005535909468e+00 1.005310073006e+00 1.004878618083e+00 1.004235757845e+00 1.003371227472e+00 1.002284946132e+00 1.000967541527e+00 9.994172553281e-01 9.976330668964e-01 9.956088436688e-01 9.933483160370e-01 9.908487232855e-01 9.881126601547e-01 9.851432783116e-01 9.819419351169e-01 9.785162662162e-01 9.748706757844e-01 9.710128998232e-01 9.669525077901e-01 9.626989341121e-01 9.582644884236e-01 9.536621320962e-01 9.489047480148e-01 9.440114125174e-01 9.389969673048e-01 9.338815614686e-01 9.286861779223e-01 9.234316228782e-01 9.181429224193e-01 9.128445406349e-01 9.075616278886e-01 9.023250976441e-01 8.971603161555e-01 8.920994228677e-01 8.871742684438e-01 8.824132437710e-01 8.778540808602e-01 8.735260593460e-01 8.694646079870e-01 8.657021935910e-01 8.622704610082e-01 8.592057126269e-01 8.565352787859e-01 8.542909976031e-01 8.525026461851e-01 8.511934829993e-01 8.503908991666e-01 8.501120904976e-01 8.503792877285e-01 8.512051121941e-01 8.526004144998e-01 8.545748128683e-01 8.571263791013e-01 8.602607415930e-01 8.639680736694e-01 8.682403180259e-01 8.730649133312e-01 8.784211513349e-01 8.842923615901e-01 8.906488876509e-01 8.974633891118e-01 9.047067540787e-01 9.123389993746e-01 9.203293741993e-01 9.286329531047e-01 9.372120918515e-01 9.460244187167e-01 9.550217770484e-01 9.641670014985e-01 9.734088025781e-01 9.827058580828e-01 9.920131258125e-01 1.001284057413e+00 1.010480392934e+00 1.019554267337e+00 1.028469265984e+00 1.037186088443e+00 1.045664774526e+00 1.053875440191e+00 1.061780754639e+00 1.069355379372e+00 1.076571896853e+00 1.083404139278e+00 1.089836788184e+00 1.095850737823e+00 1.101434817522e+00 1.106579736574e+00 1.111282021945e+00 1.115544017682e+00 1.119366951175e+00 1.122762970396e+00 1.125744793348e+00 1.128332154805e+00 1.130547996329e+00 1.132419145073e+00 1.133979570038e+00 1.135263556127e+00 1.136313984740e+00 1.137172509595e+00 1.137885754211e+00 1.138505954550e+00 1.139079484760e+00 1.139661773148e+00 1.140305326142e+00 1.141059558342e+00 1.141979120752e+00 1.143107104220e+00 1.144493497483e+00 1.146177184592e+00 1.148193862501e+00 1.150578248271e+00 1.153348948651e+00 1.156528479122e+00 1.160125816472e+00 1.164141841342e+00 1.168578653808e+00 1.173418387126e+00 1.178648762987e+00 1.184243780761e+00 1.190173417364e+00 1.196406575656e+00 1.202903543091e+00 1.209628028442e+00 1.216535560613e+00 1.223585532353e+00 1.230739294734e+00 1.237953743024e+00 1.245195233743e+00 1.252426141334e+00 1.259620097784e+00 1.266749599025e+00 1.273791231442e+00 1.280730309257e+00 1.287549762881e+00 1.294242399746e+00 1.300800612780e+00 1.307217497678e+00 1.313492671124e+00 1.319617757846e+00 1.325593741498e+00 1.331410217341e+00 1.337058112958e+00 1.342526215252e+00 1.347790477825e+00 1.352832791985e+00 1.357617243598e+00 1.362108264574e+00 1.366265039001e+00 1.370034032246e+00 1.373365357198e+00 1.376198555563e+00 1.378475099543e+00 1.380136597295e+00 1.381117859078e+00 1.381374179831e+00 1.380846788440e+00 1.379501557020e+00 1.377311124764e+00 1.374253559651e+00 1.370336676127e+00 1.365574093355e+00 1.360005677235e+00 1.353691369570e+00 1.346707596328e+00 1.339162739870e+00 1.331174438410e+00 1.322891624999e+00 1.314475739169e+00 1.306100992504e+00 1.297963880973e+00 1.290253970331e+00 1.283174458526e+00 1.276917073759e+00 1.271663641079e+00 1.267586321267e+00 1.264821900443e+00 1.263491400355e+00 1.263675886160e+00 1.265420465454e+00 1.268741759056e+00 1.273606125691e+00 1.279957260017e+00 1.287701280334e+00 1.296717892620e+00 1.306866088861e+00 1.317984496391e+00 1.329909453398e+00 1.342461698521e+00 1.355469256579e+00 1.368760583950e+00 1.382165653612e+00 1.395532728867e+00 1.408707114666e+00 1.421554218005e+00 1.433942377062e+00 1.445748457318e+00 1.456864372250e+00 1.467178946287e+00 1.476594470652e+00 1.485020305667e+00 1.492364494313e+00 1.498555466002e+00 1.503518641444e+00 1.507199599724e+00 1.509555314730e+00 1.510559690862e+00 1.510214606685e+00 1.508539451800e+00 1.505589307326e+00 1.501450176628e+00 1.496240912754e+00 1.490120050730e+00 1.483276166200e+00 1.475937058711e+00 1.468353514430e+00 1.460798576809e+00 1.453560767268e+00 1.446923829152e+00 1.441164897545e+00 1.436531635644e+00 1.433232602790e+00 1.431431277664e+00 1.431217561613e+00 1.432624913718e+00 1.435610219583e+00 1.440059963500e+00 1.445805867052e+00 1.452613399228e+00 1.460220327368e+00 1.468333482036e+00 1.476640308213e+00 1.484846542564e+00 1.492654533923e+00 1.499805022856e+00 1.506069973793e+00 1.511248067116e+00 1.515198123013e+00 1.517799770225e+00 1.518983749999e+00 1.518716100251e+00 1.516979407448e+00 1.513806471376e+00 1.509228199300e+00 1.503308398529e+00 1.496125173885e+00 1.487758945091e+00 1.478329416995e+00 1.467946288079e+00 1.456755704322e+00 1.444924460985e+00 1.432624813004e+00 1.420083358749e+00 1.407518665096e+00 1.395185711149e+00 1.383351586483e+00 1.372263978804e+00 1.362191240930e+00 1.353342910300e+00 1.345907878981e+00 1.340017442069e+00 1.335718038896e+00 1.333011435339e+00 1.331790793983e+00 1.331899839236e+00 1.333106003679e+00 1.335113945168e+00 1.337617752150e+00 1.340249190591e+00 1.342669195739e+00 1.344527765977e+00 1.345487468187e+00 1.345271471203e+00 1.343600311061e+00 1.340275414676e+00 1.335134702605e+00 1.328065779506e+00 1.319049503650e+00 1.308106329132e+00 1.295365788927e+00 1.281659129526e+00 1.263241179079e+00 1.244497502550e+00 1.229708232526e+00 1.220243423233e+00 1.213725926903e+00 1.205832191127e+00 1.193423592169e+00 1.176853319088e+00 1.159972754929e+00 1.147769142389e+00 1.143073690623e+00 1.144608656578e+00 1.147942271081e+00 1.148622654775e+00 1.145159331497e+00 1.139886872883e+00 1.137285994009e+00 1.140749779669e+00 1.149961386371e+00 1.160913873868e+00 1.168532035017e+00 1.169866732893e+00 1.165789768541e+00 1.160278201503e+00 1.157673948460e+00 1.159612253182e+00 1.163825940475e+00 1.165716482083e+00 1.161446663707e+00 1.150471824365e+00 1.135947548622e+00 1.122746279167e+00 1.114232622192e+00 1.109938891320e+00 1.105871678075e+00 1.097248993394e+00 1.081692735014e+00 1.060772416227e+00 1.039067018656e+00 1.021219350025e+00 1.008783494276e+00 9.991355307644e-01 9.874194503762e-01 9.700370961971e-01 9.472401985111e-01 9.232952540176e-01 9.040330736784e-01 8.930724319232e-01 8.893692368774e-01 8.882157657663e-01 8.848515659165e-01 8.779154627744e-01 8.704729517974e-01 8.680177616385e-01 8.745392743901e-01 8.894767780296e-01 9.080242362876e-01 9.244710196984e-01 9.358392897833e-01 9.434497906106e-01 9.516191273174e-01 9.643501403337e-01 9.821597248956e-01 1.001371444679e+00 1.016362130313e+00 1.022990546017e+00 1.020910792254e+00 1.013556799078e+00 1.005915283292e+00 1.001296178947e+00 9.991736952355e-01 9.957736184984e-01 9.869344020101e-01 9.711268634519e-01 9.507186016140e-01 9.307299269754e-01 9.156331126086e-01 9.063012027969e-01 8.997086856689e-01 8.665315573022e-01 7.790715424345e-01 6.799774456203e-01 6.613793020843e-01 7.352822353782e-01 8.159942975475e-01 8.333240871157e-01 7.782034877841e-01 7.007246651184e-01 6.796077534243e-01 7.338965914027e-01 7.934634473101e-01 7.878932137301e-01 7.014935927967e-01 5.904006816631e-01 5.761430822028e-01 6.998315894447e-01 8.497822736339e-01 9.265312654100e-01 8.949166949676e-01 7.804541563458e-01 6.720842943874e-01 6.816081757158e-01 7.987766731840e-01 9.098226707415e-01 9.374451928283e-01 8.693453839110e-01 7.555682442678e-01 6.993183402084e-01 7.690602024245e-01 8.997364574988e-01 9.897161285825e-01 9.851165918338e-01 8.849802069647e-01 7.402877039449e-01 6.540535998466e-01 7.091243695982e-01 8.485961728124e-01 9.672360053333e-01 1.006884605586e+00 9.560880230897e-01 8.418206182864e-01 7.272288878626e-01 6.924793432072e-01 7.599681019305e-01 8.662400367971e-01 9.434040496848e-01 9.610675940037e-01 9.243293424403e-01 8.650715745404e-01 8.258340976089e-01 8.305553632949e-01 8.652613367893e-01 8.975513282004e-01 9.069314303761e-01 8.954278284687e-01 8.806485243236e-01 8.791790724237e-01 8.919213361281e-01 9.051761269245e-01 9.045290817560e-01 8.857708841197e-01 8.558766962464e-01 8.270654335544e-01 8.095622055313e-01 8.081169706600e-01 8.224049513000e-01 8.471228037150e-01 8.711448892342e-01 8.799957633985e-01 8.638550915475e-01 8.275332174021e-01 7.954110572445e-01 7.999448014591e-01 8.508540585726e-01 9.207751712448e-01 9.698496833937e-01 9.744353461655e-01 9.394038986554e-01 8.964698784878e-01 8.851790776624e-01 9.186664779762e-01 9.716083616073e-01 1.008578348595e+00 1.012662156220e+00 9.920096924502e-01 9.694206973925e-01 9.629238113211e-01 9.719336193608e-01 9.832420194814e-01 9.877409283511e-01 9.879344898754e-01 9.911627576060e-01 9.982082241271e-01 1.001249548859e+00 9.936420143496e-01 9.797176189344e-01 9.729341332610e-01 9.816723419467e-01 9.976097002913e-01 1.002460088657e+00 9.863647295107e-01 9.595877328877e-01 9.459326367563e-01 9.586739397136e-01 9.827196583027e-01 9.881017454472e-01 9.589830261092e-01 9.108878303401e-01 8.840017778023e-01 9.055931041389e-01 9.544480155684e-01 9.816063107719e-01 9.563224037609e-01 8.911365480975e-01 8.410322807592e-01 8.604792036906e-01
 5.727703443396e-01 5.730319192496e-01 5.733795898930e-01 5.741120680797e-01 5.751256025236e-01 5.760467452434e-01 5.765999200111e-01 5.768490128900e-01 5.771462427613e-01 5.778136145909e-01 5.788083839957e-01 5.797402718956e-01 5.802766099027e-01 5.804949953792e-01 5.807927610458e-01 5.814698995054e-01 5.824459975860e-01 5.833612471422e-01 5.839195055745e-01 5.841745699800e-01 5.844968368638e-01 5.851964996776e-01 5.861927317475e-01 5.870947634026e-01 5.876358032698e-01 5.879432160327e-01 5.883785337428e-01 5.891564427349e-01 5.901509360089e-01 5.910324702055e-01 5.915907045869e-01 5.919408857408e-01 5.924170421022e-01 5.932331826931e-01 5.942556122590e-01 5.951449558494e-01 5.957048107424e-01 5.960730726753e-01 5.965835813759e-01 5.974389534085e-01 5.984980478757e-01 5.994007878920e-01 5.999372841649e-01 6.002886299670e-01 6.008447086135e-01 6.017811755313e-01 6.028728576023e-01 6.037416943640e-01 6.042552269573e-01 6.046533767206e-01 6.052912986519e-01 6.062738964126e-01 6.073513531704e-01 6.081883130349e-01 6.087149512882e-01 6.091841514439e-01 6.098932644584e-01 6.108881771139e-01 6.119429954523e-01 6.127914213400e-01 6.133714893282e-01 6.138815792113e-01 6.145977329611e-01 6.156007184801e-01 6.166887730919e-01 6.175756256563e-01 6.181723132540e-01 6.186814132991e-01 6.194100201573e-01 6.204654872389e-01 6.216207807427e-01 6.225229986453e-01 6.230742118867e-01 6.235579275021e-01 6.243516778382e-01 6.255153060818e-01 6.267171517288e-01 6.275746966391e-01 6.280646473880e-01 6.285676747723e-01 6.294702505556e-01 6.307348978368e-01 6.319300407077e-01 6.327036058572e-01 6.331617636223e-01 6.337542169468e-01 6.347886666288e-01 6.361038734513e-01 6.372417960102e-01 6.379419257753e-01 6.384258652380e-01 6.391474226560e-01 6.402985871054e-01 6.416135743639e-01 6.426719885840e-01 6.433454887313e-01 6.439193781213e-01 6.447770163808e-01 6.459922276607e-01 6.472660081477e-01 6.482604396780e-01 6.489585794833e-01 6.496531600343e-01 6.506213583772e-01 6.518475185292e-01 6.530609218560e-01 6.540280965209e-01 6.547869344072e-01 6.555877600417e-01 6.566212273671e-01 6.578302066200e-01 6.589963179770e-01 6.599672412636e-01 6.607984268068e-01 6.616831709306e-01 6.627492195096e-01 6.639381769901e-01 6.650782562064e-01 6.660700459610e-01 6.669730267822e-01 6.679315390632e-01 6.690252481440e-01 6.701994365416e-01 6.713295771330e-01 6.723522631104e-01 6.733233887167e-01 6.743470692426e-01 6.754670191163e-01 6.766326913768e-01 6.777624133027e-01 6.788218953316e-01 6.798503106896e-01 6.809180965575e-01 6.820526982487e-01 6.832185901466e-01 6.843604718652e-01 6.854552084628e-01 6.865240739423e-01 6.876147180426e-01 6.887586846713e-01 6.899373593355e-01 6.911027120705e-01 6.922276075133e-01 6.933254393414e-01 6.944381295843e-01 6.955974332127e-01 6.967952875370e-01 6.979859123028e-01 6.991415260758e-01 7.002720082530e-01 7.014121228052e-01 7.025879584925e-01 7.037984489815e-01 7.050148079453e-01 7.062062440245e-01 7.073730892651e-01 7.085370740566e-01 7.097249742599e-01 7.109468089639e-01 7.121871019968e-01 7.134152455986e-01 7.146158393720e-01 7.158052616671e-01 7.170120642675e-01 7.182504563967e-01 7.195099369503e-01 7.207663335798e-01 7.220033082714e-01 7.232292180784e-01 7.244670450417e-01 7.257254664522e-01 7.270005517741e-01 7.282800744228e-01 7.295527060740e-01 7.308196187402e-01 7.320918109342e-01 7.333756472592e-01 7.346688847988e-01 7.359671270701e-01 7.372668236491e-01 7.385665336191e-01 7.398721457243e-01 7.411865678332e-01 7.425036400406e-01 7.438209257309e-01 7.451404299529e-01 7.464670819438e-01 7.478038731303e-01 7.491481026423e-01 7.504921307368e-01 7.518332847484e-01 7.531769263898e-01 7.545293163572e-01 7.558897521392e-01 7.572586687525e-01 7.586293614064e-01 7.599982502230e-01 7.613675783254e-01 7.627435386309e-01 7.641272899654e-01 7.655182633323e-01 7.669118404373e-01 7.683044882119e-01 7.696980868503e-01 7.710994698422e-01 7.725078335555e-01 7.739210707511e-01 7.753352968797e-01 7.767487456148e-01 7.781650607467e-01 7.795915345355e-01 7.810252626077e-01 7.824597230877e-01 7.838941680256e-01 7.853300756107e-01 7.867716836398e-01 7.882231395193e-01 7.896782522668e-01 7.911314468151e-01 7.925859225131e-01 7.940468428929e-01 7.955145173437e-01 7.969862829525e-01 7.984582529766e-01 7.999285450863e-01 8.014038176028e-01 8.028876174949e-01 8.043734084087e-01 8.058609060103e-01 8.073479880791e-01 8.088353608505e-01 8.103282485874e-01 8.118277900588e-01 8.133268592545e-01 8.148269705196e-01 8.163294769343e-01 8.178335119401e-01 8.193397547228e-01 8.208513065285e-01 8.223633993198e-01 8.238762885489e-01 8.253935896159e-01 8.269099355192e-01 8.284280763905e-01 8.299507117161e-01 8.314741258955e-01 8.330002204886e-01 8.345290259290e-01 8.360565571883e-01 8.375847267532e-01 8.391176542335e-01 8.406524384286e-01 8.421878968585e-01 8.437255808918e-01 8.452605289032e-01 8.467990736661e-01 8.483406181330e-01 8.498820610633e-01 8.514240017836e-01 8.529669143668e-01 8.545095786965e-01 8.560543008037e-01 8.576019972686e-01 8.591466979022e-01 8.606913110007e-01 8.622380041260e-01 8.637845878743e-01 8.653322410524e-01 8.668812975550e-01 8.684274793434e-01 8.699741796943e-01 8.715213872485e-01 8.730680442011e-01 8.746156046294e-01 8.761625094622e-01 8.777075655444e-01 8.792526753227e-01 8.807981940069e-01 8.823419916247e-01 8.838870488145e-01 8.854302779026e-01 8.869699200233e-01 8.885107672363e-01 8.900499918884e-01 8.915890181321e-01 8.931268592001e-01 8.946636818032e-01 8.961957891681e-01 8.977278110592e-01 8.992590394214e-01 9.007884549767e-01 9.023164922665e-01 9.038425382186e-01 9.053651460488e-01 9.068860417226e-01 9.084044752328e-01 9.099199373053e-01 9.114347239763e-01 9.129469752154e-01 9.144561451649e-01 9.159619151612e-01 9.174635314018e-01 9.189623585659e-01 9.204588368519e-01 9.219520320116e-01 9.234416679877e-01 9.249286222534e-01 9.264097818653e-01 9.278873519713e-01 9.293614691968e-01 9.308309377981e-01 9.322983059092e-01 9.337617687465e-01 9.352176598294e-01 9.366708543963e-01 9.381181776990e-01 9.395610427863e-01 9.410002468307e-01 9.424345579501e-01 9.438630870396e-01 9.452861958062e-01 9.467035993189e-01 9.481147426425e-01 9.495224437663e-01 9.509237059183e-01 9.523195403752e-01 9.537096031933e-01 9.550921053474e-01 9.564682843718e-01 9.578392901317e-01 9.592040662025e-01 9.605627412657e-01 9.619148072258e-01 9.632581393539e-01 9.645949933427e-01 9.659250885502e-01 9.672479408561e-01 9.685650759741e-01 9.698738509475e-01 9.711741402396e-01 9.724670921782e-01 9.737512259634e-01 9.750289984902e-01 9.762990207392e-01 9.775600411301e-01 9.788121530379e-01 9.800559240982e-01 9.812905229814e-01 9.825172050315e-01 9.837357919055e-01 9.849438596548e-01 9.861427080434e-01 9.873329377205e-01 9.885128686515e-01 9.896846434370e-01 9.908460856904e-01 9.919961843297e-01 9.931384056318e-01 9.942684489624e-01 9.953890883025e-01 9.965009648968e-01 9.975999451693e-01 9.986889301380e-01 9.997674002857e-01 1.000834437315e+00 1.001891489417e+00 1.002936796413e+00 1.003969986903e+00 1.004992290516e+00 1.006002859455e+00 1.007001728967e+00 1.007989670326e+00 1.008964104308e+00 1.009926829610e+00 1.010877183385e+00 1.011815176819e+00 1.012741757963e+00 1.013654670915e+00 1.014553634858e+00 1.015440160617e+00 1.016314303682e+00 1.017175503601e+00 1.018022954751e+00 1.018856010860e+00 1.019675473069e+00 1.020480962358e+00 1.021272588466e+00 1.022051759102e+00 1.022815143869e+00 1.023564077620e+00 1.024298682114e+00 1.025018470449e+00 1.025723477658e+00 1.026414565167e+00 1.027089273587e+00 1.027749639124e+00 1.028394605961e+00 1.029023761734e+00 1.029638208933e+00 1.030236485548e+00 1.030819651388e+00 1.031387182354e+00 1.031936967539e+00 1.032471827424e+00 1.032989795731e+00 1.033491371126e+00 1.033978486658e+00 1.034447384096e+00 1.034899136196e+00 1.035333766664e+00 1.035751422607e+00 1.036153547658e+00 1.036538167776e+00 1.036904752385e+00 1.037253867958e+00 1.037585179981e+00 1.037899136998e+00 1.038195770502e+00 1.038474064213e+00 1.038735282329e+00 1.038977172564e+00 1.039201303180e+00 1.039407631142e+00 1.039595497256e+00 1.039765010374e+00 1.039915505136e+00 1.040047399795e+00 1.040161406609e+00 1.040255985196e+00 1.040331198033e+00 1.040388598542e+00 1.040426269139e+00 1.040444502983e+00 1.040443578414e+00 1.040423269102e+00 1.040384303125e+00 1.040325411489e+00 1.040246780388e+00 1.040149602457e+00 1.040030998488e+00 1.039893722492e+00 1.039736826721e+00 1.039558990896e+00 1.039362067882e+00 1.039145887637e+00 1.038908612603e+00 1.038651728387e+00 1.038374519424e+00 1.038077792017e+00 1.037760288672e+00 1.037422019285e+00 1.037064205326e+00 1.036686057182e+00 1.036287515975e+00 1.035869026029e+00 1.035429312502e+00 1.034969302415e+00 1.034489343906e+00 1.033988466646e+00 1.033468778544e+00 1.032926544234e+00 1.032364343790e+00 1.031782350039e+00 1.031178305799e+00 1.030555890950e+00 1.029911893079e+00 1.029247422772e+00 1.028562937341e+00 1.027856770270e+00 1.027131399035e+00 1.026386296719e+00 1.025619313931e+00 1.024832655379e+00 1.024025220183e+00 1.023198239383e+00 1.022350788975e+00 1.021483320464e+00 1.020595923873e+00 1.019688023266e+00 1.018759670973e+00 1.017812568665e+00 1.016843998903e+00 1.015856941509e+00 1.014850180149e+00 1.013822390459e+00 1.012776525634e+00 1.011709833423e+00 1.010624354805e+00 1.009520656928e+00 1.008395315756e+00 1.007252667494e+00 1.006089841778e+00 1.004908393074e+00 1.003709114997e+00 1.002489115569e+00 1.001251827258e+00 9.999969419598e-01 9.987209067604e-01 9.974299572423e-01 9.961186267899e-01 9.947905096961e-01 9.934449381876e-01 9.920801317821e-01 9.907007634630e-01 9.893012409914e-01 9.878865373664e-01 9.864550768430e-01 9.850048242361e-01 9.835407466639e-01 9.820578808602e-01 9.805600889662e-01 9.790467063951e-01 9.775153348558e-01 9.759711737218e-01 9.744098524317e-01 9.728347090115e-01 9.712446182701e-01 9.696374670300e-01 9.680189846837e-01 9.663847394547e-01 9.647364755985e-01 9.630758060178e-01 9.613995996119e-01 9.597126105128e-01 9.580112234951e-01 9.562972095647e-01 9.545718909496e-01 9.528324103717e-01 9.510838621128e-01 9.493209986572e-01 9.475492808816e-01 9.457663780797e-01 9.439705405297e-01 9.421677873371e-01 9.403523132048e-01 9.385280388282e-01 9.366956600029e-01 9.348520865322e-01 9.330020928422e-01 9.311420412440e-01 9.292750035673e-01 9.274010986112e-01 9.255177194419e-01 9.236295944495e-01 9.217330699998e-01 9.198317733671e-01 9.179249692096e-01 9.160106401620e-01 9.140940502019e-01 9.121703498262e-01 9.102441195983e-01 9.083135011985e-01 9.063788362783e-01 9.044427363800e-01 9.025021925948e-01 9.005598445274e-01 8.986160655810e-01 8.966706578768e-01 8.947253723122e-01 8.927773300673e-01 8.908307864989e-01 8.888838647630e-01 8.869381568521e-01 8.849941451022e-01 8.830492759763e-01 8.811089781806e-01 8.791691503591e-01 8.772331334639e-01 8.753018672079e-01 8.733717447414e-01 8.714487452441e-01 8.695280454594e-01 8.676130194897e-01 8.657049527273e-01 8.638002250248e-01 8.619043660892e-01 8.600143183413e-01 8.581318138203e-01 8.562578747493e-01 8.543907300778e-01 8.525339690692e-01 8.506843868886e-01 8.488461868818e-01 8.470173202177e-01 8.451980850799e-01 8.433905539933e-01 8.415931024965e-01 8.398093150904e-01 8.380361092986e-01 8.362750940190e-01 8.345296900256e-01 8.327943073999e-01 8.310749654213e-01 8.293685612859e-01 8.276768634190e-01 8.260010043888e-01 8.243379027254e-01 8.226931945942e-01 8.210634947985e-01 8.194499764170e-01 8.178544947455e-01 8.162738202550e-01 8.147133361741e-01 8.131676708284e-01 8.116421013686e-01 8.101345594745e-01 8.086445689184e-01 8.071754053323e-01 8.057228437277e-01 8.042926618574e-01 8.028807826533e-01 8.014885183972e-01 8.001183649294e-01 7.987659867037e-01 7.974364936266e-01 7.961264059392e-01 7.948377722164e-01 7.935720981246e-01 7.923245061352e-01 7.911016056234e-01 7.898980257949e-01 7.887173313911e-01 7.875596389950e-01 7.864208565983e-01 7.853078311118e-01 7.842132332543e-01 7.831432089302e-01 7.820956348115e-01 7.810681604209e-01 7.800659016878e-01 7.790820994631e-01 7.781236056625e-01 7.771866366228e-01 7.762699663478e-01 7.753786395372e-01 7.745046564450e-01 7.736567355701e-01 7.728281743568e-01 7.720205263715e-01 7.712368346507e-01 7.704709295564e-01 7.697297034666e-01 7.690060689104e-01 7.683048148075e-01 7.676243776484e-01 7.669609568684e-01 7.663210868345e-01 7.656969793368e-01 7.650948273692e-01 7.645116252279e-01 7.639438758034e-01 7.633985569954e-01 7.628668378403e-01 7.623569051521e-01 7.618605089904e-01 7.613804586725e-01 7.609210797486e-01 7.604712540128e-01 7.600422952400e-01 7.596238642417e-01 7.592214603191e-01 7.588351587796e-01 7.584565945934e-01 7.580980570626e-01 7.577455896676e-01 7.574082655042e-01 7.570822395107e-01 7.567626604205e-01 7.564594108889e-01 7.561595863045e-01 7.558729733955e-01 7.555933928617e-01 7.553192556738e-01 7.550570725813e-01 7.547946419249e-01 7.545436357582e-01 7.542949911550e-01 7.540498540047e-01 7.538118357288e-01 7.535724687060e-01 7.533401856349e-01 7.531063374549e-01 7.528741201126e-01 7.526451279110e-01 7.524102958323e-01 7.521807449713e-01 7.519433629762e-01 7.517074385907e-01 7.514681042133e-01 7.512213217928e-01 7.509767217676e-01 7.507197537255e-01 7.504617836917e-01 7.501964835064e-01 7.499199992948e-01 7.496424389366e-01 7.493475633750e-01 7.490502658789e-01 7.487390284797e-01 7.484171103002e-01 7.480876362560e-01 7.477393498990e-01 7.473854135377e-01 7.470121795324e-01 7.466270731112e-01 7.462297631146e-01 7.458105665809e-01 7.453835413676e-01 7.449322538688e-01 7.444673874911e-01 7.439857539252e-01 7.434797872952e-01 7.429626479397e-01 7.424191817372e-01 7.418598588272e-01 7.412782996788e-01 7.406730981655e-01 7.400526233892e-01 7.394019550953e-01 7.387342375140e-01 7.380408692714e-01 7.373224758251e-01 7.365847047166e-01 7.358148932470e-01 7.350283415215e-01 7.342113669485e-01 7.333688036320e-01 7.325049221752e-01 7.316067107953e-01 7.306913276555e-01 7.297417380780e-01 7.287684941284e-01 7.277691187576e-01 7.267371918603e-01 7.256855392710e-01 7.245973952533e-01 7.234881550665e-01 7.223491471586e-01 7.211788157920e-01 7.199878783636e-01 7.187607360894e-01 7.175121476218e-01 7.162324769669e-01 7.149250015367e-01 7.135954702020e-01 7.122289435537e-01 7.108449666268e-01 7.094287697686e-01 7.079874861554e-01 7.065229291771e-01 7.050256796638e-01 7.035119681636e-01 7.019662069885e-01 7.004000767199e-01 6.988122589875e-01 6.971945490623e-01 6.955642981144e-01 6.939030955725e-01 6.922268758828e-01 6.905293551953e-01 6.888087573154e-01 6.870776877665e-01 6.853211229469e-01 6.835557731180e-01 6.817704213538e-01 6.799706079675e-01 6.781641769155e-01 6.763369870965e-01 6.745076488054e-01 6.726640210662e-01 6.708133769905e-01 6.689606194376e-01 6.670957924745e-01 6.652362230186e-01 6.633675646052e-01 6.615037383632e-01 6.596434067727e-01 6.577793392791e-01 6.559299783973e-01 6.540794540272e-01 6.522434449943e-01 6.504181381040e-01 6.486017835328e-01 6.468089755363e-01 6.450244093765e-01 6.432660554880e-01 6.415273025580e-01 6.398097501827e-01 6.381251379730e-01 6.364611404366e-01 6.348364296747e-01 6.332399630512e-01 6.316791380815e-01 6.301612723022e-01 6.286765861575e-01 6.272432261966e-01 6.258497271426e-01 6.245064458475e-01 6.232167996326e-01 6.219738174819e-01 6.207951250676e-01 6.196673576763e-01 6.186039337444e-01 6.176051911655e-01 6.166656051877e-01 6.158028723429e-01 6.150034207612e-01 6.142815062829e-01 6.136326979848e-01 6.130596898077e-01 6.125709638046e-01 6.121571569058e-01 6.118340643330e-01 6.115928838017e-01 6.114377473251e-01 6.113766475102e-01 6.113992966164e-01 6.115223823856e-01 6.117333160433e-01 6.120409760501e-01 6.124488467799e-01 6.129487514345e-01 6.135533515668e-01 6.142527449583e-01 6.150544697704e-01 6.159584231475e-01 6.169593840157e-01 6.180680421253e-01 6.192736304429e-01 6.205843880239e-01 6.219963888630e-01 6.235083115185e-01 6.251261279308e-01 6.268400085156e-01 6.286587234710e-01 6.305754788462e-01 6.325890734224e-01 6.347048552158e-01 6.369132818065e-01 6.392205282062e-01 6.416201704129e-01 6.441125970487e-01 6.466988423461e-01 6.493709934157e-01 6.521351029469e-01 6.549825935064e-01 6.579157545013e-01 6.609324536630e-01 6.640274467311e-01 6.672021017228e-01 6.704515046575e-01 6.737755369964e-01 6.771712694672e-01 6.806353474035e-01 6.841682811970e-01 6.877638033081e-01 6.914238162653e-01 6.951431713609e-01 6.989191023910e-01 7.027509724644e-01 7.066345561462e-01 7.105698278905e-01 7.145507902104e-01 7.185773165270e-01 7.226482555578e-01 7.267584134044e-01 7.309074699009e-01 7.350916419783e-01 7.393101096083e-01 7.435594302124e-01 7.478374349071e-01 7.521420111438e-01 7.564715188209e-01 7.608232180205e-01 7.651936393173e-01 7.695832705089e-01 7.739880340790e-01 7.784069694970e-01 7.828376113323e-01 7.872784916747e-01 7.917272895892e-01 7.961815253413e-01 8.006411650554e-01 8.051019782135e-01 8.095636371117e-01 8.140237278614e-01 8.184798263079e-01 8.229335087220e-01 8.273785495014e-01 8.318162308109e-01 8.362450111829e-01 8.406608647851e-01 8.450654348918e-01 8.494532887664e-01 8.538261452580e-01 8.581806984875e-01 8.625147434235e-01 8.668292970601e-01 8.711184986286e-01 8.753857480246e-01 8.796254443531e-01 8.838370659948e-01 8.880222223354e-01 8.921720337324e-01 8.962925984008e-01 9.003757899725e-01 9.044237190212e-01 9.084351427261e-01 9.124028021012e-01 9.163327888097e-01 9.202154433139e-01 9.240537841788e-01 9.278449406865e-01 9.315834577564e-01 9.352751849943e-01 9.389076381896e-01 9.424872719418e-01 9.460083553043e-01 9.494659721838e-01 9.528658580861e-01 9.561955503244e-01 9.594612219700e-01 9.626561885599e-01 9.657774605158e-01 9.688282375632e-01 9.717974196868e-01 9.746911593914e-01 9.775022363478e-01 9.802281263765e-01 9.828714448912e-01 9.854220111808e-01 9.878858934446e-01 9.902531814982e-01 9.925265438792e-01 9.947051577153e-01 9.967797060487e-01 9.987582406807e-01 1.000629590462e+00 1.002398509232e+00 1.004062153205e+00 1.005614041858e+00 1.007063547860e+00 1.008395958470e+00 1.009621555549e+00 1.010734373178e+00 1.011732104143e+00 1.012622144373e+00 1.013392976147e+00 1.014056181588e+00 1.014604422400e+00 1.015039098997e+00 1.015367270127e+00 1.015579417129e+00 1.015688705409e+00 1.015688277644e+00 1.015582009443e+00 1.015377468241e+00 1.015066961653e+00 1.014665523007e+00 1.014166949939e+00 1.013579518239e+00 1.012909599237e+00 1.012151812904e+00 1.011324715732e+00 1.010420779999e+00 1.009452299983e+00 1.008425132132e+00 1.007337793290e+00 1.006209225727e+00 1.005031241271e+00 1.003822774623e+00 1.002586311501e+00 1.001323982251e+00 1.000055287482e+00 9.987729958953e-01 9.974971867074e-01 9.962303422393e-01 9.949768429743e-01 9.937550943377e-01 9.925579529165e-01 9.914083813886e-01 9.903033734450e-01 9.892519927926e-01 9.882696352874e-01 9.873497052102e-01 9.865125525397e-01 9.857552328226e-01 9.850860358933e-01 9.845159700090e-01 9.840370887632e-01 9.836705584905e-01 9.834063440963e-01 9.832540897489e-01 9.832178303974e-01 9.832915871826e-01 9.834891206489e-01 9.837974857368e-01 9.842258924182e-01 9.847708232414e-01 9.854239058990e-01 9.861959304162e-01 9.870688218241e-01 9.880485480738e-01 9.891270286247e-01 9.902933581817e-01 9.915513999249e-01 9.928817743695e-01 9.942878364192e-01 9.957549363045e-01 9.972721482272e-01 9.988371672709e-01 1.000429609332e+00 1.002049385528e+00 1.003677634608e+00 1.005303950735e+00 1.006922328943e+00 1.008511251916e+00 1.010068476559e+00 1.011574412891e+00 1.013018632431e+00 1.014392859013e+00 1.015676019831e+00 1.016866044355e+00 1.017943423902e+00 1.018898186818e+00 1.019722410153e+00 1.020396976904e+00 1.020920577877e+00 1.021274663153e+00 1.021453019508e+00 1.021448165602e+00 1.021245291257e+00 1.020843886454e+00 1.020230548436e+00 1.019401131493e+00 1.018351170332e+00 1.017071358474e+00 1.015562341193e+00 1.013817927784e+00 1.011835893203e+00 1.009618135832e+00 1.007160658901e+00 1.004468027969e+00 1.001539722198e+00 9.983808941977e-01 9.949970272605e-01 9.913922851494e-01 9.875759598771e-01 9.835553112582e-01 9.793411708474e-01 9.749456093099e-01 9.703821469962e-01 9.656643553987e-01 9.608109545666e-01 9.558366235761e-01 9.507630387158e-01 9.456116952664e-01 9.404034262963e-01 9.351640135504e-01 9.299173930038e-01 9.246923459366e-01 9.195172885783e-01 9.144199546622e-01 9.094342943793e-01 9.045898260594e-01 8.999209560933e-01 8.954618020670e-01 8.912436761903e-01 8.873043601306e-01 8.836746904165e-01 8.803910573014e-01 8.774858204302e-01 8.749890343906e-01 8.729350967046e-01 8.713493593637e-01 8.702611891459e-01 8.696935842038e-01 8.696666756759e-01 8.702021711001e-01 8.713100445728e-01 8.730061483246e-01 8.752931390101e-01 8.781751472232e-01 8.816521258946e-01 8.857141285490e-01 8.903561053795e-01 8.955585731024e-01 9.013057500591e-01 9.075746976604e-01 9.143361277736e-01 9.215657238245e-01 9.292238610704e-01 9.372786225872e-01 9.456918809627e-01 9.544187919785e-01 9.634225512275e-01 9.726538875945e-01 9.820698769897e-01 9.916274127118e-01 1.001273095312e+00 1.010969662420e+00 1.020664118716e+00 1.030314239842e+00 1.039876519438e+00 1.049303494630e+00 1.058559811357e+00 1.067599791888e+00 1.076389668799e+00 1.084892668837e+00 1.093074364117e+00 1.100909155459e+00 1.108365744090e+00 1.115423129280e+00 1.122063445890e+00 1.128267172399e+00 1.134025932254e+00 1.139328578557e+00 1.144175416599e+00 1.148566841857e+00 1.152507475775e+00 1.156010623652e+00 1.159089119252e+00 1.161765286266e+00 1.164063873660e+00 1.166014038728e+00 1.167649077262e+00 1.169007262240e+00 1.170131655746e+00 1.171063323728e+00 1.171853925521e+00 1.172549637863e+00 1.173201205339e+00 1.173865262643e+00 1.174585188393e+00 1.175417126594e+00 1.176407919461e+00 1.177601153962e+00 1.179043411060e+00 1.180764905647e+00 1.182804141352e+00 1.185185063658e+00 1.187924400349e+00 1.191041518891e+00 1.194534809018e+00 1.198409178375e+00 1.202654449377e+00 1.207254904284e+00 1.212195667333e+00 1.217444970318e+00 1.222977862176e+00 1.228759463409e+00 1.234754249634e+00 1.240927706679e+00 1.247238569190e+00 1.253654503653e+00 1.260137857718e+00 1.266657556696e+00 1.273185317473e+00 1.279691686102e+00 1.286160576614e+00 1.292569596799e+00 1.298908377035e+00 1.305166702100e+00 1.311334212743e+00 1.317413086391e+00 1.323394591055e+00 1.329281526592e+00 1.335068212275e+00 1.340750438106e+00 1.346324550684e+00 1.351772904095e+00 1.357085594514e+00 1.362237313784e+00 1.367198420511e+00 1.371937175001e+00 1.376404748035e+00 1.380558245137e+00 1.384337957751e+00 1.387685783936e+00 1.390537513810e+00 1.392823831307e+00 1.394485794653e+00 1.395452106233e+00 1.395668424695e+00 1.395083482249e+00 1.393648546711e+00 1.391343706847e+00 1.388145440818e+00 1.384057792992e+00 1.379104817723e+00 1.373321792366e+00 1.366776836017e+00 1.359551988698e+00 1.351757438644e+00 1.343522360911e+00 1.334994019813e+00 1.326347395649e+00 1.317758097301e+00 1.309425174024e+00 1.301548705964e+00 1.294325222554e+00 1.287957844478e+00 1.282623174440e+00 1.278492590384e+00 1.275705658394e+00 1.274374094007e+00 1.274584208210e+00 1.276372480829e+00 1.279753332510e+00 1.284695620933e+00 1.291135523148e+00 1.298983201394e+00 1.308114921176e+00 1.318395133515e+00 1.329663018596e+00 1.341756040314e+00 1.354500911642e+00 1.367722131916e+00 1.381255171289e+00 1.394927788163e+00 1.408583127767e+00 1.422069065485e+00 1.435237001666e+00 1.447954394932e+00 1.460083370513e+00 1.471501163315e+00 1.482089267493e+00 1.491729003455e+00 1.500316429240e+00 1.507747678639e+00 1.513932290180e+00 1.518790060917e+00 1.522253505771e+00 1.524277152204e+00 1.524833733504e+00 1.523925404885e+00 1.521583225421e+00 1.517870815486e+00 1.512892905356e+00 1.506787345909e+00 1.499733398231e+00 1.491947850171e+00 1.483677446034e+00 1.475201651050e+00 1.466811508910e+00 1.458812784350e+00 1.451503359710e+00 1.445161068938e+00 1.440039276514e+00 1.436334776479e+00 1.434195294697e+00 1.433701493248e+00 1.434855321965e+00 1.437598039951e+00 1.441792498779e+00 1.447247786334e+00 1.453727072151e+00 1.460944455658e+00 1.468613143180e+00 1.476424485681e+00 1.484081098247e+00 1.491314856814e+00 1.497862980008e+00 1.503520235355e+00 1.508101091801e+00 1.511462856284e+00 1.513507343287e+00 1.514151504186e+00 1.513366371843e+00 1.511128980606e+00 1.507446284637e+00 1.502354777008e+00 1.495885039433e+00 1.488114062426e+00 1.479112992472e+00 1.468984273288e+00 1.457862467992e+00 1.445883252024e+00 1.433245314417e+00 1.420145915168e+00 1.406828721400e+00 1.393567903021e+00 1.380630537456e+00 1.368326109579e+00 1.356925476198e+00 1.346697044163e+00 1.337872918347e+00 1.330608547216e+00 1.325025836576e+00 1.321133731900e+00 1.318880829065e+00 1.318132452456e+00 1.318661796445e+00 1.320210314356e+00 1.322436444355e+00 1.324994211020e+00 1.327514789752e+00 1.329613573065e+00 1.330954731792e+00 1.331189641387e+00 1.330029852415e+00 1.327226786737e+00 1.322562639491e+00 1.315911143628e+00 1.307177590553e+00 1.296366858958e+00 1.283918574127e+00 1.266483048979e+00 1.248333174705e+00 1.233642983781e+00 1.223729368969e+00 1.216231699258e+00 1.206869774324e+00 1.192513573870e+00 1.173474545804e+00 1.153553179108e+00 1.137764445170e+00 1.129089087212e+00 1.126483310469e+00 1.125722170435e+00 1.122480071436e+00 1.115326040879e+00 1.106659984231e+00 1.101070123404e+00 1.102085465615e+00 1.109481733679e+00 1.119259577556e+00 1.126297513590e+00 1.127607953015e+00 1.124056268485e+00 1.119608834169e+00 1.118544776631e+00 1.122357003444e+00 1.128604835221e+00 1.132570230534e+00 1.130412184400e+00 1.121655313603e+00 1.109526586300e+00 1.098897329120e+00 1.093027495575e+00 1.091293781352e+00 1.089597639523e+00 1.083169453220e+00 1.069715390236e+00 1.050900254443e+00 1.031300147885e+00 1.015442591720e+00 1.004700044205e+00 9.963076566110e-01 9.853657668182e-01 9.683150616799e-01 9.454570904635e-01 9.210560726343e-01 9.008967927411e-01 8.885681384137e-01 8.830571301675e-01 8.797439543672e-01 8.739761566993e-01 8.644816761771e-01 8.543971763983e-01 8.492892345926e-01 8.532286424061e-01 8.657115418231e-01 8.819776469216e-01 8.963957611154e-01 9.061366546646e-01 9.127297256332e-01 9.206883948468e-01 9.340842703528e-01 9.533216371528e-01 9.745260611602e-01 9.919447709940e-01 1.001437683430e+00 1.002721971886e+00 9.992084006047e-01 9.956451734350e-01 9.948891097569e-01 9.959292837325e-01 9.946692546684e-01 9.868806035378e-01 9.711358169490e-01 9.499525159611e-01 9.284636071293e-01 9.112150244414e-01 8.990517405928e-01 8.880855028995e-01 8.525866387938e-01 7.618535423205e-01 6.876532179035e-01 7.054595943032e-01 7.921363396898e-01 8.597373098534e-01 8.535330465191e-01 7.784552715485e-01 6.949794219199e-01 6.806229790517e-01 7.369292941383e-01 7.851163205549e-01 7.623265216959e-01 6.673838097885e-01 5.749724613908e-01 6.024810608289e-01 7.426941342336e-01 8.758306252965e-01 9.200426110098e-01 8.568375604170e-01 7.303938524572e-01 6.487795286412e-01 7.045042770884e-01 8.359193517439e-01 9.278299968233e-01 9.239231019232e-01 8.345806762909e-01 7.347241464572e-01 7.323627897693e-01 8.441330452358e-01 9.722606996050e-01 1.029722055342e+00 9.844381703068e-01 8.571570970020e-01 7.214756327291e-01 6.844824003373e-01 7.760968005125e-01 9.065257297357e-01 9.908797461603e-01 9.954514816981e-01 9.277662831679e-01 8.268225266634e-01 7.512554366252e-01 7.462455287231e-01 8.014389940912e-01 8.681018768488e-01 9.075860644450e-01 9.085453154198e-01 8.837106566636e-01 8.594310496677e-01 8.577103226157e-01 8.788098693065e-01 9.029669680535e-01 9.096692945910e-01 8.939514712080e-01 8.701796939750e-01 8.623528641240e-01 8.836266089984e-01 9.229380642944e-01 9.549223190801e-01 9.594429232509e-01 9.324361380739e-01 8.861638777058e-01 8.422995406406e-01 8.202011382512e-01 8.261491144728e-01 8.520776806596e-01 8.830560412876e-01 9.043252591518e-01 9.048681640907e-01 8.811261977141e-01 8.420128886181e-01 8.107977957680e-01 8.143342695051e-01 8.588550211884e-01 9.203664758892e-01 9.648177063247e-01 9.719894900902e-01 9.462803079458e-01 9.145529883261e-01 9.088033917785e-01 9.386386853369e-01 9.829833394409e-01 1.012763891980e+00 1.014738750952e+00 9.977522313318e-01 9.829069181528e-01 9.847834767586e-01 9.990928734648e-01 1.010015111414e+00 1.007325074082e+00 9.949210619240e-01 9.854310956910e-01 9.870939997287e-01 9.960894539781e-01 1.002343696124e+00 1.000567315020e+00 9.941519280435e-01 9.891331450733e-01 9.861473435522e-01 9.803856798528e-01 9.698439536698e-01 9.614036886732e-01 9.651935190971e-01 9.808246729949e-01 9.923552656213e-01 9.809572866905e-01 9.437351321403e-01 9.028971816084e-01 8.930060472277e-01 9.253210583176e-01 9.694558142685e-01 9.817350436919e-01 9.422283167444e-01 8.729805404358e-01 8.322276209823e-01 8.645818220924e-01
 5.553218579209e-01 5.556118289454e-01 5.559843552981e-01 5.567270445438e-01 5.577399800671e-01 5.586659913446e-01 5.592375570680e-01 5.595128044329e-01 5.598315684487e-01 5.605095058326e-01 5.615074763091e-01 5.624461657278e-01 5.630003603029e-01 5.632448365805e-01 5.635642814651e-01 5.642492753198e-01 5.652273563736e-01 5.661518710669e-01 5.667295478524e-01 5.670078989054e-01 5.673439923166e-01 5.680495235857e-01 5.690488150096e-01 5.699617452995e-01 5.705230879682e-01 5.708521673488e-01 5.712997467311e-01 5.720792024790e-01 5.730754528737e-01 5.739690485119e-01 5.745483822099e-01 5.749183723437e-01 5.754046970834e-01 5.762215262796e-01 5.772448795436e-01 5.781473642322e-01 5.787305653803e-01 5.791203944682e-01 5.796377604890e-01 5.804909149845e-01 5.815517269910e-01 5.824690789654e-01 5.830296224089e-01 5.834007250429e-01 5.839625961429e-01 5.848958735849e-01 5.859904864635e-01 5.868759614991e-01 5.874148403794e-01 5.878313173945e-01 5.884730520332e-01 5.894529498317e-01 5.905350099273e-01 5.913892319137e-01 5.919391105569e-01 5.924263793733e-01 5.931400590178e-01 5.941327641489e-01 5.951919105220e-01 5.960583764789e-01 5.966624424059e-01 5.971901177413e-01 5.979107968524e-01 5.989104466830e-01 6.000017067438e-01 6.009080934313e-01 6.015307788536e-01 6.020573349606e-01 6.027875815111e-01 6.038385795142e-01 6.049989071602e-01 6.059228676475e-01 6.065004858000e-01 6.070004719930e-01 6.077937821029e-01 6.089528903206e-01 6.101618800304e-01 6.110438921235e-01 6.115604904790e-01 6.120762877242e-01 6.129773643077e-01 6.142392240422e-01 6.154457545192e-01 6.162439184950e-01 6.167270506165e-01 6.173303280227e-01 6.183624019477e-01 6.196770062193e-01 6.208288369164e-01 6.215547144722e-01 6.220612790900e-01 6.227930356305e-01 6.239424291861e-01 6.252577112434e-01 6.263315200250e-01 6.270303041898e-01 6.276254586422e-01 6.284911855282e-01 6.297064258425e-01 6.309828810498e-01 6.319935027388e-01 6.327161956975e-01 6.334293772571e-01 6.344039656321e-01 6.356301511556e-01 6.368487017058e-01 6.378318408007e-01 6.386123138018e-01 6.394309393334e-01 6.404706879669e-01 6.416820978018e-01 6.428535560162e-01 6.438391437504e-01 6.446903344773e-01 6.455910909932e-01 6.466648901029e-01 6.478574169002e-01 6.490048096447e-01 6.500102771722e-01 6.509315495682e-01 6.519052709808e-01 6.530083478046e-01 6.541878551010e-01 6.553262296089e-01 6.563618229308e-01 6.573485854738e-01 6.583878340468e-01 6.595184642718e-01 6.606914163179e-01 6.618301427653e-01 6.629012446068e-01 6.639451678780e-01 6.650271566026e-01 6.661735880068e-01 6.673490831541e-01 6.684998800684e-01 6.696063421130e-01 6.706884217766e-01 6.717938520278e-01 6.729514326878e-01 6.741415796385e-01 6.753168344750e-01 6.764526422147e-01 6.775635007073e-01 6.786910497283e-01 6.798662417736e-01 6.810764278734e-01 6.822787485241e-01 6.834455537851e-01 6.845888239879e-01 6.857437915003e-01 6.869344910311e-01 6.881590132268e-01 6.893882946682e-01 6.905926419540e-01 6.917724198544e-01 6.929511372869e-01 6.941542781658e-01 6.953913440790e-01 6.966455925000e-01 6.978865546371e-01 6.991015598992e-01 7.003063393338e-01 7.015284969867e-01 7.027818663157e-01 7.040571357472e-01 7.053281006650e-01 7.065799652216e-01 7.078223966889e-01 7.090760597923e-01 7.103506368874e-01 7.116427111401e-01 7.129382272873e-01 7.142263609923e-01 7.155098726081e-01 7.167998098050e-01 7.181005284825e-01 7.194111986594e-01 7.207273633746e-01 7.220443508143e-01 7.233614019914e-01 7.246858741296e-01 7.260186680692e-01 7.273538782703e-01 7.286895912943e-01 7.300286160846e-01 7.313745747175e-01 7.327308958168e-01 7.340953683241e-01 7.354593140709e-01 7.368204616193e-01 7.381854756646e-01 7.395577913598e-01 7.409397949627e-01 7.423301863977e-01 7.437221191792e-01 7.451126302103e-01 7.465054631578e-01 7.479035316002e-01 7.493097784700e-01 7.507236738648e-01 7.521403742809e-01 7.535567105054e-01 7.549746255541e-01 7.564000917042e-01 7.578330148127e-01 7.592705575568e-01 7.607107418338e-01 7.621498584864e-01 7.635926404707e-01 7.650452150515e-01 7.665049232260e-01 7.679661382061e-01 7.694282530519e-01 7.708914556047e-01 7.723617790834e-01 7.738412080028e-01 7.753250880351e-01 7.768073011540e-01 7.782914118169e-01 7.797826358705e-01 7.812802880565e-01 7.827829187474e-01 7.842867528739e-01 7.857881237771e-01 7.872953649691e-01 7.888117296306e-01 7.903304920505e-01 7.918503107452e-01 7.933710495238e-01 7.948929459110e-01 7.964207999470e-01 7.979551407717e-01 7.994909494254e-01 8.010261689419e-01 8.025648328986e-01 8.041058068039e-01 8.056500734936e-01 8.071994247096e-01 8.087491826259e-01 8.103014285232e-01 8.118575897791e-01 8.134144389965e-01 8.149736341107e-01 8.165368010127e-01 8.181012246542e-01 8.196695687890e-01 8.212410686715e-01 8.228112373972e-01 8.243832490345e-01 8.259610264676e-01 8.275391430319e-01 8.291197671437e-01 8.307035302976e-01 8.322855634995e-01 8.338702913072e-01 8.354600803582e-01 8.370492447580e-01 8.386395906430e-01 8.402314573665e-01 8.418233641010e-01 8.434191314930e-01 8.450175154996e-01 8.466142383091e-01 8.482109212292e-01 8.498100242544e-01 8.514098991499e-01 8.530116671358e-01 8.546157562651e-01 8.562165824926e-01 8.578189560784e-01 8.594230744824e-01 8.610272826778e-01 8.626324303663e-01 8.642381935169e-01 8.658416120054e-01 8.674466546307e-01 8.690530708663e-01 8.706580380506e-01 8.722640859422e-01 8.738693247422e-01 8.754732305627e-01 8.770776074470e-01 8.786816482356e-01 8.802859890962e-01 8.818900309629e-01 8.834928923630e-01 8.850931515520e-01 8.866933688649e-01 8.882931647919e-01 8.898911072765e-01 8.914892712931e-01 8.930868225900e-01 8.946813492513e-01 8.962750178020e-01 8.978663695945e-01 8.994561218445e-01 9.010449239344e-01 9.026328920505e-01 9.042176405878e-01 9.058005211173e-01 9.073795683926e-01 9.089570363158e-01 9.105325026700e-01 9.121053821112e-01 9.136766497067e-01 9.152444124782e-01 9.168080232895e-01 9.183682765108e-01 9.199263073835e-01 9.214807270628e-01 9.230328246380e-01 9.245811237974e-01 9.261249476620e-01 9.276654848311e-01 9.292015984555e-01 9.307338355621e-01 9.322622313165e-01 9.337876376645e-01 9.353073015620e-01 9.368234845754e-01 9.383337644555e-01 9.398387332618e-01 9.413403053926e-01 9.428376911192e-01 9.443297904137e-01 9.458171732934e-01 9.472970827882e-01 9.487728721086e-01 9.502432242279e-01 9.517079307837e-01 9.531675815151e-01 9.546214942864e-01 9.560672419191e-01 9.575075759413e-01 9.589420224365e-01 9.603702203331e-01 9.617932441891e-01 9.632084777591e-01 9.646165199908e-01 9.660174667949e-01 9.674112406238e-01 9.687984934012e-01 9.701796337105e-01 9.715519656841e-01 9.729161126413e-01 9.742734236646e-01 9.756210808411e-01 9.769632165456e-01 9.782970846582e-01 9.796212999914e-01 9.809378943169e-01 9.822456994583e-01 9.835441284247e-01 9.848351856170e-01 9.861169879885e-01 9.873882429104e-01 9.886512398259e-01 9.899043957186e-01 9.911492701578e-01 9.923840942002e-01 9.936083709654e-01 9.948231458265e-01 9.960274617844e-01 9.972219713367e-01 9.984067992382e-01 9.995808518897e-01 1.000743001711e+00 1.001895784277e+00 1.003036227396e+00 1.004167578383e+00 1.005287317543e+00 1.006394811482e+00 1.007491173102e+00 1.008576258329e+00 1.009648993308e+00 1.010711313964e+00 1.011760628729e+00 1.012797591423e+00 1.013821658052e+00 1.014833782027e+00 1.015833917383e+00 1.016822026369e+00 1.017795139958e+00 1.018755985464e+00 1.019703396099e+00 1.020638277760e+00 1.021559080602e+00 1.022467344873e+00 1.023360095469e+00 1.024239986619e+00 1.025104911749e+00 1.025956483819e+00 1.026793954162e+00 1.027616405861e+00 1.028425359717e+00 1.029218651743e+00 1.029996359612e+00 1.030760117250e+00 1.031508402537e+00 1.032242863079e+00 1.032960907234e+00 1.033662993808e+00 1.034349349500e+00 1.035019993562e+00 1.035675552980e+00 1.036315993694e+00 1.036938376563e+00 1.037544233730e+00 1.038134599380e+00 1.038708285882e+00 1.039265719564e+00 1.039806444651e+00 1.040329072112e+00 1.040835460618e+00 1.041323577202e+00 1.041794964572e+00 1.042250557589e+00 1.042687215743e+00 1.043106359395e+00 1.043507846516e+00 1.043890548033e+00 1.044257005769e+00 1.044604195722e+00 1.044932793616e+00 1.045244620136e+00 1.045536954863e+00 1.045810392933e+00 1.046066215126e+00 1.046302688798e+00 1.046520929530e+00 1.046719607106e+00 1.046899467603e+00 1.047060176170e+00 1.047200899229e+00 1.047323498311e+00 1.047426630224e+00 1.047509664281e+00 1.047572840664e+00 1.047616893119e+00 1.047640988993e+00 1.047646012480e+00 1.047630281842e+00 1.047595227224e+00 1.047539382508e+00 1.047463171849e+00 1.047367888002e+00 1.047251705282e+00 1.047115054666e+00 1.046958863174e+00 1.046781342961e+00 1.046583494657e+00 1.046365271304e+00 1.046126033875e+00 1.045867160951e+00 1.045586326092e+00 1.045285982591e+00 1.044963945264e+00 1.044621143804e+00 1.044257972607e+00 1.043873078163e+00 1.043468201696e+00 1.043042220750e+00 1.042594506214e+00 1.042126788719e+00 1.041637261720e+00 1.041126644523e+00 1.040595839764e+00 1.040042980444e+00 1.039469673564e+00 1.038875370679e+00 1.038259562565e+00 1.037622921936e+00 1.036965749313e+00 1.036286800377e+00 1.035587685278e+00 1.034866056449e+00 1.034125480069e+00 1.033362775684e+00 1.032578974489e+00 1.031775261843e+00 1.030949520991e+00 1.030104389496e+00 1.029238257595e+00 1.028349196588e+00 1.027441607066e+00 1.026512713652e+00 1.025563641710e+00 1.024594795474e+00 1.023603039841e+00 1.022593255235e+00 1.021561860992e+00 1.020510464531e+00 1.019440531512e+00 1.018347428739e+00 1.017236629245e+00 1.016106186274e+00 1.014955026334e+00 1.013785947589e+00 1.012593914765e+00 1.011385560457e+00 1.010157650554e+00 1.008909004876e+00 1.007643846399e+00 1.006357350934e+00 1.005052612696e+00 1.003731054473e+00 1.002388958159e+00 1.001030618494e+00 9.996514337691e-01 9.982560185928e-01 9.968438887297e-01 9.954111804637e-01 9.939646221129e-01 9.924977298089e-01 9.910144735265e-01 9.895152741658e-01 9.879975197787e-01 9.864661829059e-01 9.849158580758e-01 9.833513231844e-01 9.817704339522e-01 9.801720433222e-01 9.785618460240e-01 9.769333106370e-01 9.752916226151e-01 9.736355450581e-01 9.719629910906e-01 9.702791932553e-01 9.685788990713e-01 9.668661550728e-01 9.651400254558e-01 9.633999234615e-01 9.616486374602e-01 9.598831417932e-01 9.581071200141e-01 9.563187846078e-01 9.545176865956e-01 9.527070268916e-01 9.508829105662e-01 9.490498918919e-01 9.472071930468e-01 9.453515816252e-01 9.434902646103e-01 9.416160915574e-01 9.397352028333e-01 9.378450090966e-01 9.359461097831e-01 9.340407472163e-01 9.321252530958e-01 9.302044507586e-01 9.282767798172e-01 9.263412335717e-01 9.244015257304e-01 9.224550764172e-01 9.205037833253e-01 9.185473845675e-01 9.165861028852e-01 9.146223565379e-01 9.126530360509e-01 9.106817099426e-01 9.087062034478e-01 9.067290297177e-01 9.047511651257e-01 9.027688890219e-01 9.007882060331e-01 8.988055135229e-01 8.968224700488e-01 8.948414057812e-01 8.928581550996e-01 8.908779526756e-01 8.888980441690e-01 8.869211285277e-01 8.849464496329e-01 8.829736800301e-01 8.810058785209e-01 8.790400458284e-01 8.770794735479e-01 8.751239659928e-01 8.731721131400e-01 8.712275401968e-01 8.692869493312e-01 8.673549777404e-01 8.654289507947e-01 8.635095936591e-01 8.616010416989e-01 8.596969474185e-01 8.578040938534e-01 8.559197733432e-01 8.540442377285e-01 8.521805974574e-01 8.503251884797e-01 8.484831186923e-01 8.466507490244e-01 8.448309980543e-01 8.430237474021e-01 8.412283961728e-01 8.394478843754e-01 8.376780308856e-01 8.359238124337e-01 8.341844445584e-01 8.324576495551e-01 8.307490641065e-01 8.290534514727e-01 8.273757400161e-01 8.257134456708e-01 8.240663792052e-01 8.224395336710e-01 8.208264006982e-01 8.192339660591e-01 8.176576333078e-01 8.160997247261e-01 8.145619508765e-01 8.130408423668e-01 8.115416121300e-01 8.100602727175e-01 8.085990426558e-01 8.071588332849e-01 8.057365404069e-01 8.043381692706e-01 8.029571460912e-01 8.015993132010e-01 8.002625447201e-01 7.989454500871e-01 7.976533254404e-01 7.963786324111e-01 7.951294052565e-01 7.939013546180e-01 7.926926605840e-01 7.915111070047e-01 7.903473832895e-01 7.892091276544e-01 7.880920064924e-01 7.869964613948e-01 7.859261841952e-01 7.848748978140e-01 7.838499357793e-01 7.828453543055e-01 7.818628637796e-01 7.809061154593e-01 7.799665305370e-01 7.790547417609e-01 7.781610307600e-01 7.772908771627e-01 7.764440390278e-01 7.756160948079e-01 7.748141428892e-01 7.740289698825e-01 7.732684988265e-01 7.725282547048e-01 7.718070630371e-01 7.711111794143e-01 7.704292123288e-01 7.697726180514e-01 7.691328406602e-01 7.685129300577e-01 7.679147523880e-01 7.673312497705e-01 7.667707523381e-01 7.662243618088e-01 7.656975915954e-01 7.651894511627e-01 7.646935424416e-01 7.642205992706e-01 7.637568568294e-01 7.633132542933e-01 7.628839443820e-01 7.624672585863e-01 7.620684947795e-01 7.616779603697e-01 7.613058218059e-01 7.609428899420e-01 7.605914822198e-01 7.602553186040e-01 7.599243009794e-01 7.596090426851e-01 7.592999915534e-01 7.590002052121e-01 7.587114527138e-01 7.584260040104e-01 7.581527026489e-01 7.578818785085e-01 7.576190844854e-01 7.573625305529e-01 7.571059321098e-01 7.568595286986e-01 7.566110848725e-01 7.563677578478e-01 7.561275332889e-01 7.558844197054e-01 7.556476190161e-01 7.554036515298e-01 7.551643464118e-01 7.549216008671e-01 7.546742532402e-01 7.544293350199e-01 7.541740732647e-01 7.539213054131e-01 7.536588634745e-01 7.533905363330e-01 7.531197005235e-01 7.528356677710e-01 7.525504938519e-01 7.522510221268e-01 7.519450583950e-01 7.516301653108e-01 7.513006247170e-01 7.509663484659e-01 7.506133721773e-01 7.502524422016e-01 7.498770440050e-01 7.494849373729e-01 7.490846405508e-01 7.486619850354e-01 7.482282910795e-01 7.477774539374e-01 7.473077151389e-01 7.468255067593e-01 7.463168754624e-01 7.457987336451e-01 7.452560284136e-01 7.446935903187e-01 7.441157538627e-01 7.435094586620e-01 7.428900724450e-01 7.422429478541e-01 7.415767476073e-01 7.408900002338e-01 7.401735638541e-01 7.394427260015e-01 7.386810537896e-01 7.378999680944e-01 7.370933607928e-01 7.362588750203e-01 7.354076584092e-01 7.345214543435e-01 7.336168391842e-01 7.326848005105e-01 7.317246901327e-01 7.307452740503e-01 7.297313494769e-01 7.286994346165e-01 7.276377499389e-01 7.265491602688e-01 7.254386286697e-01 7.242952058112e-01 7.231343107556e-01 7.219409404238e-01 7.207239005890e-01 7.194854227682e-01 7.182145412956e-01 7.169275484401e-01 7.156081501565e-01 7.142690420145e-01 7.129071318074e-01 7.115159078193e-01 7.101106181888e-01 7.086744502451e-01 7.072223223389e-01 7.057470074024e-01 7.042490245635e-01 7.027387510565e-01 7.011994521545e-01 6.996511217607e-01 6.980805706397e-01 6.964933814846e-01 6.948959767318e-01 6.932755568214e-01 6.916515114169e-01 6.900082989009e-01 6.883565357320e-01 6.866972757626e-01 6.850233385488e-01 6.833508172606e-01 6.816651755299e-01 6.799795076359e-01 6.782913906051e-01 6.765968695034e-01 6.749118726696e-01 6.732192107951e-01 6.715374319671e-01 6.698586635122e-01 6.681834405574e-01 6.665259461752e-01 6.648701598680e-01 6.632352948215e-01 6.616120679170e-01 6.600044959986e-01 6.584225300298e-01 6.568531087757e-01 6.553159934895e-01 6.537985765402e-01 6.523106745178e-01 6.508566984094e-01 6.494281567361e-01 6.480438611817e-01 6.466894145311e-01 6.453782066136e-01 6.441113582355e-01 6.428829446519e-01 6.417104866265e-01 6.405792587992e-01 6.395049582079e-01 6.384845451240e-01 6.375185107901e-01 6.366175159836e-01 6.357703485233e-01 6.349945011341e-01 6.342818135271e-01 6.336361459246e-01 6.330681269177e-01 6.325651096799e-01 6.321456547959e-01 6.317980175665e-01 6.315314147438e-01 6.313502958915e-01 6.312453879611e-01 6.312341543188e-01 6.313040109833e-01 6.314652229483e-01 6.317178747926e-01 6.320574433553e-01 6.324981687595e-01 6.330266783568e-01 6.336539423196e-01 6.343777429008e-01 6.351964123995e-01 6.361183200050e-01 6.371326723487e-01 6.382518812474e-01 6.394689664044e-01 6.407839846472e-01 6.422044080757e-01 6.437191729806e-01 6.453390331721e-01 6.470551410201e-01 6.488714204177e-01 6.507892599148e-01 6.528009905110e-01 6.549146081339e-01 6.571212890966e-01 6.594251498633e-01 6.618241187720e-01 6.643138325110e-01 6.668993356277e-01 6.695714768700e-01 6.723356741862e-01 6.751861855187e-01 6.781203611650e-01 6.811419586531e-01 6.842427417250e-01 6.874252902480e-01 6.906854210422e-01 6.940203472358e-01 6.974313743688e-01 7.009120704894e-01 7.044644599713e-01 7.080817509046e-01 7.117655257871e-01 7.155132789819e-01 7.193192667692e-01 7.231842854286e-01 7.271051922934e-01 7.310786823292e-01 7.351036164347e-01 7.391774979844e-01 7.432980185562e-01 7.474615671462e-01 7.516673954965e-01 7.559125061065e-01 7.601946497152e-01 7.645107012244e-01 7.688598283940e-01 7.732397199321e-01 7.776463507628e-01 7.820794750798e-01 7.865353577904e-01 7.910146139399e-01 7.955124348079e-01 8.000265695210e-01 8.045573461333e-01 8.091005834830e-01 8.136557687937e-01 8.182200064613e-01 8.227916835275e-01 8.273701414646e-01 8.319499771706e-01 8.365338981842e-01 8.411158541112e-01 8.456977014628e-01 8.502759144140e-01 8.548469855863e-01 8.594142295478e-01 8.639707360506e-01 8.685179146982e-01 8.730524118773e-01 8.775732872823e-01 8.820798242781e-01 8.865665531867e-01 8.910368579932e-01 8.954858741581e-01 8.999112332797e-01 9.043150579302e-01 9.086900528920e-01 9.130409529901e-01 9.173599688645e-01 9.216491729532e-01 9.259057967998e-01 9.301254161687e-01 9.343109454627e-01 9.384548357575e-01 9.425588425455e-01 9.466216721247e-01 9.506358776487e-01 9.546075554353e-01 9.585266233661e-01 9.623962257572e-01 9.662119603833e-01 9.699697173494e-01 9.736733125994e-01 9.773110104536e-01 9.808890666983e-01 9.844007001295e-01 9.878411730014e-01 9.912166965040e-01 9.945130746845e-01 9.977383847141e-01 1.000882387377e+00 1.003945555836e+00 1.006928075249e+00 1.009819181612e+00 1.012626792067e+00 1.015338682930e+00 1.017958192829e+00 1.020483162605e+00 1.022904495911e+00 1.025230500075e+00 1.027448175916e+00 1.029561773003e+00 1.031568542477e+00 1.033461257070e+00 1.035247236781e+00 1.036914476621e+00 1.038468383116e+00 1.039906590652e+00 1.041221901855e+00 1.042423884604e+00 1.043498106794e+00 1.044456796777e+00 1.045291671337e+00 1.046002185046e+00 1.046595787298e+00 1.047060680110e+00 1.047409479058e+00 1.047634682745e+00 1.047738408249e+00 1.047729592520e+00 1.047596249905e+00 1.047354981304e+00 1.046997210497e+00 1.046529575406e+00 1.045959218665e+00 1.045279070547e+00 1.044506517562e+00 1.043632985254e+00 1.042669340483e+00 1.041623035261e+00 1.040489249809e+00 1.039287265392e+00 1.038009358852e+00 1.036670336541e+00 1.035276271686e+00 1.033825874479e+00 1.032340160418e+00 1.030811611697e+00 1.029259088407e+00 1.027685742069e+00 1.026095723372e+00 1.024508688111e+00 1.022917243644e+00 1.021343587579e+00 1.019789207150e+00 1.018260628146e+00 1.016775529971e+00 1.015327966030e+00 1.013940789838e+00 1.012612530642e+00 1.011350928569e+00 1.010171809301e+00 1.009068688321e+00 1.008062955482e+00 1.007149040207e+00 1.006337063921e+00 1.005636965580e+00 1.005041521118e+00 1.004568977545e+00 1.004210370568e+00 1.003975188468e+00 1.003865149833e+00 1.003875446325e+00 1.004016463964e+00 1.004275923184e+00 1.004661044421e+00 1.005168298826e+00 1.005787512377e+00 1.006527598411e+00 1.007370352408e+00 1.008320601083e+00 1.009367493720e+00 1.010502025289e+00 1.011723545392e+00 1.013014237312e+00 1.014373300203e+00 1.015787369802e+00 1.017243419282e+00 1.018738846098e+00 1.020250988924e+00 1.021779438455e+00 1.023305623697e+00 1.024817303458e+00 1.026308406170e+00 1.027754745949e+00 1.029156469997e+00 1.030491438051e+00 1.031749743414e+00 1.032922885125e+00 1.033989014484e+00 1.034946650136e+00 1.035775418343e+00 1.036467112667e+00 1.037012019095e+00 1.037392644122e+00 1.037608345819e+00 1.037639966013e+00 1.037483503906e+00 1.037130743447e+00 1.036568374681e+00 1.035796889682e+00 1.034803093052e+00 1.033585466601e+00 1.032140371449e+00 1.030459911410e+00 1.028545630669e+00 1.026393951995e+00 1.024005488923e+00 1.021381366705e+00 1.018521243162e+00 1.015432566274e+00 1.012116365422e+00 1.008581186354e+00 1.004833020734e+00 1.000880528184e+00 9.967348118946e-01 9.924081071685e-01 9.879121788525e-01 9.832645185115e-01 9.784801377519e-01 9.735768184038e-01 9.685761822971e-01 9.634984094984e-01 9.583675217167e-01 9.532081570467e-01 9.480448012914e-01 9.429086350502e-01 9.378255637901e-01 9.328276658001e-01 9.279473101532e-01 9.232161680026e-01 9.186693235714e-01 9.143384736161e-01 9.102607120557e-01 9.064714958943e-01 9.030026541991e-01 8.998932735010e-01 8.971719096695e-01 8.948748813646e-01 8.930321422713e-01 8.916722157440e-01 8.908247031004e-01 8.905099064704e-01 8.907526409748e-01 8.915691750238e-01 8.929733638808e-01 8.949791266486e-01 8.975876214585e-01 9.008061809245e-01 9.046282175681e-01 9.090485434173e-01 9.140576173724e-01 9.196361348247e-01 9.257687303560e-01 9.324284546110e-01 9.395880625155e-01 9.472183469366e-01 9.552807908790e-01 9.637437105941e-01 9.725624377749e-01 9.816953214513e-01 9.911017465121e-01 1.000731785380e+00 1.010543931386e+00 1.020485631548e+00 1.030512942362e+00 1.040578350141e+00 1.050630187741e+00 1.060628680385e+00 1.070522831746e+00 1.080270672379e+00 1.089829780144e+00 1.099156522433e+00 1.108218324919e+00 1.116972681080e+00 1.125391261628e+00 1.133441612816e+00 1.141096225799e+00 1.148335335422e+00 1.155136110173e+00 1.161485245031e+00 1.167371150730e+00 1.172786147520e+00 1.177730750259e+00 1.182205081933e+00 1.186218904190e+00 1.189782399254e+00 1.192914068523e+00 1.195635737161e+00 1.197973505584e+00 1.199961369393e+00 1.201628608398e+00 1.203021044065e+00 1.204177312780e+00 1.205142240440e+00 1.205968444795e+00 1.206698009456e+00 1.207387856349e+00 1.208085154050e+00 1.208837474278e+00 1.209698528580e+00 1.210707328112e+00 1.211911193204e+00 1.213345068717e+00 1.215040997415e+00 1.217030960446e+00 1.219329447667e+00 1.221957697163e+00 1.224921109447e+00 1.228218725801e+00 1.231852719819e+00 1.235804090814e+00 1.240061960851e+00 1.244602481496e+00 1.249398530860e+00 1.254425996482e+00 1.259647370568e+00 1.265037451110e+00 1.270559268776e+00 1.276181009261e+00 1.281877133289e+00 1.287614626940e+00 1.293375461095e+00 1.299134259703e+00 1.304877520578e+00 1.310592680849e+00 1.316268552279e+00 1.321903688701e+00 1.327490947591e+00 1.333033109427e+00 1.338529252881e+00 1.343977953332e+00 1.349382920717e+00 1.354732642308e+00 1.360027339155e+00 1.365250350150e+00 1.370382151703e+00 1.375402273207e+00 1.380268781963e+00 1.384950950420e+00 1.389393999144e+00 1.393543786026e+00 1.397340479937e+00 1.400712457525e+00 1.403596493806e+00 1.405913708874e+00 1.407595412226e+00 1.408575579934e+00 1.408782958387e+00 1.408172543537e+00 1.406692093655e+00 1.404311485306e+00 1.401021433974e+00 1.396815303651e+00 1.391724099196e+00 1.385786661436e+00 1.379071239231e+00 1.371670143899e+00 1.363689866137e+00 1.355272940159e+00 1.346567318188e+00 1.337749927236e+00 1.329007066246e+00 1.320532038718e+00 1.312533509238e+00 1.305207945323e+00 1.298754271900e+00 1.293354509276e+00 1.289170556427e+00 1.286346891314e+00 1.284988371231e+00 1.285176300985e+00 1.286951805494e+00 1.290318568299e+00 1.295251512938e+00 1.301683712036e+00 1.309527366764e+00 1.318662879543e+00 1.328953751882e+00 1.340250119442e+00 1.352386196385e+00 1.365198982284e+00 1.378514576347e+00 1.392165730729e+00 1.405987154215e+00 1.419813132581e+00 1.433491932021e+00 1.446866538227e+00 1.459791777765e+00 1.472124861655e+00 1.483723721759e+00 1.494457941217e+00 1.504196243682e+00 1.512815063361e+00 1.520201198797e+00 1.526249112369e+00 1.530871178598e+00 1.533991393312e+00 1.535563169683e+00 1.535562367691e+00 1.533993453069e+00 1.530901072824e+00 1.526364270598e+00 1.520501535408e+00 1.513476738031e+00 1.505489344787e+00 1.496780688374e+00 1.487620287411e+00 1.478306151345e+00 1.469149687347e+00 1.460464394523e+00 1.452557953009e+00 1.445708054603e+00 1.440155170231e+00 1.436092440584e+00 1.433641297938e+00 1.432863623006e+00 1.433741157994e+00 1.436186019805e+00 1.440052272117e+00 1.445121957970e+00 1.451153520138e+00 1.457863653949e+00 1.464956009822e+00 1.472143389045e+00 1.479132835507e+00 1.485670619258e+00 1.491520724475e+00 1.496479045709e+00 1.500385967530e+00 1.503097257897e+00 1.504522310161e+00 1.504583865269e+00 1.503230395297e+00 1.500450007158e+00 1.496220924568e+00 1.490571410548e+00 1.483528456216e+00 1.475142021850e+00 1.465502756651e+00 1.454696779205e+00 1.442876178079e+00 1.430201824394e+00 1.416874028236e+00 1.403148806488e+00 1.389275877292e+00 1.375569223999e+00 1.362329616636e+00 1.349865948781e+00 1.338485353862e+00 1.328431197402e+00 1.319930167857e+00 1.313113391147e+00 1.308047565806e+00 1.304718747149e+00 1.303002038612e+00 1.302727120513e+00 1.303621305207e+00 1.305372313228e+00 1.307635110186e+00 1.310014921554e+00 1.312148543467e+00 1.313645751367e+00 1.314156914491e+00 1.313362211898e+00 1.310962733507e+00 1.306736344135e+00 1.300486657579e+00 1.292101402472e+00 1.281454062257e+00 1.265695095273e+00 1.248989611097e+00 1.235389991838e+00 1.226120318662e+00 1.218792481991e+00 1.209140852183e+00 1.194034176012e+00 1.173727228256e+00 1.151935991144e+00 1.133631831084e+00 1.121861048661e+00 1.115748624052e+00 1.111264446362e+00 1.104214795000e+00 1.093234942293e+00 1.080783915278e+00 1.071564989989e+00 1.069275151916e+00 1.073857791369e+00 1.081396992558e+00 1.086778562472e+00 1.087002038243e+00 1.082928286409e+00 1.078529669995e+00 1.078053631810e+00 1.082892123356e+00 1.090454039442e+00 1.095909315485e+00 1.095391915588e+00 1.088479774639e+00 1.078453026344e+00 1.070177109679e+00 1.066806763803e+00 1.067562648131e+00 1.068247106604e+00 1.064103529459e+00 1.052940684558e+00 1.036519260278e+00 1.019423814579e+00 1.006054015692e+00 9.975779366004e-01 9.910679438700e-01 9.815811614007e-01 9.656144109368e-01 9.435390839502e-01 9.196192359425e-01 8.995570679616e-01 8.868368167498e-01 8.804108680806e-01 8.757247633716e-01 8.682540180974e-01 8.568422340629e-01 8.446957163703e-01 8.374111658290e-01 8.390756403113e-01 8.492030222696e-01 8.630809984210e-01 8.751755190870e-01 8.828182470383e-01 8.877490082618e-01 8.946840628389e-01 9.077925881283e-01 9.274349792249e-01 9.496157651907e-01 9.685133438314e-01 9.800287409144e-01 9.839652932357e-01 9.837220307036e-01 9.838124868868e-01 9.866400842371e-01 9.907050038692e-01 9.916045031828e-01 9.850639154558e-01 9.698177731376e-01 9.486248277145e-01 9.268527049261e-01 9.092321897783e-01 8.967690769966e-01 8.877585098863e-01 8.414504794165e-01 7.545480645640e-01 7.090116564862e-01 7.574338863809e-01 8.489878661790e-01 8.997570219261e-01 8.693099399849e-01 7.755985482148e-01 6.889899223959e-01 6.838457650242e-01 7.433479708656e-01 7.825362826373e-01 7.475754238671e-01 6.520703431154e-01 5.844285872712e-01 6.427385398077e-01 7.828076509167e-01 8.902408519402e-01 8.993752079306e-01 8.076258337565e-01 6.794869882682e-01 6.384696111276e-01 7.378143123544e-01 8.731036523918e-01 9.398951853514e-01 9.035816956184e-01 7.981217419198e-01 7.228541930186e-01 7.743520081793e-01 9.134791216957e-01 1.028630088659e+00 1.050345998195e+00 9.679491541086e-01 8.262869062023e-01 7.219070947798e-01 7.440238912102e-01 8.585943514978e-01 9.651432343391e-01 1.004317802079e+00 9.686320875883e-01 8.888644359934e-01 8.172657348758e-01 7.963177396422e-01 8.240054736770e-01 8.634064888072e-01 8.826879684023e-01 8.742934932468e-01 8.525175953181e-01 8.414821098946e-01 8.571869247141e-01 8.942060205779e-01 9.305102864461e-01 9.437364166733e-01 9.243412046076e-01 8.818951523514e-01 8.440895213599e-01 8.423796735005e-01 8.851662780722e-01 9.480762157816e-01 9.954450098769e-01 1.003586824251e+00 9.698024246924e-01 9.115336466158e-01 8.584987233101e-01 8.366166996070e-01 8.507700785623e-01 8.844407994965e-01 9.158695715198e-01 9.304638284975e-01 9.230584907443e-01 8.967478450675e-01 8.625418907462e-01 8.381413427518e-01 8.403830253043e-01 8.718679645159e-01 9.162807438224e-01 9.502170509399e-01 9.592891972087e-01 9.468289352069e-01 9.317913571481e-01 9.349145650306e-01 9.603220700196e-01 9.920094988651e-01 1.009892894474e+00 1.006946407430e+00 9.938761178160e-01 9.894842998686e-01 1.003035024872e+00 1.024932652761e+00 1.036411374837e+00 1.026620478100e+00 1.001314252416e+00 9.786076545004e-01 9.744584576543e-01 9.891425756437e-01 1.008711355766e+00 1.018340902737e+00 1.012412860480e+00 9.949299233007e-01 9.742407303933e-01 9.581668847169e-01 9.523860051502e-01 9.597907671566e-01 9.774435794213e-01 9.941206784092e-01 9.944209886879e-01 9.694705760164e-01 9.276666821815e-01 8.959215419652e-01 9.011445173680e-01 9.402031939010e-01 9.775319505187e-01 9.760874662993e-01 9.260728847757e-01 8.573993491737e-01 8.281691955177e-01 8.706768095574e-01
 5.371990329477e-01 5.375182175980e-01 5.379169047978e-01 5.386703043971e-01 5.396833299308e-01 5.406148030356e-01 5.412063102616e-01 5.415092778295e-01 5.418515731367e-01 5.425408811018e-01 5.435426267451e-01 5.444888392095e-01 5.450621549971e-01 5.453344867321e-01 5.456769258402e-01 5.463710205231e-01 5.473516971165e-01 5.482861174897e-01 5.488848110954e-01 5.491879633511e-01 5.495414408199e-01 5.502532937435e-01 5.512560744331e-01 5.521806036940e-01 5.527634392029e-01 5.531171061187e-01 5.535775246343e-01 5.543602772305e-01 5.553592716485e-01 5.562660575416e-01 5.568677591287e-01 5.572596380812e-01 5.577584038954e-01 5.585770202175e-01 5.596022850904e-01 5.605184630692e-01 5.611264326386e-01 5.615386077918e-01 5.620659784232e-01 5.629176815025e-01 5.639808376384e-01 5.649135495265e-01 5.655007265998e-01 5.658936230076e-01 5.664629653818e-01 5.673946296678e-01 5.684920928876e-01 5.693963281588e-01 5.699614979161e-01 5.703970155358e-01 5.710449012906e-01 5.720232667292e-01 5.731103822916e-01 5.739832939303e-01 5.745589727249e-01 5.750658601137e-01 5.757861029103e-01 5.767769540776e-01 5.778414022655e-01 5.787265210424e-01 5.793563180298e-01 5.799039476701e-01 5.806300988506e-01 5.816272048429e-01 5.827242681581e-01 5.836496235421e-01 5.843006363327e-01 5.848465613844e-01 5.855792577661e-01 5.866273171080e-01 5.877936695318e-01 5.887397063110e-01 5.893463044069e-01 5.898648539984e-01 5.906593078195e-01 5.918136679216e-01 5.930317209601e-01 5.939386746678e-01 5.944837190197e-01 5.950149483337e-01 5.959155384003e-01 5.971746042659e-01 5.983926012895e-01 5.992176884520e-01 5.997289557831e-01 6.003447760124e-01 6.013752200084e-01 6.026899558893e-01 6.038550930707e-01 6.046084468830e-01 6.051406852619e-01 6.058826695070e-01 6.070307309968e-01 6.083487871999e-01 6.094384439333e-01 6.101645241103e-01 6.107825989220e-01 6.116568383815e-01 6.128712946084e-01 6.141515764343e-01 6.151792358697e-01 6.159267092577e-01 6.166606971425e-01 6.176434520915e-01 6.188705285627e-01 6.200950189978e-01 6.210945902474e-01 6.218978516378e-01 6.227344931352e-01 6.237822868179e-01 6.249947889500e-01 6.261737816206e-01 6.271754882363e-01 6.280477735176e-01 6.289645981131e-01 6.300470973651e-01 6.312436372276e-01 6.323985570375e-01 6.334190010669e-01 6.343591674871e-01 6.353486532637e-01 6.364611606357e-01 6.376477646827e-01 6.387938150472e-01 6.398420478949e-01 6.408464060843e-01 6.419019044173e-01 6.430432931798e-01 6.442240688336e-01 6.453710972645e-01 6.464539367955e-01 6.475129586601e-01 6.486114015859e-01 6.497708200237e-01 6.509545654495e-01 6.521153245613e-01 6.532330892173e-01 6.543292924338e-01 6.554499164725e-01 6.566208175746e-01 6.578220627036e-01 6.590083524778e-01 6.601546032002e-01 6.612791980083e-01 6.624213698133e-01 6.636108472724e-01 6.648334137591e-01 6.660476902385e-01 6.672257136378e-01 6.683825355256e-01 6.695521344249e-01 6.707580025341e-01 6.719962240933e-01 6.732377051031e-01 6.744546745254e-01 6.756469452934e-01 6.768403772001e-01 6.780578967698e-01 6.793087384133e-01 6.805772646948e-01 6.818317489380e-01 6.830600985541e-01 6.842787465853e-01 6.855163173504e-01 6.867844919182e-01 6.880740346277e-01 6.893606453525e-01 6.906260045011e-01 6.918829891978e-01 6.931526084153e-01 6.944428141376e-01 6.957495403442e-01 6.970602007365e-01 6.983644233743e-01 6.996642823918e-01 7.009701976989e-01 7.022871160961e-01 7.036133282056e-01 7.049457957698e-01 7.062788961564e-01 7.076131128819e-01 7.089553446748e-01 7.103051634104e-01 7.116575344109e-01 7.130105373361e-01 7.143664705306e-01 7.157310505305e-01 7.171065825800e-01 7.184889659633e-01 7.198711590460e-01 7.212507735495e-01 7.226347354073e-01 7.240266079292e-01 7.254284850000e-01 7.268381876702e-01 7.282495941290e-01 7.296607542237e-01 7.310735803646e-01 7.324925779493e-01 7.339201216892e-01 7.353545972904e-01 7.367931873216e-01 7.382314212982e-01 7.396712487319e-01 7.411185570797e-01 7.425742724186e-01 7.440353623381e-01 7.454982312649e-01 7.469605942795e-01 7.484268480501e-01 7.499034895515e-01 7.513876057850e-01 7.528738092344e-01 7.543604188716e-01 7.558490216786e-01 7.573449595616e-01 7.588506146960e-01 7.603606117550e-01 7.618699933726e-01 7.633808150763e-01 7.648992781812e-01 7.664250468375e-01 7.679557897978e-01 7.694871190520e-01 7.710177723171e-01 7.725549902367e-01 7.740999343506e-01 7.756491768966e-01 7.771998290583e-01 7.787510964156e-01 7.803040030789e-01 7.818640970044e-01 7.834301650989e-01 7.849978462185e-01 7.865666317924e-01 7.881388152697e-01 7.897132312387e-01 7.912919452847e-01 7.928762183607e-01 7.944612654706e-01 7.960488794173e-01 7.976412847919e-01 7.992344435033e-01 8.008310640550e-01 8.024315491802e-01 8.040347412378e-01 8.056407893580e-01 8.072513641468e-01 8.088614702329e-01 8.104736712630e-01 8.120914500797e-01 8.137107001207e-01 8.153339363896e-01 8.169592523119e-01 8.185845219100e-01 8.202118446195e-01 8.218449845961e-01 8.234785811701e-01 8.251135876218e-01 8.267512048629e-01 8.283890893285e-01 8.300317866968e-01 8.316773926294e-01 8.333212643379e-01 8.349660625263e-01 8.366145034720e-01 8.382632645490e-01 8.399160984437e-01 8.415702089224e-01 8.432222951567e-01 8.448759446994e-01 8.465331166575e-01 8.481901309748e-01 8.498487526988e-01 8.515087501182e-01 8.531671119241e-01 8.548282274333e-01 8.564904523166e-01 8.581525471686e-01 8.598161778639e-01 8.614804238490e-01 8.631431948577e-01 8.648064768206e-01 8.664711518001e-01 8.681354511557e-01 8.698025238347e-01 8.714668533550e-01 8.731302429186e-01 8.747940013661e-01 8.764579977933e-01 8.781214293251e-01 8.797868681858e-01 8.814502121879e-01 8.831115855243e-01 8.847737752080e-01 8.864332853305e-01 8.880920813726e-01 8.897520835966e-01 8.914104982862e-01 8.930673065767e-01 8.947221366056e-01 8.963749548233e-01 8.980255793038e-01 8.996763594019e-01 9.013245172766e-01 9.029712552007e-01 9.046159209704e-01 9.062575501450e-01 9.078967514704e-01 9.095326042693e-01 9.111670538008e-01 9.128004307915e-01 9.144306709088e-01 9.160575771688e-01 9.176803172791e-01 9.193002363245e-01 9.209165116036e-01 9.225309365812e-01 9.241422614252e-01 9.257499251067e-01 9.273535403456e-01 9.289519250357e-01 9.305467135068e-01 9.321388673152e-01 9.337280218557e-01 9.353113348006e-01 9.368909573275e-01 9.384647801384e-01 9.400335714624e-01 9.415998073269e-01 9.431601847963e-01 9.447170102668e-01 9.462683997271e-01 9.478125975354e-01 9.493524053423e-01 9.508866369821e-01 9.524156420013e-01 9.539401289527e-01 9.554580365450e-01 9.569689965963e-01 9.584740931229e-01 9.599732611637e-01 9.614659139733e-01 9.629532925876e-01 9.644331873437e-01 9.659062420491e-01 9.673719780265e-01 9.688304950541e-01 9.702825032090e-01 9.717283981346e-01 9.731646913318e-01 9.745943464061e-01 9.760153843679e-01 9.774288523022e-01 9.788362358966e-01 9.802334624125e-01 9.816230962678e-01 9.830043784340e-01 9.843755142149e-01 9.857405132922e-01 9.870956312226e-01 9.884408130600e-01 9.897780070395e-01 9.911049922130e-01 9.924226742198e-01 9.937327509995e-01 9.950316169821e-01 9.963202860102e-01 9.975993860991e-01 9.988676934970e-01 1.000127347981e+00 1.001376209439e+00 1.002613728540e+00 1.003840156059e+00 1.005056419722e+00 1.006261967161e+00 1.007457723947e+00 1.008640394373e+00 1.009810927674e+00 1.010971071995e+00 1.012119230086e+00 1.013255866515e+00 1.014380773523e+00 1.015492389847e+00 1.016592423298e+00 1.017678876496e+00 1.018753431017e+00 1.019816159264e+00 1.020864881934e+00 1.021900506923e+00 1.022923454251e+00 1.023931599241e+00 1.024927884381e+00 1.025909861303e+00 1.026878544590e+00 1.027833520932e+00 1.028773074919e+00 1.029698255790e+00 1.030610538328e+00 1.031507872081e+00 1.032391492828e+00 1.033259691605e+00 1.034111381751e+00 1.034949678343e+00 1.035772167774e+00 1.036579921312e+00 1.037372099765e+00 1.038148418749e+00 1.038908690861e+00 1.039653016055e+00 1.040380935333e+00 1.041093989731e+00 1.041790312598e+00 1.042470058613e+00 1.043132694988e+00 1.043778336679e+00 1.044408137291e+00 1.045020677901e+00 1.045616116557e+00 1.046194219377e+00 1.046754863669e+00 1.047297511511e+00 1.047823617838e+00 1.048332111842e+00 1.048821813789e+00 1.049294249756e+00 1.049747452777e+00 1.050183657329e+00 1.050601307857e+00 1.050999236201e+00 1.051380659227e+00 1.051742151050e+00 1.052084528792e+00 1.052409016058e+00 1.052713767566e+00 1.052999566103e+00 1.053265772563e+00 1.053513408095e+00 1.053741113358e+00 1.053949094535e+00 1.054137871316e+00 1.054306902271e+00 1.054455228631e+00 1.054584690886e+00 1.054693486602e+00 1.054782300277e+00 1.054851684855e+00 1.054899829929e+00 1.054927746553e+00 1.054935626467e+00 1.054922322229e+00 1.054889189022e+00 1.054834772568e+00 1.054759989343e+00 1.054665254130e+00 1.054548134237e+00 1.054410776185e+00 1.054251828308e+00 1.054072330845e+00 1.053871697552e+00 1.053649685298e+00 1.053407225812e+00 1.053142893259e+00 1.052856426329e+00 1.052549296840e+00 1.052221342249e+00 1.051871637414e+00 1.051500073900e+00 1.051106315374e+00 1.050691971829e+00 1.050256451879e+00 1.049798604228e+00 1.049319923755e+00 1.048818719411e+00 1.048295132828e+00 1.047751957108e+00 1.047186052602e+00 1.046598861666e+00 1.045990375943e+00 1.045358971168e+00 1.044706538850e+00 1.044032664333e+00 1.043337296764e+00 1.042620456507e+00 1.041881143646e+00 1.041121476354e+00 1.040339199087e+00 1.039535708089e+00 1.038711790678e+00 1.037864067274e+00 1.036996678272e+00 1.036107812539e+00 1.035196815696e+00 1.034266858733e+00 1.033312079302e+00 1.032339761485e+00 1.031344054634e+00 1.030327622419e+00 1.029292356488e+00 1.028233355126e+00 1.027155624774e+00 1.026057359851e+00 1.024937082372e+00 1.023798650038e+00 1.022637006244e+00 1.021457258688e+00 1.020258006861e+00 1.019036238808e+00 1.017797671457e+00 1.016536336661e+00 1.015257176953e+00 1.013959018614e+00 1.012639387217e+00 1.011303481390e+00 1.009945362782e+00 1.008571026963e+00 1.007177487687e+00 1.005763344708e+00 1.004334560468e+00 1.002883950594e+00 1.001417026853e+00 9.999331439429e-01 9.984283546291e-01 9.969110049571e-01 9.953725631076e-01 9.938184685444e-01 9.922478944645e-01 9.906592194948e-01 9.890565082973e-01 9.874358743511e-01 9.858001244965e-01 9.841492012498e-01 9.824813580563e-01 9.808011120490e-01 9.791024883848e-01 9.773914042213e-01 9.756659064479e-01 9.739245415171e-01 9.721723789910e-01 9.704033240899e-01 9.686234636212e-01 9.668313907288e-01 9.650235470056e-01 9.632065799039e-01 9.613748394810e-01 9.595332750795e-01 9.576806150548e-01 9.558147093785e-01 9.539407196441e-01 9.520542465881e-01 9.501590799359e-01 9.482539304848e-01 9.463382944796e-01 9.444166641063e-01 9.424827860465e-01 9.405429187995e-01 9.385951502230e-01 9.366388620138e-01 9.346772128257e-01 9.327059947760e-01 9.307317042230e-01 9.287498842195e-01 9.267617829921e-01 9.247710945990e-01 9.227732395668e-01 9.207724836803e-01 9.187665344601e-01 9.167584542449e-01 9.147477753695e-01 9.127325043748e-01 9.107178335633e-01 9.086990954240e-01 9.066805463083e-01 9.046614554655e-01 9.026396755975e-01 9.006212941665e-01 8.986003441673e-01 8.965825441341e-01 8.945659076205e-01 8.925494953740e-01 8.905383116571e-01 8.885275076115e-01 8.865210296577e-01 8.845190323681e-01 8.825195390343e-01 8.805261170270e-01 8.785365113387e-01 8.765548445403e-01 8.745765904313e-01 8.726061547962e-01 8.706437753454e-01 8.686864952733e-01 8.667397119430e-01 8.647995465135e-01 8.628686577047e-01 8.609482849194e-01 8.590352885829e-01 8.571348566576e-01 8.552432938804e-01 8.533645040122e-01 8.514969534265e-01 8.496400798440e-01 8.477982252236e-01 8.459662329336e-01 8.441496591468e-01 8.423465330103e-01 8.405564716746e-01 8.387837881808e-01 8.370223755744e-01 8.352798320237e-01 8.335508322249e-01 8.318379016106e-01 8.301439723531e-01 8.284634384958e-01 8.268041903049e-01 8.251591620116e-01 8.235336083566e-01 8.219273938525e-01 8.203374887126e-01 8.187695106511e-01 8.172179097179e-01 8.156877202650e-01 8.141775036665e-01 8.126863142272e-01 8.112179258376e-01 8.097667811491e-01 8.083394447590e-01 8.069320417683e-01 8.055458933772e-01 8.041836414412e-01 8.028387713627e-01 8.015206368561e-01 8.002213689823e-01 7.989449308890e-01 7.976936545871e-01 7.964607829955e-01 7.952550169933e-01 7.940684028326e-01 7.929054966162e-01 7.917675256323e-01 7.906486283751e-01 7.895573493079e-01 7.884854374412e-01 7.874387909645e-01 7.864152752858e-01 7.854117292890e-01 7.844362038587e-01 7.834779645601e-01 7.825468445012e-01 7.816363327321e-01 7.807479851355e-01 7.798849709714e-01 7.790397176168e-01 7.782216494925e-01 7.774214985094e-01 7.766451536994e-01 7.758912025246e-01 7.751544161129e-01 7.744442107525e-01 7.737499543523e-01 7.730794007544e-01 7.724284330923e-01 7.717950927033e-01 7.711858760453e-01 7.705907498814e-01 7.700191239218e-01 7.694630725222e-01 7.689244806800e-01 7.684083096818e-01 7.679026722503e-01 7.674191492856e-01 7.669496335093e-01 7.664962837361e-01 7.660603963546e-01 7.656347750733e-01 7.652296689029e-01 7.648335100438e-01 7.644522320809e-01 7.640861818423e-01 7.637272625169e-01 7.633863958026e-01 7.630509213521e-01 7.627297394226e-01 7.624186538007e-01 7.621130778250e-01 7.618215907542e-01 7.615328983779e-01 7.612557067900e-01 7.609839991387e-01 7.607158662340e-01 7.604584426744e-01 7.602001894208e-01 7.599521374381e-01 7.597034849656e-01 7.594575503082e-01 7.592184758984e-01 7.589736459628e-01 7.587364159904e-01 7.584946199232e-01 7.582530245272e-01 7.580136107011e-01 7.577662780947e-01 7.575234295455e-01 7.572705143966e-01 7.570180445143e-01 7.567598858250e-01 7.564930245233e-01 7.562264940968e-01 7.559454023788e-01 7.556631580270e-01 7.553699435288e-01 7.550659618855e-01 7.547583491101e-01 7.544333205179e-01 7.541035782721e-01 7.537597038870e-01 7.534025402208e-01 7.530371211748e-01 7.526516535465e-01 7.522586032345e-01 7.518472134403e-01 7.514211946271e-01 7.509819919729e-01 7.505204121497e-01 7.500504906196e-01 7.495558772298e-01 7.490474576682e-01 7.485205908016e-01 7.479704491999e-01 7.474093871671e-01 7.468189771595e-01 7.462149104445e-01 7.455889920258e-01 7.449384945256e-01 7.442729907250e-01 7.435781291488e-01 7.428684532632e-01 7.421318717648e-01 7.413723985696e-01 7.405953266293e-01 7.397869097636e-01 7.389632814306e-01 7.381101557851e-01 7.372355813587e-01 7.363401775823e-01 7.354136802376e-01 7.344716986450e-01 7.334989599201e-01 7.325055111964e-01 7.314899080543e-01 7.304450921662e-01 7.293844912598e-01 7.282920194544e-01 7.271819987334e-01 7.260467369668e-01 7.248866889065e-01 7.237111048660e-01 7.225039470340e-01 7.212830360009e-01 7.200369060340e-01 7.187686932446e-01 7.174861087967e-01 7.161750723162e-01 7.148542895365e-01 7.135087826664e-01 7.121473360190e-01 7.107719537952e-01 7.093738101914e-01 7.079690252266e-01 7.065419371399e-01 7.051053588285e-01 7.036583223039e-01 7.021935404964e-01 7.007274652795e-01 6.992441280904e-01 6.977586029235e-01 6.962660438880e-01 6.947643030681e-01 6.932668073391e-01 6.917570467251e-01 6.902545923456e-01 6.887493603773e-01 6.872448972167e-01 6.857509305174e-01 6.842539110809e-01 6.827731505865e-01 6.812958370521e-01 6.798298335784e-01 6.783824553797e-01 6.769410366986e-01 6.755262771063e-01 6.741231191108e-01 6.727439597419e-01 6.713905163815e-01 6.700556461445e-01 6.687566603435e-01 6.674800565390e-01 6.662400531258e-01 6.650345271114e-01 6.638605284009e-01 6.627341355266e-01 6.616398461992e-01 6.605963016124e-01 6.595956963592e-01 6.586413541566e-01 6.577443025294e-01 6.568913175485e-01 6.561016914287e-01 6.553662325195e-01 6.546900446915e-01 6.540820623103e-01 6.535305979757e-01 6.530538322207e-01 6.526410999024e-01 6.523015282697e-01 6.520375000161e-01 6.518435872157e-01 6.517346425182e-01 6.516983384984e-01 6.517466579467e-01 6.518801193419e-01 6.520932253576e-01 6.523999397523e-01 6.527877762860e-01 6.532699034826e-01 6.538415345823e-01 6.545023483598e-01 6.552618572859e-01 6.561091409078e-01 6.570573621060e-01 6.580988334000e-01 6.592351438307e-01 6.604729819697e-01 6.618029585144e-01 6.632360188169e-01 6.647635198440e-01 6.663902464167e-01 6.681163834494e-01 6.699355096733e-01 6.718574747757e-01 6.738725001617e-01 6.759856295023e-01 6.781953053946e-01 6.804966343489e-01 6.828965171254e-01 6.853852761939e-01 6.879681877231e-01 6.906418208520e-01 6.934024943055e-01 6.962545130958e-01 6.991887690366e-01 7.022099758778e-01 7.053137797519e-01 7.084984173466e-01 7.117638221108e-01 7.151044507900e-01 7.185234629089e-01 7.220144919755e-01 7.255770735235e-01 7.292089842442e-01 7.329084802831e-01 7.366739823441e-01 7.404996007803e-01 7.443884931711e-01 7.483349465345e-01 7.523365584282e-01 7.563932645404e-01 7.605001680307e-01 7.646586617119e-01 7.688629358709e-01 7.731116297797e-01 7.774039994851e-01 7.817357620149e-01 7.861048817253e-01 7.905101607726e-01 7.949495928442e-01 7.994198155188e-01 8.039182616441e-01 8.084450710306e-01 8.129962879012e-01 8.175709638356e-01 8.221654725522e-01 8.267795424086e-01 8.314102908185e-01 8.360550048583e-01 8.407128303204e-01 8.453800775262e-01 8.500582571750e-01 8.547416745994e-01 8.594312629058e-01 8.641243866023e-01 8.688179326089e-01 8.735134303595e-01 8.782030170044e-01 8.828915926751e-01 8.875746514242e-01 8.922479834372e-01 8.969142309972e-01 9.015672375512e-01 9.062100093457e-01 9.108362111827e-01 9.154465077571e-01 9.200409871435e-01 9.246128036026e-01 9.291656351145e-01 9.336930345092e-01 9.381952473690e-01 9.426722120774e-01 9.471162777250e-01 9.515336966088e-01 9.559148938121e-01 9.602619563362e-01 9.645732647655e-01 9.688427595917e-01 9.730744544744e-01 9.772585946503e-01 9.813998437610e-01 9.854933085996e-01 9.895326940588e-01 9.935242552320e-01 9.974552758221e-01 1.001332300895e+00 1.005148053847e+00 1.008898110991e+00 1.012588284142e+00 1.016203342620e+00 1.019752830469e+00 1.023226016217e+00 1.026621565463e+00 1.029942533940e+00 1.033174665814e+00 1.036327237431e+00 1.039389221175e+00 1.042359671723e+00 1.045239995497e+00 1.048017738820e+00 1.050703140737e+00 1.053281464289e+00 1.055756446276e+00 1.058126924951e+00 1.060381859884e+00 1.062531075426e+00 1.064559684995e+00 1.066473519139e+00 1.068269300006e+00 1.069939360651e+00 1.071492354617e+00 1.072913730580e+00 1.074212457287e+00 1.075383966710e+00 1.076421829185e+00 1.077335832699e+00 1.078112615483e+00 1.078763223242e+00 1.079280177814e+00 1.079663376377e+00 1.079921228368e+00 1.080041189961e+00 1.080037710960e+00 1.079902618530e+00 1.079639682858e+00 1.079257646508e+00 1.078745176524e+00 1.078121014651e+00 1.077374739325e+00 1.076515948022e+00 1.075551700036e+00 1.074474780342e+00 1.073304083582e+00 1.072031996505e+00 1.070671303875e+00 1.069228366331e+00 1.067700660103e+00 1.066107518182e+00 1.064442303341e+00 1.062721687812e+00 1.060951553466e+00 1.059131721026e+00 1.057284148768e+00 1.055402019950e+00 1.053504823229e+00 1.051597224441e+00 1.049683462643e+00 1.047784465617e+00 1.045892436643e+00 1.044032428462e+00 1.042203687619e+00 1.040415980623e+00 1.038685176127e+00 1.037006768119e+00 1.035403505355e+00 1.033873096184e+00 1.032425706568e+00 1.031075696741e+00 1.029815354699e+00 1.028668151369e+00 1.027627444036e+00 1.026702064481e+00 1.025902464032e+00 1.025220625988e+00 1.024674156329e+00 1.024252209823e+00 1.023964184544e+00 1.023812904943e+00 1.023787643611e+00 1.023902906461e+00 1.024141205303e+00 1.024512122378e+00 1.025008527874e+00 1.025620765351e+00 1.026354480589e+00 1.027191537814e+00 1.028134588309e+00 1.029172842476e+00 1.030294748761e+00 1.031499600152e+00 1.032766400245e+00 1.034095704514e+00 1.035471577827e+00 1.036878863786e+00 1.038316007866e+00 1.039759269925e+00 1.041207377804e+00 1.042639019293e+00 1.044043971540e+00 1.045412656076e+00 1.046723537362e+00 1.047973808810e+00 1.049142315890e+00 1.050218560854e+00 1.051193176481e+00 1.052046052675e+00 1.052774091857e+00 1.053357343325e+00 1.053788603362e+00 1.054058775851e+00 1.054150108169e+00 1.054062846114e+00 1.053778064690e+00 1.053293661218e+00 1.052601422419e+00 1.051689635870e+00 1.050559802347e+00 1.049200618360e+00 1.047612606768e+00 1.045791302728e+00 1.043732534886e+00 1.041440629269e+00 1.038911500375e+00 1.036149387993e+00 1.033157601662e+00 1.029938442197e+00 1.026501160613e+00 1.022849985728e+00 1.018995437047e+00 1.014948253884e+00 1.010719113249e+00 1.006323241529e+00 1.001774836941e+00 9.970903857828e-01 9.922890999221e-01 9.873918098434e-01 9.824188930685e-01 9.773955157641e-01 9.723464922576e-01 9.672984994826e-01 9.622808432806e-01 9.573204502809e-01 9.524526614938e-01 9.477072288314e-01 9.431174365391e-01 9.387205795704e-01 9.345476389086e-01 9.306376402000e-01 9.270231703852e-01 9.237418151422e-01 9.208283945564e-01 9.183140406597e-01 9.162376542784e-01 9.146248469673e-01 9.135079354599e-01 9.129154620446e-01 9.128676766584e-01 9.133907148203e-01 9.144973779279e-01 9.162051362772e-01 9.185241836289e-01 9.214577623390e-01 9.250113105169e-01 9.291772239956e-01 9.339523268162e-01 9.393215756460e-01 9.452685824179e-01 9.517755110309e-01 9.588126841794e-01 9.663567430815e-01 9.743696523246e-01 9.828190426826e-01 9.916677265739e-01 1.000869122692e+00 1.010385740419e+00 1.020167766336e+00 1.030170503541e+00 1.040346966454e+00 1.050644979348e+00 1.061020186738e+00 1.071419062632e+00 1.081795503252e+00 1.092102979101e+00 1.102291139408e+00 1.112318429997e+00 1.122138486826e+00 1.131710924709e+00 1.140997071515e+00 1.149958766055e+00 1.158565568730e+00 1.166784286432e+00 1.174589934337e+00 1.181959155417e+00 1.188871619621e+00 1.195316625002e+00 1.201278823018e+00 1.206756896141e+00 1.211748385155e+00 1.216257771865e+00 1.220294685109e+00 1.223871049357e+00 1.227009223580e+00 1.229730506771e+00 1.232064186751e+00 1.234041830849e+00 1.235700803980e+00 1.237084015099e+00 1.238228228787e+00 1.239185974999e+00 1.240002122687e+00 1.240722646362e+00 1.241404892394e+00 1.242086344627e+00 1.242822997500e+00 1.243657537859e+00 1.244627240941e+00 1.245779400412e+00 1.247136983014e+00 1.248735492968e+00 1.250595950465e+00 1.252730605071e+00 1.255156959373e+00 1.257871198848e+00 1.260876631806e+00 1.264163920171e+00 1.267716117827e+00 1.271521806494e+00 1.275552703450e+00 1.279788474256e+00 1.284201345462e+00 1.288762217725e+00 1.293448152854e+00 1.298227702588e+00 1.303080775100e+00 1.307983372453e+00 1.312918298221e+00 1.317872297396e+00 1.322830440681e+00 1.327792355978e+00 1.332748196053e+00 1.337701580939e+00 1.342654232633e+00 1.347607686064e+00 1.352569442896e+00 1.357536566940e+00 1.362516245975e+00 1.367501429637e+00 1.372483856695e+00 1.377454813969e+00 1.382385824742e+00 1.387254458447e+00 1.392020647053e+00 1.396635866100e+00 1.401052862737e+00 1.405202362175e+00 1.409022579489e+00 1.412434617121e+00 1.415363036697e+00 1.417732753817e+00 1.419458766525e+00 1.420478477943e+00 1.420713391273e+00 1.420109344343e+00 1.418623756618e+00 1.416214851518e+00 1.412876479787e+00 1.408606101142e+00 1.403430129325e+00 1.397397086096e+00 1.390572394676e+00 1.383055157256e+00 1.374955540681e+00 1.366417027516e+00 1.357595888175e+00 1.348664668515e+00 1.339818759309e+00 1.331249688343e+00 1.323164291504e+00 1.315763178320e+00 1.309236698139e+00 1.303771674621e+00 1.299522054292e+00 1.296629638794e+00 1.295198975198e+00 1.295303871023e+00 1.296988957607e+00 1.300253489262e+00 1.305073133546e+00 1.311386597213e+00 1.319105399638e+00 1.328119382267e+00 1.338293201937e+00 1.349486483180e+00 1.361538602045e+00 1.374288122920e+00 1.387572030992e+00 1.401217533100e+00 1.415064829570e+00 1.428944397309e+00 1.442695691972e+00 1.456160226057e+00 1.469176726434e+00 1.481592964042e+00 1.493254895092e+00 1.504012988607e+00 1.513725294731e+00 1.522251867505e+00 1.529466996793e+00 1.535255744207e+00 1.539520523941e+00 1.542185739866e+00 1.543200618121e+00 1.542547370271e+00 1.540241473565e+00 1.536336748378e+00 1.530931545431e+00 1.524164571613e+00 1.516218949636e+00 1.507319031733e+00 1.497724616976e+00 1.487729573612e+00 1.477644044464e+00 1.467794614803e+00 1.458501239905e+00 1.450066434426e+00 1.442768830243e+00 1.436831434698e+00 1.432428848957e+00 1.429665074896e+00 1.428571773202e+00 1.429116692534e+00 1.431182275483e+00 1.434609146669e+00 1.439177477037e+00 1.444626656600e+00 1.450691643593e+00 1.457076783156e+00 1.463508360092e+00 1.469720913382e+00 1.475463186300e+00 1.480532051789e+00 1.484728313738e+00 1.487906271604e+00 1.489937340099e+00 1.490713956177e+00 1.490174438590e+00 1.488247042031e+00 1.484908250336e+00 1.480139412350e+00 1.473933927973e+00 1.466332531231e+00 1.457368862523e+00 1.447133401569e+00 1.435737784920e+00 1.423323487494e+00 1.410099875955e+00 1.396276452549e+00 1.382136839601e+00 1.367975329544e+00 1.354103184441e+00 1.340863886301e+00 1.328553924174e+00 1.317479091563e+00 1.307872745075e+00 1.299909954600e+00 1.293704935316e+00 1.289254280920e+00 1.286501355389e+00 1.285276813049e+00 1.285347043865e+00 1.286426806345e+00 1.288155152623e+00 1.290180537618e+00 1.292107004925e+00 1.293553450005e+00 1.294159336044e+00 1.293566405122e+00 1.291480666109e+00 1.287624697277e+00 1.281787470691e+00 1.273191565498e+00 1.259514357982e+00 1.244822365367e+00 1.233042315498e+00 1.225284445152e+00 1.219104054504e+00 1.210228026221e+00 1.195518329677e+00 1.175175902775e+00 1.152812214888e+00 1.133300269097e+00 1.119664435769e+00 1.111118417124e+00 1.103775706266e+00 1.093563242586e+00 1.079174109536e+00 1.063107831704e+00 1.050153026148e+00 1.044176996244e+00 1.045329096216e+00 1.049846493025e+00 1.052684599696e+00 1.050857584125e+00 1.045238912699e+00 1.039822999186e+00 1.038864624950e+00 1.043708518690e+00 1.051662976611e+00 1.057800039966e+00 1.058224189555e+00 1.052537259004e+00 1.044063486329e+00 1.037654460393e+00 1.036367460373e+00 1.039280978098e+00 1.042105306710e+00 1.040103578727e+00 1.031190920755e+00 1.017235991413e+00 1.002830118014e+00 9.922398335037e-01 9.864147552690e-01 9.822515466296e-01 9.747676042184e-01 9.605342229138e-01 9.400153392020e-01 9.174831930189e-01 8.985266595361e-01 8.864597391771e-01 8.801335865842e-01 8.750295560826e-01 8.667667745438e-01 8.543368290672e-01 8.410243714940e-01 8.324130696760e-01 8.325255208785e-01 8.408256210415e-01 8.526224955541e-01 8.624835341039e-01 8.678991365281e-01 8.707930886012e-01 8.760574159469e-01 8.879713256917e-01 9.069071297844e-01 9.288403831939e-01 9.479642074031e-01 9.602796241528e-01 9.657124724228e-01 9.676904077092e-01 9.705409243427e-01 9.762748628834e-01 9.829524588829e-01 9.858996716415e-01 9.808374283670e-01 9.667156066044e-01 9.466166097845e-01 9.262416544758e-01 9.105843441145e-01 9.006662327596e-01 8.946966271852e-01 8.356262226273e-01 7.563626796911e-01 7.391239486869e-01 8.097261828216e-01 8.989632548951e-01 9.302149340488e-01 8.761040763474e-01 7.671104652841e-01 6.831582132160e-01 6.921693181190e-01 7.572600445852e-01 7.901605032867e-01 7.476955747682e-01 6.576247559469e-01 6.147057940222e-01 6.903564450953e-01 8.186406251129e-01 8.955677495215e-01 8.697774728644e-01 7.545416450587e-01 6.364640838559e-01 6.450007692401e-01 7.786976634171e-01 9.081458887767e-01 9.460210997943e-01 8.783433278846e-01 7.628788395536e-01 7.199001736749e-01 8.181763382613e-01 9.704288239044e-01 1.064787655414e+00 1.049762279971e+00 9.363874839075e-01 7.966422359288e-01 7.446901310808e-01 8.252112656107e-01 9.491643806567e-01 1.022041392897e+00 1.009316223663e+00 9.307509974369e-01 8.456661648490e-01 8.186558394726e-01 8.596162144687e-01 9.173887113935e-01 9.405525427020e-01 9.124749772994e-01 8.524532100444e-01 8.038318889395e-01 8.062670442496e-01 8.606433003309e-01 9.310976009248e-01 9.787676080432e-01 9.818823747005e-01 9.399722634950e-01 8.741280765857e-01 8.234822226153e-01 8.260922503225e-01 8.851735160315e-01 9.647062160812e-01 1.021839817740e+00 1.031450566491e+00 9.929378669488e-01 9.285283724847e-01 8.740694546887e-01 8.583102260645e-01 8.812121799091e-01 9.180683818188e-01 9.437090393796e-01 9.472537232324e-01 9.318221310902e-01 9.078740855165e-01 8.864595681285e-01 8.753434262249e-01 8.778619486131e-01 8.923991644814e-01 9.125572801716e-01 9.298775390048e-01 9.390661280041e-01 9.421673567278e-01 9.473563022799e-01 9.615359031078e-01 9.824524350702e-01 9.992921888816e-01 1.002220563629e+00 9.921536652160e-01 9.824934116187e-01 9.891889527208e-01 1.015156352150e+00 1.045248048059e+00 1.058244597178e+00 1.043076077090e+00 1.007013642596e+00 9.725542506927e-01 9.624590798442e-01 9.811156720371e-01 1.011424256329e+00 1.030490874344e+00 1.025411137603e+00 9.983705934886e-01 9.634649208205e-01 9.388427314702e-01 9.366609128794e-01 9.557344102459e-01 9.821692544450e-01 9.973727672331e-01 9.878779123809e-01 9.535200368304e-01 9.116251144529e-01 8.907250892951e-01 9.081509615488e-01 9.491427486037e-01 9.771565862878e-01 9.631918843406e-01 9.070455231816e-01 8.443387442437e-01 8.287470768380e-01 8.782673813023e-01
 5.183960726426e-01 5.187458380597e-01 5.191721327088e-01 5.199373399892e-01 5.209511088036e-01 5.218888001515e-01 5.225013116694e-01 5.228340339149e-01 5.232009016038e-01 5.239030155078e-01 5.249095555362e-01 5.258636571412e-01 5.264576168373e-01 5.267605810401e-01 5.271274238416e-01 5.278318905484e-01 5.288164195404e-01 5.297607409436e-01 5.303829041864e-01 5.307126139457e-01 5.310854282281e-01 5.318043886771e-01 5.328117106708e-01 5.337484604962e-01 5.343553634378e-01 5.347345504944e-01 5.352109711545e-01 5.359981001154e-01 5.370008109028e-01 5.379213943304e-01 5.385474558548e-01 5.389633746507e-01 5.394760705859e-01 5.402974232285e-01 5.413263679262e-01 5.422566436523e-01 5.428914763742e-01 5.433285511515e-01 5.438681690608e-01 5.447196011663e-01 5.457849479789e-01 5.467358314954e-01 5.473509239330e-01 5.477675039575e-01 5.483460970880e-01 5.492765997199e-01 5.503790207910e-01 5.513025655243e-01 5.518958565722e-01 5.523539220938e-01 5.530086364523e-01 5.539869152291e-01 5.550808812366e-01 5.559730118304e-01 5.565766024661e-01 5.571048855111e-01 5.578329138365e-01 5.588239897163e-01 5.598945846052e-01 5.607996360422e-01 5.614577227649e-01 5.620272622717e-01 5.627602811544e-01 5.637566110880e-01 5.648596580927e-01 5.658059818153e-01 5.664868183662e-01 5.670545482631e-01 5.677931288366e-01 5.688379675815e-01 5.700109329890e-01 5.709809018302e-01 5.716182313341e-01 5.721573120405e-01 5.729544615313e-01 5.741052898167e-01 5.753328359704e-01 5.762669128537e-01 5.768431895055e-01 5.773922045763e-01 5.782928838076e-01 5.795498305070e-01 5.807799896351e-01 5.816344172723e-01 5.821758985473e-01 5.828063788190e-01 5.838353979782e-01 5.851497730783e-01 5.863315952446e-01 5.871141260760e-01 5.876742867713e-01 5.884288324341e-01 5.895758949767e-01 5.908964451039e-01 5.920037380165e-01 5.927582244530e-01 5.934004566153e-01 5.942856797797e-01 5.955004031871e-01 5.967859245364e-01 5.978317764388e-01 5.986062103210e-01 5.993623209517e-01 6.003540118521e-01 6.015822776997e-01 6.028122909961e-01 6.038300475291e-01 6.046584240644e-01 6.055140317248e-01 6.065712566159e-01 6.077868185424e-01 6.089729329989e-01 6.099918572126e-01 6.108851583198e-01 6.118196853601e-01 6.129120763804e-01 6.141142067140e-01 6.152779574464e-01 6.163135174606e-01 6.172732068307e-01 6.182796999048e-01 6.194032332397e-01 6.205969748384e-01 6.217513515867e-01 6.228135201328e-01 6.238363910776e-01 6.249083056820e-01 6.260611591528e-01 6.272510772615e-01 6.284064797603e-01 6.295026725678e-01 6.305779200319e-01 6.316930049745e-01 6.328645686031e-01 6.340581512160e-01 6.352289591753e-01 6.363580798628e-01 6.374689490627e-01 6.386046982910e-01 6.397906967928e-01 6.410032124504e-01 6.421996769124e-01 6.433582367739e-01 6.444958798089e-01 6.456533078094e-01 6.468569784828e-01 6.480939864858e-01 6.493194266077e-01 6.505089760795e-01 6.516796679781e-01 6.528629890031e-01 6.540832035803e-01 6.553355777519e-01 6.565898271902e-01 6.578188013528e-01 6.590246134978e-01 6.602315667846e-01 6.614639927912e-01 6.627292965713e-01 6.640108817861e-01 6.652787438796e-01 6.665202624988e-01 6.677532743265e-01 6.690047409144e-01 6.702882650247e-01 6.715917196876e-01 6.728914279354e-01 6.741714184459e-01 6.754432866612e-01 6.767272801189e-01 6.780326478848e-01 6.793536126241e-01 6.806792659209e-01 6.819981777374e-01 6.833136941068e-01 6.846345919768e-01 6.859666759508e-01 6.873081941975e-01 6.886563272441e-01 6.900050867679e-01 6.913558847487e-01 6.927136290980e-01 6.940798295001e-01 6.954479937268e-01 6.968171705673e-01 6.981903820225e-01 6.995719825510e-01 7.009642106593e-01 7.023634094409e-01 7.037625244160e-01 7.051596102624e-01 7.065615620578e-01 7.079718269285e-01 7.093918178309e-01 7.108193073576e-01 7.122495814457e-01 7.136791074245e-01 7.151107951320e-01 7.165492907228e-01 7.179959922385e-01 7.194501834708e-01 7.209081363040e-01 7.223659364510e-01 7.238263209860e-01 7.252947858866e-01 7.267704471677e-01 7.282523920704e-01 7.297358931865e-01 7.312198554686e-01 7.327083599949e-01 7.342067995234e-01 7.357130379609e-01 7.372216930684e-01 7.387313055743e-01 7.402432935143e-01 7.417621874734e-01 7.432918407409e-01 7.448256789098e-01 7.463592750576e-01 7.478950837310e-01 7.494380750092e-01 7.509890617057e-01 7.525454742094e-01 7.541031406828e-01 7.556599853532e-01 7.572232556873e-01 7.587958603903e-01 7.603719857129e-01 7.619505977153e-01 7.635299535098e-01 7.651114591026e-01 7.667000492066e-01 7.682958045255e-01 7.698925689808e-01 7.714912291186e-01 7.730943465026e-01 7.746995950390e-01 7.763095981544e-01 7.779255105570e-01 7.795425531036e-01 7.811627519887e-01 7.827881901277e-01 7.844147765095e-01 7.860448051427e-01 7.876799796210e-01 7.893176811973e-01 7.909595366325e-01 7.926050731390e-01 7.942511314165e-01 7.959005666707e-01 7.975548953726e-01 7.992121642913e-01 8.008733377560e-01 8.025369876112e-01 8.042000693222e-01 8.058686051318e-01 8.075415239449e-01 8.092160897991e-01 8.108926188227e-01 8.125713276998e-01 8.142517029542e-01 8.159366195673e-01 8.176253296298e-01 8.193129094313e-01 8.210025459423e-01 8.226958700047e-01 8.243902709725e-01 8.260891472744e-01 8.277890748077e-01 8.294882987223e-01 8.311904900181e-01 8.328959821727e-01 8.346014393714e-01 8.363106164467e-01 8.380200950854e-01 8.397295722310e-01 8.414422660626e-01 8.431563645071e-01 8.448710163742e-01 8.465884561888e-01 8.483063604942e-01 8.500230252191e-01 8.517422611840e-01 8.534628459626e-01 8.551840786503e-01 8.569073202952e-01 8.586304705745e-01 8.603526005915e-01 8.620756232679e-01 8.637992973001e-01 8.655237288496e-01 8.672501895658e-01 8.689747542490e-01 8.706994252211e-01 8.724251403364e-01 8.741489258791e-01 8.758729076594e-01 8.775984611716e-01 8.793229800986e-01 8.810468332041e-01 8.827695785022e-01 8.844908161984e-01 8.862107463517e-01 8.879313208140e-01 8.896502490106e-01 8.913680458994e-01 8.930855795595e-01 8.947998662880e-01 8.965123266223e-01 8.982241789100e-01 8.999336934518e-01 9.016427035417e-01 9.033497229302e-01 9.050534202854e-01 9.067548348006e-01 9.084543470442e-01 9.101505357562e-01 9.118460166546e-01 9.135389302331e-01 9.152290904395e-01 9.169150615812e-01 9.185978613623e-01 9.202769222000e-01 9.219557342203e-01 9.236295910327e-01 9.253005821949e-01 9.269682094379e-01 9.286310463123e-01 9.302898736044e-01 9.319461515075e-01 9.335978425752e-01 9.352466185360e-01 9.368905165026e-01 9.385285234798e-01 9.401624159752e-01 9.417926293801e-01 9.434181250871e-01 9.450394140571e-01 9.466554152523e-01 9.482649614336e-01 9.498701745182e-01 9.514691197080e-01 9.530634228937e-01 9.546529357056e-01 9.562359528027e-01 9.578124978416e-01 9.593822642917e-01 9.609466218158e-01 9.625052153077e-01 9.640575966430e-01 9.656023587835e-01 9.671411406744e-01 9.686722904872e-01 9.701959026874e-01 9.717146759252e-01 9.732243624794e-01 9.747264718100e-01 9.762213924868e-01 9.777082223955e-01 9.791877684929e-01 9.806601001831e-01 9.821225159209e-01 9.835774028935e-01 9.850237157440e-01 9.864612289717e-01 9.878917759265e-01 9.893116699090e-01 9.907226459147e-01 9.921242658789e-01 9.935173950884e-01 9.949013548753e-01 9.962758465927e-01 9.976391136965e-01 9.989936074496e-01 1.000337499802e+00 1.001671881312e+00 1.002996559171e+00 1.004309764371e+00 1.005611778922e+00 1.006904115505e+00 1.008183825874e+00 1.009454823529e+00 1.010713755330e+00 1.011960176414e+00 1.013195791841e+00 1.014419413109e+00 1.015630754314e+00 1.016832311978e+00 1.018018953449e+00 1.019194617429e+00 1.020357452066e+00 1.021506969179e+00 1.022644476390e+00 1.023769528372e+00 1.024881334045e+00 1.025979378061e+00 1.027064214168e+00 1.028135524275e+00 1.029192955573e+00 1.030237434088e+00 1.031267647134e+00 1.032283850540e+00 1.033284766924e+00 1.034272242093e+00 1.035244145452e+00 1.036202104106e+00 1.037146814287e+00 1.038074398676e+00 1.038987343190e+00 1.039884469013e+00 1.040765919692e+00 1.041633698127e+00 1.042484603717e+00 1.043319933059e+00 1.044138404891e+00 1.044940449932e+00 1.045726770934e+00 1.046497127685e+00 1.047250622793e+00 1.047987446076e+00 1.048706736075e+00 1.049408970047e+00 1.050095209727e+00 1.050763284700e+00 1.051414646668e+00 1.052048567080e+00 1.052663054670e+00 1.053261249325e+00 1.053841559914e+00 1.054403093508e+00 1.054946729570e+00 1.055471230771e+00 1.055978977141e+00 1.056467224023e+00 1.056936291104e+00 1.057387037326e+00 1.057819136304e+00 1.058230920199e+00 1.058624922227e+00 1.058998543536e+00 1.059353248273e+00 1.059688355511e+00 1.060003699672e+00 1.060299567117e+00 1.060575208514e+00 1.060831725618e+00 1.061067269674e+00 1.061281992046e+00 1.061478279956e+00 1.061653279628e+00 1.061807190169e+00 1.061941435201e+00 1.062054705900e+00 1.062148145683e+00 1.062219593756e+00 1.062270145446e+00 1.062299895285e+00 1.062308814555e+00 1.062295995905e+00 1.062262776402e+00 1.062207760404e+00 1.062131177870e+00 1.062033425897e+00 1.061913535226e+00 1.061773293273e+00 1.061610598229e+00 1.061425807240e+00 1.061220044046e+00 1.060991354905e+00 1.060741215739e+00 1.060470338005e+00 1.060175857984e+00 1.059860717792e+00 1.059522651002e+00 1.059162577440e+00 1.058780581261e+00 1.058376477457e+00 1.057950447155e+00 1.057502071693e+00 1.057030590057e+00 1.056538213961e+00 1.056023066037e+00 1.055485665512e+00 1.054926595353e+00 1.054343504077e+00 1.053739662266e+00 1.053112531904e+00 1.052463668873e+00 1.051793713675e+00 1.051098728659e+00 1.050383604148e+00 1.049645763921e+00 1.048884695149e+00 1.048103970562e+00 1.047297669895e+00 1.046471809007e+00 1.045623325828e+00 1.044752086220e+00 1.043860611330e+00 1.042945150603e+00 1.042009188276e+00 1.041051590894e+00 1.040070199917e+00 1.039070624123e+00 1.038045714472e+00 1.037002019269e+00 1.035936649900e+00 1.034847566807e+00 1.033740770559e+00 1.032609838197e+00 1.031460631256e+00 1.030288542281e+00 1.029095356939e+00 1.027883725715e+00 1.026649114826e+00 1.025394942921e+00 1.024121163143e+00 1.022825160486e+00 1.021511879766e+00 1.020175714621e+00 1.018821995295e+00 1.017448016234e+00 1.016053382345e+00 1.014642466148e+00 1.013209395185e+00 1.011759204259e+00 1.010290496986e+00 1.008800765466e+00 1.007296527429e+00 1.005770353042e+00 1.004228085568e+00 1.002668891873e+00 1.001089262945e+00 9.994959192298e-01 9.978818920351e-01 9.962533605096e-01 9.946086730028e-01 9.929453801947e-01 9.912686313276e-01 9.895729039153e-01 9.878646088992e-01 9.861391133652e-01 9.843979442196e-01 9.826442278698e-01 9.808732253628e-01 9.790904644348e-01 9.772935875503e-01 9.754811088746e-01 9.736576157797e-01 9.718184270508e-01 9.699691223644e-01 9.681057023321e-01 9.662300277204e-01 9.643447856177e-01 9.624450936151e-01 9.605374455123e-01 9.586168964400e-01 9.566864397364e-01 9.547477761001e-01 9.527969723698e-01 9.508383667464e-01 9.488699575972e-01 9.468936905691e-01 9.449099121531e-01 9.429156830258e-01 9.409178916391e-01 9.389102032741e-01 9.368977616331e-01 9.348789541396e-01 9.328529466901e-01 9.308244115765e-01 9.287885537891e-01 9.267486971791e-01 9.247064141634e-01 9.226585686581e-01 9.206094088412e-01 9.185553435370e-01 9.165013594338e-01 9.144451595862e-01 9.123856169490e-01 9.103276269588e-01 9.082673916995e-01 9.062089875384e-01 9.041495272673e-01 9.020913278767e-01 9.000357751924e-01 8.979802438031e-01 8.959293846998e-01 8.938794744731e-01 8.918330016406e-01 8.897915722518e-01 8.877523827956e-01 8.857205079681e-01 8.836919548781e-01 8.816693863955e-01 8.796547572552e-01 8.776438156645e-01 8.756432580073e-01 8.736472107896e-01 8.716611412890e-01 8.696833343041e-01 8.677138130429e-01 8.657551280647e-01 8.638047880960e-01 8.618673303919e-01 8.599386081452e-01 8.580214279617e-01 8.561181964982e-01 8.542240733915e-01 8.523455269670e-01 8.504786166297e-01 8.486255623676e-01 8.467875521779e-01 8.449609612502e-01 8.431534522864e-01 8.413580169787e-01 8.395803851258e-01 8.378186996643e-01 8.360714630869e-01 8.343451819308e-01 8.326318728494e-01 8.309388377866e-01 8.292632719011e-01 8.276050349966e-01 8.259681929429e-01 8.243469726689e-01 8.227488741508e-01 8.211683908779e-01 8.196074453542e-01 8.180697129804e-01 8.165484951147e-01 8.150520272846e-01 8.135742595887e-01 8.121188991647e-01 8.106865600762e-01 8.092722209790e-01 8.078853928269e-01 8.065159992675e-01 8.051722612704e-01 8.038505564176e-01 8.025496140365e-01 8.012758503773e-01 8.000203873328e-01 7.987915752382e-01 7.975854116571e-01 7.964009310358e-01 7.952438710818e-01 7.941048024500e-01 7.929941790629e-01 7.919052439227e-01 7.908392940009e-01 7.897992510638e-01 7.887788320483e-01 7.877864724725e-01 7.868142070945e-01 7.858660942760e-01 7.849434710020e-01 7.840388913608e-01 7.831647560584e-01 7.823062890482e-01 7.814749525639e-01 7.806652998045e-01 7.798759702403e-01 7.791133846386e-01 7.783662628482e-01 7.776457877846e-01 7.769455982786e-01 7.762640936490e-01 7.756077275189e-01 7.749667869011e-01 7.743512116760e-01 7.737513908333e-01 7.731717917318e-01 7.726145050400e-01 7.720695796350e-01 7.715497696924e-01 7.710426184095e-01 7.705548756708e-01 7.700858895559e-01 7.696283746278e-01 7.691924032690e-01 7.687671367149e-01 7.683602747165e-01 7.679667453597e-01 7.675850646673e-01 7.672220173187e-01 7.668644968738e-01 7.665248863922e-01 7.661950222801e-01 7.658747462685e-01 7.655694280817e-01 7.652674955365e-01 7.649808822720e-01 7.646983734581e-01 7.644247255990e-01 7.641617905528e-01 7.638993116285e-01 7.636500361776e-01 7.633999859236e-01 7.631576322723e-01 7.629208078293e-01 7.626814049974e-01 7.624525134574e-01 7.622178336988e-01 7.619892457991e-01 7.617610042627e-01 7.615288160396e-01 7.613025400394e-01 7.610675661037e-01 7.608362788767e-01 7.605989028410e-01 7.603572109625e-01 7.601160488089e-01 7.598622565272e-01 7.596103030113e-01 7.593476637727e-01 7.590786662491e-01 7.588046977951e-01 7.585176701098e-01 7.582279516554e-01 7.579229493391e-01 7.576103965593e-01 7.572892495220e-01 7.569501586907e-01 7.566068180738e-01 7.562441384843e-01 7.558726280635e-01 7.554867591866e-01 7.550823807965e-01 7.546704465005e-01 7.542360900105e-01 7.537906342184e-01 7.533262380696e-01 7.528440250098e-01 7.523498144113e-01 7.518296919300e-01 7.512992742386e-01 7.507446180886e-01 7.501723913466e-01 7.495838648928e-01 7.489687053976e-01 7.483421797913e-01 7.476883491523e-01 7.470167980191e-01 7.463266087430e-01 7.456095959190e-01 7.448786972290e-01 7.441185090253e-01 7.433423807615e-01 7.425444052778e-01 7.417200306810e-01 7.408816169967e-01 7.400129331582e-01 7.391297368086e-01 7.382225630246e-01 7.372912372506e-01 7.363449453185e-01 7.353688384664e-01 7.343802613171e-01 7.333652919497e-01 7.323313424449e-01 7.312808111006e-01 7.302042034698e-01 7.291169041506e-01 7.280036001993e-01 7.268751930968e-01 7.257310419772e-01 7.245644179273e-01 7.233893936794e-01 7.221910209585e-01 7.209826605816e-01 7.197605198714e-01 7.185199584773e-01 7.172762047927e-01 7.160111772524e-01 7.147433767253e-01 7.134647017463e-01 7.121745715194e-01 7.108840238128e-01 7.095798020978e-01 7.082792137759e-01 7.069705937459e-01 7.056594174150e-01 7.043540267740e-01 7.030412114482e-01 7.017399964746e-01 7.004368580441e-01 6.991420965681e-01 6.978573075888e-01 6.965757332538e-01 6.953134263969e-01 6.940569170558e-01 6.928189473452e-01 6.915984490261e-01 6.903916649826e-01 6.892137389876e-01 6.880504823088e-01 6.869182911439e-01 6.858103982817e-01 6.847289150645e-01 6.836865023311e-01 6.826682413760e-01 6.816926180582e-01 6.807524116682e-01 6.798503840256e-01 6.789964759745e-01 6.781796310435e-01 6.774175838066e-01 6.766994920999e-01 6.760348545296e-01 6.754260498130e-01 6.748675546440e-01 6.743752759694e-01 6.739372858105e-01 6.735658751166e-01 6.732601686770e-01 6.730157643945e-01 6.728490082975e-01 6.727457304531e-01 6.727208435481e-01 6.727702846647e-01 6.728937018622e-01 6.731029857871e-01 6.733852944831e-01 6.737554524641e-01 6.742079739940e-01 6.747430217508e-01 6.753702867582e-01 6.760798740407e-01 6.768842696377e-01 6.777754667262e-01 6.787589058615e-01 6.798372161958e-01 6.810041633662e-01 6.822703678898e-01 6.836275203077e-01 6.850792655515e-01 6.866282142836e-01 6.882693926059e-01 6.900110636328e-01 6.918431307960e-01 6.937732242127e-01 6.957985923681e-01 6.979153162576e-01 7.001308642934e-01 7.024358796028e-01 7.048355760041e-01 7.073275751696e-01 7.099085530020e-01 7.125830437097e-01 7.153420907883e-01 7.181928191054e-01 7.211268918525e-01 7.241461898605e-01 7.272505615707e-01 7.304341771535e-01 7.337000490162e-01 7.370425517030e-01 7.404628728882e-01 7.439580648566e-01 7.475244277215e-01 7.511643037230e-01 7.548705401574e-01 7.586450717148e-01 7.624834042496e-01 7.663845566693e-01 7.703477146742e-01 7.743670327150e-01 7.784438646718e-01 7.825745172098e-01 7.867572836445e-01 7.909895592226e-01 7.952681405961e-01 7.995937219301e-01 8.039613564881e-01 8.083697863585e-01 8.128167744339e-01 8.173006724126e-01 8.218197122463e-01 8.263691004794e-01 8.309504155236e-01 8.355586055243e-01 8.401935397135e-01 8.448519216563e-01 8.495320643097e-01 8.542328917519e-01 8.589506876587e-01 8.636851294563e-01 8.684328493807e-01 8.731930617353e-01 8.779638222988e-01 8.827417658989e-01 8.875272225057e-01 8.923167112211e-01 8.971094249633e-01 9.019031725263e-01 9.066949729877e-01 9.114862496331e-01 9.162701882683e-01 9.210505528587e-01 9.258216307560e-01 9.305818194474e-01 9.353333751735e-01 9.400676349645e-01 9.447902072212e-01 9.494941452062e-01 9.541780794156e-01 9.588441818645e-01 9.634839012830e-01 9.681023001722e-01 9.726911070617e-01 9.772525361964e-01 9.817840313916e-01 9.862795741966e-01 9.907451291705e-01 9.951687482791e-01 9.995558545460e-01 1.003901105429e+00 1.008199179385e+00 1.012455955206e+00 1.016659013558e+00 1.020813497522e+00 1.024912733409e+00 1.028953582986e+00 1.032939434211e+00 1.036857724636e+00 1.040715531078e+00 1.044504482074e+00 1.048220061792e+00 1.051866496960e+00 1.055431197753e+00 1.058920949180e+00 1.062325144389e+00 1.065642421372e+00 1.068875083827e+00 1.072009675846e+00 1.075055472334e+00 1.077998587741e+00 1.080841859880e+00 1.083582915781e+00 1.086211434252e+00 1.088736389669e+00 1.091141834127e+00 1.093434411303e+00 1.095609203241e+00 1.097657980755e+00 1.099588968375e+00 1.101387707934e+00 1.103060841411e+00 1.104603275382e+00 1.106009289638e+00 1.107287764005e+00 1.108421869483e+00 1.109423862278e+00 1.110285396725e+00 1.111005514329e+00 1.111590066611e+00 1.112027143846e+00 1.112329815848e+00 1.112488396128e+00 1.112505658119e+00 1.112388951949e+00 1.112126690411e+00 1.111735564383e+00 1.111203916407e+00 1.110541459557e+00 1.109752875192e+00 1.108829833908e+00 1.107791941419e+00 1.106628453810e+00 1.105352105570e+00 1.103967399167e+00 1.102469764629e+00 1.100881727520e+00 1.099191629821e+00 1.097416580603e+00 1.095562564874e+00 1.093627550297e+00 1.091634380863e+00 1.089573040425e+00 1.087465273609e+00 1.085315207309e+00 1.083125476398e+00 1.080917784691e+00 1.078684894460e+00 1.076451310774e+00 1.074217836407e+00 1.071992707579e+00 1.069795710477e+00 1.067620272583e+00 1.065492023569e+00 1.063410280719e+00 1.061385060302e+00 1.059433499412e+00 1.057549647633e+00 1.055759082240e+00 1.054056715705e+00 1.052454464819e+00 1.050966429550e+00 1.049583643766e+00 1.048329605927e+00 1.047196434211e+00 1.046195012912e+00 1.045332049559e+00 1.044599757779e+00 1.044015810617e+00 1.043567359834e+00 1.043263819377e+00 1.043104886806e+00 1.043081225971e+00 1.043204879860e+00 1.043456913910e+00 1.043846849902e+00 1.044363669402e+00 1.044998541699e+00 1.045755463774e+00 1.046614662459e+00 1.047578083320e+00 1.048631328254e+00 1.049764928634e+00 1.050974402378e+00 1.052239315339e+00 1.053557696258e+00 1.054911973321e+00 1.056289848946e+00 1.057683672061e+00 1.059071360977e+00 1.060450921232e+00 1.061799348936e+00 1.063107163240e+00 1.064363479008e+00 1.065546983229e+00 1.066653857453e+00 1.067662571942e+00 1.068563565547e+00 1.069346904912e+00 1.069992209231e+00 1.070497558691e+00 1.070842147785e+00 1.071020689329e+00 1.071022370117e+00 1.070833078928e+00 1.070451978403e+00 1.069863199554e+00 1.069062861344e+00 1.068044597017e+00 1.066800944611e+00 1.065332460415e+00 1.063629858048e+00 1.061694858910e+00 1.059525575015e+00 1.057120860430e+00 1.054485696641e+00 1.051618807967e+00 1.048528033959e+00 1.045217047207e+00 1.041693650578e+00 1.037967417577e+00 1.034048063819e+00 1.029948404640e+00 1.025681396200e+00 1.021263036475e+00 1.016709779227e+00 1.012041331314e+00 1.007277526170e+00 1.002440222569e+00 9.975555892358e-01 9.926470672633e-01 9.877432945806e-01 9.828736292596e-01 9.780667778962e-01 9.733563657420e-01 9.687726856321e-01 9.643533950074e-01 9.601309647154e-01 9.561407796818e-01 9.524214741593e-01 9.490050203556e-01 9.459313294225e-01 9.432332555370e-01 9.409457354089e-01 9.391040147344e-01 9.377362685628e-01 9.368755146626e-01 9.365466844946e-01 9.367742261203e-01 9.375816376025e-01 9.389827026980e-01 9.409956117610e-01 9.436256312739e-01 9.468814488956e-01 9.507634461365e-01 9.552656432116e-01 9.603836347576e-01 9.660997986951e-01 9.724017608902e-01 9.792649080574e-01 9.866618053285e-01 9.945673715863e-01 1.002942136054e+00 1.011754045865e+00 1.020960888886e+00 1.030519693585e+00 1.040388669776e+00 1.050515180006e+00 1.060857965157e+00 1.071362536615e+00 1.081980994852e+00 1.092664423208e+00 1.103357751302e+00 1.114017566364e+00 1.124589670656e+00 1.135027904737e+00 1.145287863494e+00 1.155320882509e+00 1.165091143442e+00 1.174551595301e+00 1.183670367718e+00 1.192412417814e+00 1.200746137250e+00 1.208648487312e+00 1.216093501142e+00 1.223064444365e+00 1.229549464061e+00 1.235535399544e+00 1.241021590293e+00 1.246007569156e+00 1.250499813730e+00 1.254508416539e+00 1.258049272225e+00 1.261144072225e+00 1.263815670492e+00 1.266098482385e+00 1.268021832856e+00 1.269627024064e+00 1.270954019057e+00 1.272044217293e+00 1.272949718798e+00 1.273708853538e+00 1.274376562446e+00 1.274998297290e+00 1.275615596349e+00 1.276281431447e+00 1.277027614811e+00 1.277898564108e+00 1.278927492576e+00 1.280137038979e+00 1.281559862836e+00 1.283204551681e+00 1.285087735649e+00 1.287215172103e+00 1.289582141165e+00 1.292191056280e+00 1.295022743713e+00 1.298069643856e+00 1.301311628524e+00 1.304725268877e+00 1.308294508056e+00 1.311991059068e+00 1.315797651601e+00 1.319691310232e+00 1.323653171353e+00 1.327671465424e+00 1.331728904984e+00 1.335823147410e+00 1.339944516723e+00 1.344095609575e+00 1.348279785302e+00 1.352498974634e+00 1.356766348048e+00 1.361083855900e+00 1.365464392204e+00 1.369912204132e+00 1.374428839062e+00 1.379016968270e+00 1.383661807626e+00 1.388354351827e+00 1.393070109830e+00 1.397773052569e+00 1.402428159628e+00 1.406976386312e+00 1.411364843838e+00 1.415521734948e+00 1.419371398017e+00 1.422837492241e+00 1.425829968092e+00 1.428270512102e+00 1.430070722669e+00 1.431152652784e+00 1.431449980320e+00 1.430890452831e+00 1.429434636179e+00 1.427044339892e+00 1.423703355659e+00 1.419419492300e+00 1.414212501078e+00 1.408137585762e+00 1.401263641492e+00 1.393686353810e+00 1.385528631814e+00 1.376924326022e+00 1.368039936082e+00 1.359047272979e+00 1.350138549724e+00 1.341511383220e+00 1.333363034381e+00 1.325898097767e+00 1.319301263131e+00 1.313752653066e+00 1.309408872010e+00 1.306400464865e+00 1.304835164810e+00 1.304781172252e+00 1.306280453437e+00 1.309339717204e+00 1.313931289523e+00 1.320001854042e+00 1.327466437393e+00 1.336224255071e+00 1.346148301255e+00 1.357102163009e+00 1.368938839858e+00 1.381497299904e+00 1.394619984791e+00 1.408141376709e+00 1.421892880333e+00 1.435709516597e+00 1.449420331244e+00 1.462858757497e+00 1.475855595978e+00 1.488240394008e+00 1.499848686709e+00 1.510516628423e+00 1.520083473317e+00 1.528400796061e+00 1.535329125046e+00 1.540744391775e+00 1.544544510248e+00 1.546653469166e+00 1.547023602738e+00 1.545642517682e+00 1.542538975788e+00 1.537782535200e+00 1.531486603492e+00 1.523814108605e+00 1.514966291683e+00 1.505189353164e+00 1.494763777488e+00 1.483996599129e+00 1.473213192830e+00 1.462741282276e+00 1.452907863677e+00 1.444005767164e+00 1.436297887665e+00 1.429996737024e+00 1.425246183043e+00 1.422136223528e+00 1.420667995892e+00 1.420785088082e+00 1.422368347287e+00 1.425227036122e+00 1.429154745921e+00 1.433888443988e+00 1.439166226916e+00 1.444725303493e+00 1.450291678352e+00 1.455633774374e+00 1.460517698559e+00 1.464752323472e+00 1.468165976568e+00 1.470603008991e+00 1.471957258358e+00 1.472108457938e+00 1.470984504075e+00 1.468522705334e+00 1.464661747867e+00 1.459392276965e+00 1.452691496471e+00 1.444588362515e+00 1.435134280437e+00 1.424404318778e+00 1.412543819658e+00 1.399703617202e+00 1.386109578205e+00 1.372017697108e+00 1.357708535843e+00 1.343520323403e+00 1.329765014047e+00 1.316785202892e+00 1.304886732558e+00 1.294328110947e+00 1.285333640107e+00 1.278018480230e+00 1.272450737047e+00 1.268585901154e+00 1.266295940138e+00 1.265395488594e+00 1.265597148189e+00 1.266599596604e+00 1.268040931745e+00 1.269545639018e+00 1.270747919515e+00 1.271261396942e+00 1.270748463024e+00 1.268876873407e+00 1.265359939749e+00 1.258779996961e+00 1.247288355925e+00 1.234870992185e+00 1.225332868853e+00 1.219663380417e+00 1.215340945055e+00 1.208074872182e+00 1.194724026630e+00 1.175443713470e+00 1.153740972606e+00 1.134352971974e+00 1.120210101845e+00 1.110533176278e+00 1.101519387213e+00 1.089184640820e+00 1.072268505064e+00 1.053280602943e+00 1.037049039256e+00 1.027566262776e+00 1.025183279134e+00 1.026333028732e+00 1.026089413687e+00 1.021518214617e+00 1.013521483946e+00 1.006128061437e+00 1.003642590273e+00 1.007423971780e+00 1.014743131770e+00 1.020612468005e+00 1.021103815061e+00 1.015829257409e+00 1.008135986341e+00 1.002864558244e+00 1.002991980525e+00 1.007477765894e+00 1.011958305039e+00 1.011722905341e+00 1.004795726494e+00 9.931537361255e-01 9.814003007806e-01 9.736673392430e-01 9.706777395569e-01 9.691497489674e-01 9.640622235196e-01 9.520809366993e-01 9.337854365147e-01 9.134666002517e-01 8.965741369648e-01 8.861924186406e-01 8.810059334971e-01 8.765031238053e-01 8.684611816366e-01 8.560545951075e-01 8.426641299205e-01 8.338210698565e-01 8.334026437035e-01 8.407399899543e-01 8.511235562241e-01 8.592097999064e-01 8.626342258481e-01 8.634573975665e-01 8.666875086265e-01 8.766819137245e-01 8.938673921842e-01 9.142760175713e-01 9.322142668456e-01 9.438474186091e-01 9.492856790993e-01 9.520519663402e-01 9.563870069167e-01 9.640171634161e-01 9.726639322377e-01 9.774432566926e-01 9.741059833816e-01 9.618526805106e-01 9.441225617292e-01 9.269564719904e-01 9.156652668053e-01 9.117962526670e-01 9.025769870472e-01 8.336895696711e-01 7.644402181767e-01 7.716764456919e-01 8.555051209472e-01 9.365542259689e-01 9.468688233864e-01 8.712952970713e-01 7.529030667319e-01 6.803795076143e-01 7.095681267751e-01 7.821804541395e-01 8.106053696882e-01 7.637355610619e-01 6.817134554245e-01 6.585794796520e-01 7.399448366868e-01 8.497416886201e-01 8.949680792663e-01 8.371100754367e-01 7.056645559707e-01 6.096842061521e-01 6.685262903701e-01 8.234465858354e-01 9.390647530414e-01 9.463456514964e-01 8.501025284084e-01 7.312826922769e-01 7.243535374816e-01 8.584075141621e-01 1.011757460441e+00 1.080149652818e+00 1.029627324142e+00 8.938164933061e-01 7.741880977011e-01 7.881618795080e-01 9.171280166135e-01 1.039152688686e+00 1.073625625250e+00 1.007615866869e+00 8.878971484571e-01 8.067464622443e-01 8.350052683308e-01 9.343884948418e-01 1.014919892759e+00 1.022408754225e+00 9.529893165672e-01 8.461630333000e-01 7.717694326775e-01 7.856645267059e-01 8.708004946734e-01 9.641614210060e-01 1.017366550883e+00 1.011646540604e+00 9.537100556152e-01 8.723847960335e-01 8.136609012845e-01 8.185046082900e-01 8.855507116557e-01 9.719201919292e-01 1.031760371615e+00 1.040285787900e+00 9.993311488440e-01 9.352391606820e-01 8.876716157931e-01 8.838614641609e-01 9.157031848538e-01 9.514534705533e-01 9.656684933427e-01 9.539507061677e-01 9.299666037650e-01 9.125180206172e-01 9.105888021530e-01 9.182847573456e-01 9.237657332322e-01 9.208077270184e-01 9.127622256952e-01 9.084770156444e-01 9.152203938814e-01 9.341298889602e-01 9.603916703627e-01 9.860736306575e-01 1.002836415952e+00 1.004779353471e+00 9.921427805315e-01 9.741812389978e-01 9.670415444390e-01 9.832836739859e-01 1.019559915574e+00 1.056382171258e+00 1.071361849191e+00 1.053608348185e+00 1.011056480578e+00 9.684228240628e-01 9.529944911274e-01 9.728658838737e-01 1.009599169210e+00 1.034950945799e+00 1.030915910848e+00 9.981476812637e-01 9.543110035895e-01 9.244887139642e-01 9.249364092812e-01 9.506426052987e-01 9.799770564578e-01 9.907174654515e-01 9.727348753258e-01 9.334813891947e-01 8.963941767215e-01 8.877714783138e-01 9.138708450648e-01 9.517479579586e-01 9.677925948341e-01 9.425007413822e-01 8.848708623423e-01 8.336245871533e-01 8.331956912186e-01 8.863106347249e-01
 4.989078030546e-01 4.992908919541e-01 4.997464225466e-01 5.005242897468e-01 5.015391453401e-01 5.024839327994e-01 5.031189811239e-01 5.034833036094e-01 5.038769587128e-01 5.045932377143e-01 5.056050611558e-01 5.065678003254e-01 5.071845411104e-01 5.075195995191e-01 5.079133678839e-01 5.086297699644e-01 5.096179343108e-01 5.105739213068e-01 5.112209703444e-01 5.115799603925e-01 5.119732446989e-01 5.127018362476e-01 5.137145310255e-01 5.146647802584e-01 5.152976309033e-01 5.157042219168e-01 5.161989170144e-01 5.169919277386e-01 5.179989334833e-01 5.189353149322e-01 5.195871694901e-01 5.200297160628e-01 5.205585969214e-01 5.213847180108e-01 5.224178039895e-01 5.233641649483e-01 5.240270272701e-01 5.244921885718e-01 5.250448117610e-01 5.258976377049e-01 5.269675381227e-01 5.279374094905e-01 5.285820622249e-01 5.290251235698e-01 5.296149098447e-01 5.305462142130e-01 5.316540874988e-01 5.325984068885e-01 5.332224474890e-01 5.337050772941e-01 5.343688328113e-01 5.353483490522e-01 5.364495699037e-01 5.373633755656e-01 5.379967145378e-01 5.385496706577e-01 5.392872564733e-01 5.402796391110e-01 5.413572910815e-01 5.422840386940e-01 5.429725133288e-01 5.435656288343e-01 5.443079180481e-01 5.453057426703e-01 5.464144876919e-01 5.473843988050e-01 5.480975274435e-01 5.486895916647e-01 5.494352075886e-01 5.504780168011e-01 5.516587946879e-01 5.526542814191e-01 5.533258047877e-01 5.538878816140e-01 5.546898897742e-01 5.558382214121e-01 5.570755159790e-01 5.580386007076e-01 5.586488691574e-01 5.592176000147e-01 5.601198549453e-01 5.613761025535e-01 5.626202764041e-01 5.635058971066e-01 5.640797361073e-01 5.647265951395e-01 5.657569157323e-01 5.670719167093e-01 5.682707263516e-01 5.690848612226e-01 5.696746527548e-01 5.704433560749e-01 5.715917555214e-01 5.729148287203e-01 5.740416866664e-01 5.748269943400e-01 5.754964315211e-01 5.763933707472e-01 5.776101133755e-01 5.789004175858e-01 5.799654467988e-01 5.807693374226e-01 5.815493425360e-01 5.825513524344e-01 5.837820163673e-01 5.850200576756e-01 5.860571342185e-01 5.869112205436e-01 5.877888386470e-01 5.888553660984e-01 5.900750536753e-01 5.912695843122e-01 5.923069357487e-01 5.932236732304e-01 5.941780992283e-01 5.952810356025e-01 5.964896053021e-01 5.976616928917e-01 5.987143238333e-01 5.996945986642e-01 6.007195901130e-01 6.018555743886e-01 6.030567846670e-01 6.042211781479e-01 6.052987979376e-01 6.063406008368e-01 6.074300771895e-01 6.085965127977e-01 6.097951569980e-01 6.109605806871e-01 6.120703283210e-01 6.131629503303e-01 6.142942538504e-01 6.154793678089e-01 6.166849993946e-01 6.178654371457e-01 6.190075406455e-01 6.201336510334e-01 6.212856366178e-01 6.224866459292e-01 6.237118964729e-01 6.249193754366e-01 6.260900457393e-01 6.272414830152e-01 6.284145240256e-01 6.296337750922e-01 6.308844893017e-01 6.321212292736e-01 6.333235195061e-01 6.345072672848e-01 6.357058041215e-01 6.369412056879e-01 6.382083328889e-01 6.394755238528e-01 6.407161483689e-01 6.419355981952e-01 6.431567623567e-01 6.444028581597e-01 6.456831853041e-01 6.469792075502e-01 6.482593229441e-01 6.495141596347e-01 6.507617771284e-01 6.520279038567e-01 6.533247751762e-01 6.546431827197e-01 6.559560313294e-01 6.572499743999e-01 6.585367080367e-01 6.598353356614e-01 6.611542622165e-01 6.624899670500e-01 6.638303055658e-01 6.651639683868e-01 6.664937244457e-01 6.678299519758e-01 6.691765683675e-01 6.705329793008e-01 6.718953185474e-01 6.732592470567e-01 6.746254906455e-01 6.759988589851e-01 6.773804409862e-01 6.787642926004e-01 6.801487998154e-01 6.815377381881e-01 6.829353535258e-01 6.843430735449e-01 6.857596801970e-01 6.871745587405e-01 6.885880276719e-01 6.900062565893e-01 6.914335233969e-01 6.928702548773e-01 6.943149336721e-01 6.957620596134e-01 6.972083451061e-01 6.986583455878e-01 7.001147258423e-01 7.015785006740e-01 7.030506768824e-01 7.045265370177e-01 7.060032286073e-01 7.074827671648e-01 7.089695676481e-01 7.104645399152e-01 7.119647502692e-01 7.134684818936e-01 7.149719732820e-01 7.164808216308e-01 7.179994179905e-01 7.195255825875e-01 7.210548071439e-01 7.225855275791e-01 7.241179381648e-01 7.256586895138e-01 7.272097309715e-01 7.287655159750e-01 7.303215658963e-01 7.318795914823e-01 7.334454328113e-01 7.350190640717e-01 7.365984837580e-01 7.381798513463e-01 7.397610317928e-01 7.413482300171e-01 7.429451245770e-01 7.445465184512e-01 7.461497573856e-01 7.477541823919e-01 7.493617708522e-01 7.509770880760e-01 7.525986764453e-01 7.542227594341e-01 7.558490295126e-01 7.574786616066e-01 7.591113606945e-01 7.607503679022e-01 7.623955272947e-01 7.640411655501e-01 7.656911338677e-01 7.673462912346e-01 7.690029427609e-01 7.706641281081e-01 7.723306423726e-01 7.739992955621e-01 7.756727756494e-01 7.773514275035e-01 7.790304456657e-01 7.807125860332e-01 7.824011478069e-01 7.840926880294e-01 7.857873359547e-01 7.874872370644e-01 7.891858435475e-01 7.908900942007e-01 7.925992576498e-01 7.943103163676e-01 7.960245473664e-01 7.977413203882e-01 7.994599948694e-01 8.011842983810e-01 8.029127063655e-01 8.046401946688e-01 8.063701298412e-01 8.081037835706e-01 8.098403961283e-01 8.115809870917e-01 8.133240118627e-01 8.150662271168e-01 8.168120791616e-01 8.185616895230e-01 8.203124242918e-01 8.220663788137e-01 8.238223798998e-01 8.255780516554e-01 8.273379219768e-01 8.291001212771e-01 8.308632174208e-01 8.326296728117e-01 8.343969664126e-01 8.361643851018e-01 8.379352264714e-01 8.397060347797e-01 8.414800822739e-01 8.432559243637e-01 8.450326543632e-01 8.468083001778e-01 8.485867712530e-01 8.503661259921e-01 8.521468151819e-01 8.539287270524e-01 8.557116214410e-01 8.574949177276e-01 8.592788224533e-01 8.610624685752e-01 8.628464263013e-01 8.646329123645e-01 8.664187577369e-01 8.682050562810e-01 8.699915306479e-01 8.717757266424e-01 8.735605571187e-01 8.753462013018e-01 8.771310282831e-01 8.789157228497e-01 8.807002130550e-01 8.824826056112e-01 8.842641077406e-01 8.860455927557e-01 8.878252024153e-01 8.896052664182e-01 8.913844920424e-01 8.931611752012e-01 8.949364352097e-01 8.967100477059e-01 8.984812617744e-01 9.002517871969e-01 9.020222598911e-01 9.037885236733e-01 9.055534706168e-01 9.073152967431e-01 9.090737001904e-01 9.108329370176e-01 9.125884463601e-01 9.143422846088e-01 9.160935572619e-01 9.178387610568e-01 9.195828142598e-01 9.213239661432e-01 9.230625900571e-01 9.247985854406e-01 9.265303695274e-01 9.282573607235e-01 9.299812155252e-01 9.317016663954e-01 9.334182290103e-01 9.351322452568e-01 9.368404040664e-01 9.385439606575e-01 9.402437657851e-01 9.419382990611e-01 9.436294287335e-01 9.453164696798e-01 9.469969597672e-01 9.486723612755e-01 9.503432827767e-01 9.520076450718e-01 9.536681683255e-01 9.553227597605e-01 9.569711836836e-01 9.586135232655e-01 9.602493889901e-01 9.618796951508e-01 9.635044149936e-01 9.651221879273e-01 9.667330454759e-01 9.683371878866e-01 9.699339489607e-01 9.715248903779e-01 9.731082710433e-01 9.746846508201e-01 9.762524917002e-01 9.778128757425e-01 9.793671215190e-01 9.809129270653e-01 9.824502092181e-01 9.839792022900e-01 9.854999515258e-01 9.870124467458e-01 9.885165711084e-01 9.900130203807e-01 9.914986458302e-01 9.929757409302e-01 9.944433318597e-01 9.959022056872e-01 9.973529676315e-01 9.987924180372e-01 1.000221969207e+00 1.001642116793e+00 1.003051242165e+00 1.004451416555e+00 1.005841012341e+00 1.007219238539e+00 1.008586444118e+00 1.009943283474e+00 1.011288867283e+00 1.012624220647e+00 1.013946969179e+00 1.015258819004e+00 1.016557869280e+00 1.017846027557e+00 1.019122303533e+00 1.020386370380e+00 1.021638236273e+00 1.022877779932e+00 1.024104029104e+00 1.025317339205e+00 1.026517825154e+00 1.027706334478e+00 1.028881965297e+00 1.030043421136e+00 1.031190797216e+00 1.032324148377e+00 1.033444179106e+00 1.034550743975e+00 1.035644503259e+00 1.036721231941e+00 1.037784449636e+00 1.038832455827e+00 1.039866296854e+00 1.040885657134e+00 1.041890074609e+00 1.042878252385e+00 1.043851610707e+00 1.044808899790e+00 1.045750356413e+00 1.046677323803e+00 1.047587338922e+00 1.048481384221e+00 1.049358405127e+00 1.050218538585e+00 1.051064287842e+00 1.051892691966e+00 1.052703705470e+00 1.053496972496e+00 1.054273675299e+00 1.055033635094e+00 1.055775298922e+00 1.056499668063e+00 1.057206429227e+00 1.057895421745e+00 1.058566291456e+00 1.059218829156e+00 1.059852318412e+00 1.060468506198e+00 1.061065983786e+00 1.061643990011e+00 1.062203998530e+00 1.062744388327e+00 1.063266332889e+00 1.063768577886e+00 1.064251809054e+00 1.064715574368e+00 1.065159495707e+00 1.065582775721e+00 1.065987597696e+00 1.066372602597e+00 1.066737298183e+00 1.067081660214e+00 1.067405480877e+00 1.067709118685e+00 1.067991653294e+00 1.068253959687e+00 1.068496348950e+00 1.068716998574e+00 1.068916754530e+00 1.069095800671e+00 1.069253379920e+00 1.069390105615e+00 1.069505293407e+00 1.069598723434e+00 1.069671537611e+00 1.069721514445e+00 1.069750836092e+00 1.069758035204e+00 1.069743137345e+00 1.069707036347e+00 1.069648554496e+00 1.069567931306e+00 1.069465019140e+00 1.069339561398e+00 1.069193033688e+00 1.069023237660e+00 1.068831348487e+00 1.068617222869e+00 1.068380379982e+00 1.068121095655e+00 1.067839086237e+00 1.067534222240e+00 1.067207439094e+00 1.066856548085e+00 1.066484274533e+00 1.066089781085e+00 1.065670565150e+00 1.065229740475e+00 1.064765132235e+00 1.064278916900e+00 1.063769432134e+00 1.063235058683e+00 1.062680361851e+00 1.062101284147e+00 1.061499937931e+00 1.060875231596e+00 1.060226949129e+00 1.059557321252e+00 1.058863673695e+00 1.058146611968e+00 1.057409230245e+00 1.056645251437e+00 1.055860976177e+00 1.055053956844e+00 1.054223121896e+00 1.053371609905e+00 1.052494687165e+00 1.051597018801e+00 1.050676098263e+00 1.049732193323e+00 1.048768371394e+00 1.047778532877e+00 1.046768681749e+00 1.045736732409e+00 1.044681137892e+00 1.043605837482e+00 1.042505709518e+00 1.041385795876e+00 1.040243592532e+00 1.039078198263e+00 1.037894406045e+00 1.036686053727e+00 1.035459025155e+00 1.034209324185e+00 1.032937620011e+00 1.031648053329e+00 1.030334339369e+00 1.029001403672e+00 1.027648735897e+00 1.026273387944e+00 1.024880836689e+00 1.023465847044e+00 1.022032738267e+00 1.020578808081e+00 1.019105269604e+00 1.017614542367e+00 1.016101479681e+00 1.014571969162e+00 1.013022814674e+00 1.011454478248e+00 1.009869754590e+00 1.008264387446e+00 1.006643411519e+00 1.005004074513e+00 1.003346708433e+00 1.001673938704e+00 9.999813397704e-01 9.982753049043e-01 9.965508434591e-01 9.948104080689e-01 9.930561806438e-01 9.912835053341e-01 9.894979231021e-01 9.876963730084e-01 9.858797042751e-01 9.840502531375e-01 9.822041309704e-01 9.803469432528e-01 9.784745847405e-01 9.765893281794e-01 9.746925003171e-01 9.727812543608e-01 9.708607235429e-01 9.689255484187e-01 9.669800868520e-01 9.650248812454e-01 9.630566724716e-01 9.610809402051e-01 9.590922736536e-01 9.570955289318e-01 9.550904851055e-01 9.530747292846e-01 9.510531647617e-01 9.490204936175e-01 9.469830797177e-01 9.449375280507e-01 9.428840305272e-01 9.408270992791e-01 9.387608734981e-01 9.366917834576e-01 9.346164271164e-01 9.325364813461e-01 9.304541329765e-01 9.283648660036e-01 9.262760905470e-01 9.241820546745e-01 9.220854681282e-01 9.199891588776e-01 9.178890208205e-01 9.157897951426e-01 9.136885032718e-01 9.115879262007e-01 9.094891058635e-01 9.073889074673e-01 9.052931400265e-01 9.031960660899e-01 9.011036026855e-01 8.990131215137e-01 8.969254937973e-01 8.948445022091e-01 8.927644091787e-01 8.906912341110e-01 8.886227770038e-01 8.865591864963e-01 8.845049147208e-01 8.824537932612e-01 8.804127563268e-01 8.783779580388e-01 8.763520717352e-01 8.743351022086e-01 8.723260113035e-01 8.703300527622e-01 8.683404852023e-01 8.663637834940e-01 8.643981420782e-01 8.624428583649e-01 8.605020751735e-01 8.585711841100e-01 8.566554196948e-01 8.547526214698e-01 8.528620497477e-01 8.509896404280e-01 8.491280397539e-01 8.472847010510e-01 8.454555748172e-01 8.436418102386e-01 8.418484410116e-01 8.400675008082e-01 8.383073008943e-01 8.365625414425e-01 8.348366002401e-01 8.331312882465e-01 8.314408697094e-01 8.297739025735e-01 8.281240034601e-01 8.264946969909e-01 8.248864471129e-01 8.232961262693e-01 8.217317583703e-01 8.201836356875e-01 8.186594540436e-01 8.171573123308e-01 8.156748055787e-01 8.142186418211e-01 8.127807427418e-01 8.113685616597e-01 8.099784616140e-01 8.086105217039e-01 8.072688698142e-01 8.059461366321e-01 8.046518570085e-01 8.033781048248e-01 8.021285915250e-01 8.009058610758e-01 7.997027861206e-01 7.985287178142e-01 7.973747743572e-01 7.962471581656e-01 7.951449613213e-01 7.940634214978e-01 7.930113380462e-01 7.919781628859e-01 7.909730733249e-01 7.899914516701e-01 7.890312175201e-01 7.880998004443e-01 7.871869089604e-01 7.863021088995e-01 7.854386156956e-01 7.845988278886e-01 7.837848582869e-01 7.829882824492e-01 7.822210985112e-01 7.814719264342e-01 7.807465690556e-01 7.800448198433e-01 7.793612752508e-01 7.787045501913e-01 7.780636228432e-01 7.774469023339e-01 7.768499995333e-01 7.762705801217e-01 7.757170117376e-01 7.751758905959e-01 7.746580871056e-01 7.741582105212e-01 7.736733743034e-01 7.732114918543e-01 7.727606208830e-01 7.723317538989e-01 7.719162003611e-01 7.715154588344e-01 7.711339893532e-01 7.707605525567e-01 7.704072043259e-01 7.700638106718e-01 7.697345827688e-01 7.694193847566e-01 7.691101339422e-01 7.688201010387e-01 7.685327675690e-01 7.682595094546e-01 7.679951457753e-01 7.677359630034e-01 7.674914245664e-01 7.672474736260e-01 7.670146923309e-01 7.667864223786e-01 7.665609091161e-01 7.663455194615e-01 7.661268269066e-01 7.659181939298e-01 7.657082867399e-01 7.654995098000e-01 7.652974760213e-01 7.650879702666e-01 7.648858221782e-01 7.646773096817e-01 7.644692516731e-01 7.642624624436e-01 7.640453573604e-01 7.638325031052e-01 7.636095640930e-01 7.633847032846e-01 7.631547545556e-01 7.629138685972e-01 7.626735265105e-01 7.624192690573e-01 7.621600589822e-01 7.618925138542e-01 7.616123309323e-01 7.613282070075e-01 7.610256947193e-01 7.607195934216e-01 7.603969295238e-01 7.600620332932e-01 7.597190833304e-01 7.593548182842e-01 7.589854609531e-01 7.585955071925e-01 7.581926207161e-01 7.577779463457e-01 7.573406497171e-01 7.568950101322e-01 7.564266402678e-01 7.559450710281e-01 7.554459925957e-01 7.549245308589e-01 7.543939196083e-01 7.538362839140e-01 7.532661982597e-01 7.526760283066e-01 7.520644055748e-01 7.514407620484e-01 7.507898882294e-01 7.501250861431e-01 7.494393039485e-01 7.487324251359e-01 7.480113264710e-01 7.472635237175e-01 7.465050617282e-01 7.457210939499e-01 7.449193266535e-01 7.441020961167e-01 7.432599641272e-01 7.424079942922e-01 7.415299011728e-01 7.406391597540e-01 7.397317359739e-01 7.388014421457e-01 7.378630392921e-01 7.369006036028e-01 7.359288918964e-01 7.349403816931e-01 7.339352717340e-01 7.329236963038e-01 7.318904119890e-01 7.308538671361e-01 7.298014341832e-01 7.287386065118e-01 7.276723145702e-01 7.265893634209e-01 7.255083595831e-01 7.244151089715e-01 7.233177115670e-01 7.222214114740e-01 7.211140338364e-01 7.200171385494e-01 7.189114453193e-01 7.178114298122e-01 7.167160218262e-01 7.156193074813e-01 7.145380399535e-01 7.134554348656e-01 7.123878294043e-01 7.113315004496e-01 7.102827956728e-01 7.092580445672e-01 7.082400179967e-01 7.072475399583e-01 7.062732952439e-01 7.053190441598e-01 7.043951866734e-01 7.034901281320e-01 7.026205319556e-01 7.017766170200e-01 7.009650451403e-01 7.001940816872e-01 6.994506104420e-01 6.987555573776e-01 6.980946535838e-01 6.974805745279e-01 6.969143387608e-01 6.963887985761e-01 6.959226363306e-01 6.955002407043e-01 6.951366291430e-01 6.948301217703e-01 6.945765683593e-01 6.943928394115e-01 6.942636187922e-01 6.942048460727e-01 6.942111679298e-01 6.942837266289e-01 6.944334378625e-01 6.946486249241e-01 6.949450317023e-01 6.953141772512e-01 6.957605915967e-01 6.962911873784e-01 6.968959641011e-01 6.975894434949e-01 6.983631616373e-01 6.992229750126e-01 7.001715306058e-01 7.012026258591e-01 7.023285441938e-01 7.035390199213e-01 7.048415593989e-01 7.062366797214e-01 7.077183281403e-01 7.092978025743e-01 7.109637556991e-01 7.127254862262e-01 7.145795171557e-01 7.165235692591e-01 7.185656909727e-01 7.206936076153e-01 7.229188530202e-01 7.252331678046e-01 7.276382119661e-01 7.301355415464e-01 7.327183117727e-01 7.353934639069e-01 7.381550430259e-01 7.410025075296e-01 7.439370710497e-01 7.469533446167e-01 7.500569490758e-01 7.532383712876e-01 7.565006848821e-01 7.598430130861e-01 7.632606183834e-01 7.667549910804e-01 7.703210467824e-01 7.739598540417e-01 7.776683062598e-01 7.814440094857e-01 7.852868167533e-01 7.891921585945e-01 7.931616153445e-01 7.971900432924e-01 8.012767784621e-01 8.054203275055e-01 8.096152506265e-01 8.138642531142e-01 8.181611240579e-01 8.225067148900e-01 8.268970535679e-01 8.313304842826e-01 8.358063806593e-01 8.403200535072e-01 8.448720722204e-01 8.494574505338e-01 8.540770837174e-01 8.587277542242e-01 8.634060518401e-01 8.681124166984e-01 8.728423483223e-01 8.775959955829e-01 8.823696414791e-01 8.871628659808e-01 8.919739717128e-01 8.967988416932e-01 9.016382788612e-01 9.064874658553e-01 9.113479323327e-01 9.162155992774e-01 9.210873839000e-01 9.259655399558e-01 9.308436898141e-01 9.357241804910e-01 9.406027031211e-01 9.454766464918e-01 9.503483544145e-01 9.552105192408e-01 9.600663546583e-01 9.649103237223e-01 9.697419811468e-01 9.745605586323e-01 9.793606242207e-01 9.841457046422e-01 9.889080433890e-01 9.936498056439e-01 9.983688718581e-01 1.003058548194e+00 1.007724295516e+00 1.012355713188e+00 1.016956875221e+00 1.021523894858e+00 1.026050875391e+00 1.030542610763e+00 1.034988230838e+00 1.039392548739e+00 1.043748656194e+00 1.048053455914e+00 1.052309961117e+00 1.056507369364e+00 1.060650239558e+00 1.064730543106e+00 1.068745930210e+00 1.072699010637e+00 1.076576837360e+00 1.080386688002e+00 1.084116503594e+00 1.087767957487e+00 1.091340452956e+00 1.094820259821e+00 1.098217665871e+00 1.101518113430e+00 1.104724251965e+00 1.107832654714e+00 1.110834139986e+00 1.113736233661e+00 1.116523343829e+00 1.119200964873e+00 1.121763258412e+00 1.124202472116e+00 1.126526402758e+00 1.128717949085e+00 1.130786338815e+00 1.132724224211e+00 1.134524411305e+00 1.136195626450e+00 1.137721539230e+00 1.139112160902e+00 1.140358734320e+00 1.141457514099e+00 1.142417360190e+00 1.143222273381e+00 1.143884567663e+00 1.144395042845e+00 1.144754420570e+00 1.144968760032e+00 1.145026506994e+00 1.144941056580e+00 1.144703175039e+00 1.144316793397e+00 1.143788540534e+00 1.143108894285e+00 1.142294774363e+00 1.141334980671e+00 1.140239175895e+00 1.139014725842e+00 1.137652853295e+00 1.136175576953e+00 1.134570014630e+00 1.132852933638e+00 1.131028279547e+00 1.129093154959e+00 1.127069910738e+00 1.124948298791e+00 1.122748374042e+00 1.120472900564e+00 1.118124658443e+00 1.115726461210e+00 1.113269059221e+00 1.110774814000e+00 1.108249215945e+00 1.105695810382e+00 1.103137811992e+00 1.100567571765e+00 1.098011316798e+00 1.095469541231e+00 1.092951909838e+00 1.090478869052e+00 1.088044314003e+00 1.085674949513e+00 1.083368373098e+00 1.081137430815e+00 1.078997512282e+00 1.076944514400e+00 1.075002878254e+00 1.073166413383e+00 1.071448906572e+00 1.069861015317e+00 1.068398071563e+00 1.067079224408e+00 1.065895965148e+00 1.064861167550e+00 1.063977494790e+00 1.063238348361e+00 1.062660567080e+00 1.062228020602e+00 1.061951385190e+00 1.061827013227e+00 1.061845843324e+00 1.062017445490e+00 1.062322214237e+00 1.062767195058e+00 1.063340976093e+00 1.064033843878e+00 1.064847792551e+00 1.065760126693e+00 1.066773746363e+00 1.067872821210e+00 1.069044409624e+00 1.070284475514e+00 1.071570464241e+00 1.072900441889e+00 1.074253938811e+00 1.075620303317e+00 1.076988829952e+00 1.078337732337e+00 1.079663382988e+00 1.080943035346e+00 1.082166861061e+00 1.083322656331e+00 1.084389138764e+00 1.085363306900e+00 1.086222063653e+00 1.086957109193e+00 1.087556815829e+00 1.088004890612e+00 1.088295569505e+00 1.088411450121e+00 1.088347522569e+00 1.088093240422e+00 1.087636247082e+00 1.086975251503e+00 1.086095865877e+00 1.084998841572e+00 1.083675599324e+00 1.082122370226e+00 1.080340039703e+00 1.078322104458e+00 1.076072997827e+00 1.073591890062e+00 1.070882237532e+00 1.067949052472e+00 1.064794905446e+00 1.061429987598e+00 1.057862190211e+00 1.054102175592e+00 1.050161497354e+00 1.046053794562e+00 1.041795769232e+00 1.037403225434e+00 1.032897030306e+00 1.028296717225e+00 1.023625997025e+00 1.018908311920e+00 1.014168648990e+00 1.009438841146e+00 1.004742541821e+00 1.000116239362e+00 9.955887609291e-01 9.911929157433e-01 9.869663209640e-01 9.829408967190e-01 9.791562044749e-01 9.756453817312e-01 9.724459381495e-01 9.695964562586e-01 9.671276428374e-01 9.650803003134e-01 9.634825199989e-01 9.623683457679e-01 9.617696989153e-01 9.617079411509e-01 9.622132752409e-01 9.633035351627e-01 9.649965823376e-01 9.673076342626e-01 9.702418921573e-01 9.738094186086e-01 9.780074115208e-01 9.828319495407e-01 9.882757625814e-01 9.943213431382e-01 1.000955867626e+00 1.008151406956e+00 1.015885231867e+00 1.024123998717e+00 1.032832754366e+00 1.041976468009e+00 1.051509504834e+00 1.061392173128e+00 1.071575717220e+00 1.082012828001e+00 1.092654597215e+00 1.103446939891e+00 1.114344896295e+00 1.125290618614e+00 1.136234473983e+00 1.147128863959e+00 1.157916807153e+00 1.168556189925e+00 1.178995301369e+00 1.189190228368e+00 1.199100308279e+00 1.208681344494e+00 1.217900041622e+00 1.226718927327e+00 1.235112021816e+00 1.243051376898e+00 1.250513675733e+00 1.257485552266e+00 1.263950476179e+00 1.269904256481e+00 1.275342327135e+00 1.280267064887e+00 1.284687367148e+00 1.288613157508e+00 1.292067284333e+00 1.295066256787e+00 1.297641401750e+00 1.299824089951e+00 1.301645578891e+00 1.303151578862e+00 1.304375583491e+00 1.305367863948e+00 1.306171514966e+00 1.306828879718e+00 1.307393531019e+00 1.307901023189e+00 1.308402009793e+00 1.308934789817e+00 1.309531194000e+00 1.310235568458e+00 1.311064928633e+00 1.312050346765e+00 1.313209825358e+00 1.314549198130e+00 1.316085675732e+00 1.317812221733e+00 1.319730285188e+00 1.321832529260e+00 1.324102851549e+00 1.326535268281e+00 1.329104405873e+00 1.331799960212e+00 1.334602523332e+00 1.337491821627e+00 1.340460839771e+00 1.343490314595e+00 1.346577524590e+00 1.349713111847e+00 1.352897259730e+00 1.356134284403e+00 1.359426661286e+00 1.362790227561e+00 1.366230896081e+00 1.369765496272e+00 1.373407720488e+00 1.377167177948e+00 1.381060194554e+00 1.385082708906e+00 1.389242882668e+00 1.393530310839e+00 1.397924408468e+00 1.402408959689e+00 1.406938561682e+00 1.411474451154e+00 1.415957495567e+00 1.420319230786e+00 1.424489530283e+00 1.428381859058e+00 1.431913328533e+00 1.434988887078e+00 1.437518937683e+00 1.439417329499e+00 1.440592901457e+00 1.440978072413e+00 1.440501764754e+00 1.439112059486e+00 1.436780586545e+00 1.433483246442e+00 1.429229423254e+00 1.424045158433e+00 1.417979192539e+00 1.411108505511e+00 1.403525471702e+00 1.395356834932e+00 1.386739108385e+00 1.377834517155e+00 1.368820444550e+00 1.359880681379e+00 1.351215068909e+00 1.343017683251e+00 1.335485111068e+00 1.328802519564e+00 1.323140069217e+00 1.318653910884e+00 1.315468703669e+00 1.313688245986e+00 1.313383269635e+00 1.314592949016e+00 1.317329574985e+00 1.321569145181e+00 1.327265613094e+00 1.334342831397e+00 1.342707763191e+00 1.352246206567e+00 1.362828731476e+00 1.374316990604e+00 1.386559694150e+00 1.399400239419e+00 1.412677970563e+00 1.426223972442e+00 1.439866120616e+00 1.453430228224e+00 1.466737084991e+00 1.479606086494e+00 1.491855178249e+00 1.503302105344e+00 1.513769260311e+00 1.523083924046e+00 1.531081179236e+00 1.537615835780e+00 1.542556066047e+00 1.545797549857e+00 1.547264361254e+00 1.546915607136e+00 1.544749731023e+00 1.540806418864e+00 1.535175406722e+00 1.527985924150e+00 1.519420975566e+00 1.509705099759e+00 1.499098072701e+00 1.487901042515e+00 1.476427399636e+00 1.465013725229e+00 1.453988129243e+00 1.443663553186e+00 1.434333755573e+00 1.426231494101e+00 1.419555767756e+00 1.414425983306e+00 1.410898249596e+00 1.408970420280e+00 1.408550033025e+00 1.409517106613e+00 1.411681654685e+00 1.414825091714e+00 1.418718068016e+00 1.423095905631e+00 1.427726941664e+00 1.432362453155e+00 1.436781680218e+00 1.440789687993e+00 1.444191037678e+00 1.446843103315e+00 1.448589226861e+00 1.449312312668e+00 1.448910997168e+00 1.447273968026e+00 1.444348813298e+00 1.440056023026e+00 1.434364692731e+00 1.427267314211e+00 1.418766634719e+00 1.408937397794e+00 1.397859459264e+00 1.385684011338e+00 1.372606051361e+00 1.358845229342e+00 1.344700757148e+00 1.330464095391e+00 1.316472828680e+00 1.303062904602e+00 1.290538790456e+00 1.279205288723e+00 1.269275598806e+00 1.260927250443e+00 1.254245309208e+00 1.249221360643e+00 1.245790262748e+00 1.243772285659e+00 1.242950979335e+00 1.243038744403e+00 1.243704743031e+00 1.244614741381e+00 1.245389339744e+00 1.245683094558e+00 1.245137631420e+00 1.243423235388e+00 1.238570376258e+00 1.229095180376e+00 1.218917933814e+00 1.211732733950e+00 1.208412056657e+00 1.206353059061e+00 1.201243101423e+00 1.189942123004e+00 1.172577659818e+00 1.152562172665e+00 1.134481694450e+00 1.121120903102e+00 1.111631503980e+00 1.102242291789e+00 1.089028542580e+00 1.070759281393e+00 1.049928304143e+00 1.031345816832e+00 1.019060398669e+00 1.013574270234e+00 1.011517715182e+00 1.008114806875e+00 1.000512544046e+00 9.896485503210e-01 9.795965260256e-01 9.747297695372e-01 9.764869816465e-01 9.821714026017e-01 9.867898651618e-01 9.863966234003e-01 9.806026183390e-01 9.727628117663e-01 9.677117876856e-01 9.683758578483e-01 9.736311759668e-01 9.790657409359e-01 9.800062292062e-01 9.745836862788e-01 9.648818803895e-01 9.555248797250e-01 9.505130692669e-01 9.503462884892e-01 9.515599159764e-01 9.491063286205e-01 9.397593314855e-01 9.242330596295e-01 9.068432651558e-01 8.928785717392e-01 8.851374494136e-01 8.820823643926e-01 8.791789739778e-01 8.723753916879e-01 8.610658543362e-01 8.487391224438e-01 8.408496935844e-01 8.410527773984e-01 8.484750563040e-01 8.583429383609e-01 8.653889730552e-01 8.673711231525e-01 8.664363222916e-01 8.676168294613e-01 8.752825302486e-01 8.899109379759e-01 9.076637318653e-01 9.230386535627e-01 9.324446049454e-01 9.362335939228e-01 9.381230240510e-01 9.424001906181e-01 9.506736028061e-01 9.604565545945e-01 9.667365348363e-01 9.653267990891e-01 9.556729145698e-01 9.415224237582e-01 9.291216854087e-01 9.239054762493e-01 9.281993935265e-01 9.076956147995e-01 8.331464464713e-01 7.747412851429e-01 8.007419742884e-01 8.897965562057e-01 9.584637230507e-01 9.480109660177e-01 8.552334016178e-01 7.362185571724e-01 6.858345624937e-01 7.397005813053e-01 8.195712795804e-01 8.434033741025e-01 7.928618301070e-01 7.179865252073e-01 7.077225223297e-01 7.868308696753e-01 8.756082940503e-01 8.911178952056e-01 8.067994780018e-01 6.687532190927e-01 6.048306974730e-01 7.060035129854e-01 8.685037659824e-01 9.643828177438e-01 9.412831520350e-01 8.208410764703e-01 7.055468853538e-01 7.345640921971e-01 8.923020193257e-01 1.037440636915e+00 1.077230525513e+00 9.946322557448e-01 8.467997503045e-01 7.639651938583e-01 8.450891096807e-01 1.007546599507e+00 1.119131065477e+00 1.114904824128e+00 1.000081274072e+00 8.468834402306e-01 7.809984059349e-01 8.663609852960e-01 1.011016245880e+00 1.103904002724e+00 1.095892948327e+00 9.942963683650e-01 8.533911902043e-01 7.620973302369e-01 7.854809602176e-01 8.885132889614e-01 9.908137536482e-01 1.042102517385e+00 1.028523709663e+00 9.625560717301e-01 8.769525568757e-01 8.181539854725e-01 8.238243822556e-01 8.891665234999e-01 9.712878345109e-01 1.026084490453e+00 1.030694194571e+00 9.894115432306e-01 9.317214091335e-01 8.983787489373e-01 9.109081297402e-01 9.513591663568e-01 9.827486759965e-01 9.815482979989e-01 9.513750079208e-01 9.181393971345e-01 9.099750593702e-01 9.317962401788e-01 9.615514709680e-01 9.725894670709e-01 9.544236027646e-01 9.184213269742e-01 8.902964907289e-01 8.921475336353e-01 9.250265204193e-01 9.702358866529e-01 1.005797833074e+00 1.018628931645e+00 1.007460843323e+00 9.814103754463e-01 9.569158517682e-01 9.516301960328e-01 9.740778181283e-01 1.015933868588e+00 1.055942639667e+00 1.072496251714e+00 1.055367482279e+00 1.012000501234e+00 9.665209805017e-01 9.473575432233e-01 9.652838085219e-01 1.002997298373e+00 1.030550689343e+00 1.027337140464e+00 9.928827461935e-01 9.463565367310e-01 9.158976414294e-01 9.186133285418e-01 9.460086979892e-01 9.723907217700e-01 9.755475915474e-01 9.501289356599e-01 9.103332179757e-01 8.826710041712e-01 8.871494337009e-01 9.182247874137e-01 9.483103529101e-01 9.499757144688e-01 9.145957943641e-01 8.600951939774e-01 8.251769574316e-01 8.403391699212e-01 8.934449922950e-01
 4.787329284775e-01 4.791509410670e-01 4.796374446433e-01 4.804289189136e-01 4.814457888580e-01 4.823984400708e-01 4.830578555706e-01 4.834556694370e-01 4.838781815423e-01 4.846099786219e-01 4.856275392393e-01 4.866003888221e-01 4.872418207396e-01 4.876115101071e-01 4.880343513767e-01 4.887637295984e-01 4.897567188991e-01 4.907261035175e-01 4.913996579334e-01 4.917901652689e-01 4.922067551514e-01 4.929464888377e-01 4.939651372165e-01 4.949302320780e-01 4.955904000092e-01 4.960282414408e-01 4.965430383899e-01 4.973431682018e-01 4.983563287300e-01 4.993092170645e-01 4.999891789802e-01 5.004608828409e-01 5.010080434049e-01 5.018412588455e-01 5.028789430748e-01 5.038434584300e-01 5.045365698380e-01 5.050320026403e-01 5.056003943937e-01 5.064568533624e-01 5.075322591234e-01 5.085219065407e-01 5.091990190395e-01 5.096713747655e-01 5.102745511278e-01 5.112087392150e-01 5.123228606342e-01 5.132897414598e-01 5.139473152333e-01 5.144562635085e-01 5.151318863104e-01 5.161143637099e-01 5.172241800776e-01 5.181615315917e-01 5.188274945211e-01 5.194066952011e-01 5.201563936148e-01 5.211513691265e-01 5.222375407610e-01 5.231880877857e-01 5.239093467351e-01 5.245294502412e-01 5.252837943460e-01 5.262829802211e-01 5.274000705783e-01 5.283945293322e-01 5.291424887689e-01 5.297624016390e-01 5.305169955344e-01 5.315592750347e-01 5.327495013980e-01 5.337723858407e-01 5.344801854546e-01 5.350687684789e-01 5.358765255698e-01 5.370243185953e-01 5.382729225052e-01 5.392670161115e-01 5.399144565010e-01 5.405055990766e-01 5.414121443984e-01 5.426682704097e-01 5.439271880653e-01 5.448461746789e-01 5.454558815857e-01 5.461223625865e-01 5.471541937439e-01 5.484716241084e-01 5.496880334317e-01 5.505365594188e-01 5.511599671067e-01 5.519449098814e-01 5.530952742948e-01 5.544229835498e-01 5.555700689122e-01 5.563885987980e-01 5.570873355306e-01 5.579983240142e-01 5.592176364197e-01 5.605150631380e-01 5.616017890229e-01 5.624367229641e-01 5.632432713547e-01 5.642572443776e-01 5.654910891879e-01 5.667375295364e-01 5.677955522726e-01 5.686775865808e-01 5.695790116564e-01 5.706574829201e-01 5.718825914960e-01 5.730871223508e-01 5.741442708077e-01 5.750863664327e-01 5.760609370480e-01 5.771765384815e-01 5.783922291123e-01 5.795752051468e-01 5.806463149411e-01 5.816499614724e-01 5.826943801697e-01 5.838435147073e-01 5.850547729692e-01 5.862297021880e-01 5.873237908729e-01 5.883855365172e-01 5.894950181141e-01 5.906756526888e-01 5.918840048269e-01 5.930610262776e-01 5.941853413779e-01 5.952958520417e-01 5.964459056067e-01 5.976466981281e-01 5.988632203407e-01 6.000548548227e-01 6.012107777128e-01 6.023530225670e-01 6.035226900902e-01 6.047388524105e-01 6.059776416896e-01 6.071976353247e-01 6.083812316613e-01 6.095480945789e-01 6.107368585976e-01 6.119732145345e-01 6.132380874824e-01 6.144877012108e-01 6.157030297741e-01 6.169008452523e-01 6.181142477428e-01 6.193655303553e-01 6.206475740272e-01 6.219277662879e-01 6.231822344816e-01 6.244155459578e-01 6.256510856879e-01 6.269127408137e-01 6.282071889337e-01 6.295170786921e-01 6.308112297808e-01 6.320797639868e-01 6.333409239069e-01 6.346217878784e-01 6.359332459445e-01 6.372657984957e-01 6.385934133587e-01 6.399011507591e-01 6.412022467545e-01 6.425152393244e-01 6.438481724393e-01 6.451985728350e-01 6.465526948921e-01 6.479009118861e-01 6.492453441278e-01 6.505960764778e-01 6.519572633451e-01 6.533279673397e-01 6.547049509546e-01 6.560838697492e-01 6.574646896483e-01 6.588538962621e-01 6.602496981075e-01 6.616479013395e-01 6.630476296657e-01 6.644518143272e-01 6.658645105541e-01 6.672884554732e-01 6.687196795868e-01 6.701499537150e-01 6.715790152595e-01 6.730128187768e-01 6.744559419284e-01 6.759091589104e-01 6.773699511482e-01 6.788323514235e-01 6.802954630377e-01 6.817618824348e-01 6.832343895156e-01 6.847151992871e-01 6.862041533679e-01 6.876975147015e-01 6.891905025610e-01 6.906873151317e-01 6.921918740212e-01 6.937041136531e-01 6.952226434809e-01 6.967438523503e-01 6.982652274865e-01 6.997919998045e-01 7.013286868618e-01 7.028741977890e-01 7.044225651341e-01 7.059721092072e-01 7.075236012149e-01 7.090838091758e-01 7.106542850848e-01 7.122304124210e-01 7.138061858887e-01 7.153848394502e-01 7.169710058675e-01 7.185654021140e-01 7.201666874731e-01 7.217693750683e-01 7.233713385643e-01 7.249815497197e-01 7.266002897871e-01 7.282229902419e-01 7.298498424484e-01 7.314772995141e-01 7.331078675266e-01 7.347464297174e-01 7.363921866813e-01 7.380408656652e-01 7.396909110964e-01 7.413456983683e-01 7.430039195164e-01 7.446686925332e-01 7.463394736377e-01 7.480112317773e-01 7.496878103095e-01 7.513694218593e-01 7.530532636068e-01 7.547426435430e-01 7.564369278617e-01 7.581341964990e-01 7.598366110205e-01 7.615439854530e-01 7.632528036516e-01 7.649652095927e-01 7.666841098088e-01 7.684057385544e-01 7.701326262172e-01 7.718635634089e-01 7.735947895168e-01 7.753308733974e-01 7.770730966479e-01 7.788180663141e-01 7.805661297117e-01 7.823174770380e-01 7.840711822125e-01 7.858298784521e-01 7.875935982502e-01 7.893577628827e-01 7.911242124890e-01 7.928953533991e-01 7.946693823224e-01 7.964482734555e-01 7.982301548073e-01 8.000109041931e-01 8.017969093427e-01 8.035865527500e-01 8.053784735006e-01 8.071735300969e-01 8.089710383822e-01 8.107695477733e-01 8.125723234902e-01 8.143779107122e-01 8.161851237694e-01 8.179964390050e-01 8.198089821119e-01 8.216225958415e-01 8.234390872395e-01 8.252581766818e-01 8.270789224788e-01 8.289043775918e-01 8.307294144076e-01 8.325546113116e-01 8.343830452072e-01 8.362129466949e-01 8.380450751492e-01 8.398796912318e-01 8.417158127506e-01 8.435514090076e-01 8.453897124005e-01 8.472279688824e-01 8.490675407353e-01 8.509099408023e-01 8.527533995850e-01 8.545968016275e-01 8.564413168988e-01 8.582842096873e-01 8.601285217376e-01 8.619749576800e-01 8.638202752994e-01 8.656671534617e-01 8.675142831442e-01 8.693595529706e-01 8.712056730607e-01 8.730509832337e-01 8.748960452571e-01 8.767425322483e-01 8.785885955764e-01 8.804325735965e-01 8.822765408136e-01 8.841183584324e-01 8.859598274333e-01 8.878014039244e-01 8.896434105302e-01 8.914821895170e-01 8.933202012585e-01 8.951548608508e-01 8.969887897100e-01 8.988228541375e-01 9.006558368434e-01 9.024861268167e-01 9.043144295738e-01 9.061387049827e-01 9.079621185217e-01 9.097840388141e-01 9.116036802527e-01 9.134220076105e-01 9.152365210145e-01 9.170459974767e-01 9.188547079993e-01 9.206600832143e-01 9.224632107586e-01 9.242643217632e-01 9.260604732240e-01 9.278528748367e-01 9.296421030756e-01 9.314277675816e-01 9.332095976381e-01 9.349883406706e-01 9.367618309294e-01 9.385312870181e-01 9.402971014052e-01 9.420564841034e-01 9.438138256422e-01 9.455658950965e-01 9.473121516662e-01 9.490544868467e-01 9.507900126682e-01 9.525211661276e-01 9.542478545831e-01 9.559678178724e-01 9.576822952023e-01 9.593910045025e-01 9.610923018432e-01 9.627897920204e-01 9.644807976781e-01 9.661641061828e-01 9.678416515082e-01 9.695119682698e-01 9.711757024374e-01 9.728332961999e-01 9.744832385045e-01 9.761254007948e-01 9.777600164461e-01 9.793868414664e-01 9.810076588789e-01 9.826204365594e-01 9.842238796998e-01 9.858193435893e-01 9.874068834505e-01 9.889862905505e-01 9.905580260932e-01 9.921192015521e-01 9.936715768681e-01 9.952142832814e-01 9.967491209212e-01 9.982754066896e-01 9.997909002943e-01 1.001295802178e+00 1.002791819151e+00 1.004276393774e+00 1.005753090424e+00 1.007217888355e+00 1.008673157422e+00 1.010116923783e+00 1.011549937567e+00 1.012971568342e+00 1.014382518689e+00 1.015782420710e+00 1.017170448850e+00 1.018547600496e+00 1.019911566987e+00 1.021263579707e+00 1.022605407657e+00 1.023933347038e+00 1.025250641377e+00 1.026554251911e+00 1.027844129727e+00 1.029121351126e+00 1.030385682613e+00 1.031638784230e+00 1.032876949627e+00 1.034101235217e+00 1.035312223548e+00 1.036508635546e+00 1.037691392424e+00 1.038860479731e+00 1.040015177336e+00 1.041154989715e+00 1.042279932910e+00 1.043389504031e+00 1.044484654413e+00 1.045565317216e+00 1.046629997542e+00 1.047679015285e+00 1.048712789836e+00 1.049730167048e+00 1.050732205801e+00 1.051718073944e+00 1.052687525192e+00 1.053640869089e+00 1.054576977915e+00 1.055496880985e+00 1.056400450581e+00 1.057285505958e+00 1.058154474841e+00 1.059005521810e+00 1.059839137452e+00 1.060655927809e+00 1.061454244483e+00 1.062234970434e+00 1.062996603331e+00 1.063741295042e+00 1.064467403773e+00 1.065173928784e+00 1.065862085447e+00 1.066532576778e+00 1.067183387693e+00 1.067814665732e+00 1.068427275333e+00 1.069020842408e+00 1.069594848271e+00 1.070148485051e+00 1.070683126480e+00 1.071197749872e+00 1.071692082368e+00 1.072166045489e+00 1.072620521212e+00 1.073054261405e+00 1.073468206354e+00 1.073860309632e+00 1.074232362548e+00 1.074583058056e+00 1.074913340475e+00 1.075222675032e+00 1.075510106246e+00 1.075776757801e+00 1.076021476230e+00 1.076244841631e+00 1.076446817392e+00 1.076626879719e+00 1.076785442605e+00 1.076922321514e+00 1.077035841306e+00 1.077128298856e+00 1.077198095326e+00 1.077245864671e+00 1.077271694444e+00 1.077275024528e+00 1.077254265650e+00 1.077212728420e+00 1.077147582662e+00 1.077059958131e+00 1.076950191404e+00 1.076816396389e+00 1.076660181764e+00 1.076480379631e+00 1.076278624225e+00 1.076052746122e+00 1.075803487189e+00 1.075532139395e+00 1.075236804501e+00 1.074917960383e+00 1.074576401615e+00 1.074210079107e+00 1.073821906252e+00 1.073408572590e+00 1.072972580621e+00 1.072513720166e+00 1.072029983159e+00 1.071524037896e+00 1.070993349235e+00 1.070438571742e+00 1.069862644169e+00 1.069259871135e+00 1.068636779037e+00 1.067988298381e+00 1.067315940622e+00 1.066621572481e+00 1.065901281938e+00 1.065159769141e+00 1.064394306531e+00 1.063604010964e+00 1.062792442337e+00 1.061955323321e+00 1.061095498729e+00 1.060213641951e+00 1.059306255649e+00 1.058378538088e+00 1.057424069924e+00 1.056448972403e+00 1.055451341847e+00 1.054428284345e+00 1.053385413722e+00 1.052316779377e+00 1.051227265787e+00 1.050115137859e+00 1.048978539234e+00 1.047822698056e+00 1.046641935418e+00 1.045441039341e+00 1.044216519232e+00 1.042969836680e+00 1.041703804969e+00 1.040412786659e+00 1.039102265564e+00 1.037769961122e+00 1.036415178889e+00 1.035041507640e+00 1.033644355710e+00 1.032228881988e+00 1.030791658824e+00 1.029332921023e+00 1.027856680302e+00 1.026357438625e+00 1.024839977805e+00 1.023303079116e+00 1.021744740610e+00 1.020169940146e+00 1.018573099349e+00 1.016959933991e+00 1.015326999488e+00 1.013675432966e+00 1.012007752499e+00 1.010319037768e+00 1.008615410026e+00 1.006893229652e+00 1.005153305622e+00 1.003398481653e+00 1.001624079320e+00 9.998367261743e-01 9.980308351310e-01 9.962101765665e-01 9.943757770168e-01 9.925229619179e-01 9.906583178152e-01 9.887777092075e-01 9.868829869334e-01 9.849751230727e-01 9.830526134098e-01 9.811188150571e-01 9.791700301067e-01 9.772102990894e-01 9.752384684162e-01 9.732540286417e-01 9.712603643526e-01 9.692525033763e-01 9.672367750138e-01 9.652100104221e-01 9.631722933657e-01 9.611275314301e-01 9.590710658749e-01 9.570080776915e-01 9.549367902927e-01 9.528561804237e-01 9.507706567247e-01 9.486752940966e-01 9.465758943256e-01 9.444695947200e-01 9.423573646089e-01 9.402410985111e-01 9.381177455126e-01 9.359932101876e-01 9.338627763276e-01 9.317295910273e-01 9.295941708327e-01 9.274544443027e-01 9.253162058516e-01 9.231725646625e-01 9.210304082455e-01 9.188879378007e-01 9.167445663615e-01 9.146028190161e-01 9.124595988096e-01 9.103209033134e-01 9.081828978682e-01 9.060461005788e-01 9.039154706315e-01 9.017844636634e-01 8.996606441891e-01 8.975398559693e-01 8.954236014419e-01 8.933154404551e-01 8.912099446307e-01 8.891137633503e-01 8.870223228828e-01 8.849398745118e-01 8.828659164656e-01 8.807978178463e-01 8.787425396079e-01 8.766935896418e-01 8.746564153384e-01 8.726297858206e-01 8.706130732833e-01 8.686102003592e-01 8.666162959832e-01 8.646376847587e-01 8.626704763386e-01 8.607162077415e-01 8.587785483983e-01 8.568510919698e-01 8.549426597028e-01 8.530466217634e-01 8.511678654430e-01 8.493065211750e-01 8.474580990921e-01 8.456313665246e-01 8.438182735301e-01 8.420249040956e-01 8.402508514431e-01 8.384927515325e-01 8.367570477362e-01 8.350379183829e-01 8.333406695926e-01 8.316635033864e-01 8.300051187369e-01 8.283717592561e-01 8.267547518453e-01 8.251630409273e-01 8.235914119806e-01 8.220415819471e-01 8.205170707523e-01 8.190108767990e-01 8.175325367836e-01 8.160739596301e-01 8.146402431173e-01 8.132321835748e-01 8.118425010017e-01 8.104840224219e-01 8.091441958954e-01 8.078322146267e-01 8.065438351329e-01 8.052784281072e-01 8.040421845877e-01 8.028255772971e-01 8.016377065070e-01 8.004738340489e-01 7.993341242964e-01 7.982234533261e-01 7.971317503792e-01 7.960716754881e-01 7.950323724932e-01 7.940187454908e-01 7.930330412726e-01 7.920672380045e-01 7.911325684718e-01 7.902174330485e-01 7.893298381728e-01 7.884669077444e-01 7.876245333936e-01 7.868124066508e-01 7.860177322828e-01 7.852520144681e-01 7.845088260270e-01 7.837854624887e-01 7.830906575447e-01 7.824124392727e-01 7.817616542514e-01 7.811304301055e-01 7.805206847955e-01 7.799356462841e-01 7.793659648905e-01 7.788222057604e-01 7.782960884744e-01 7.777893571673e-01 7.773048640909e-01 7.768337109770e-01 7.763887372807e-01 7.759555061278e-01 7.755414254313e-01 7.751467183567e-01 7.747629390424e-01 7.744026799233e-01 7.740504221387e-01 7.737182850243e-01 7.733989802617e-01 7.730903324600e-01 7.728007532975e-01 7.725160034950e-01 7.722506662813e-01 7.719919244899e-01 7.717438312299e-01 7.715106911126e-01 7.712795251725e-01 7.710638162363e-01 7.708515889108e-01 7.706483172883e-01 7.704542085804e-01 7.702600920126e-01 7.700787480266e-01 7.698965639879e-01 7.697202701581e-01 7.695493710835e-01 7.693763496026e-01 7.692121265710e-01 7.690424966871e-01 7.688782710024e-01 7.687127377825e-01 7.685435149209e-01 7.683795637984e-01 7.682050981097e-01 7.680354559187e-01 7.678591963450e-01 7.676765350514e-01 7.674963654300e-01 7.673024068756e-01 7.671098670064e-01 7.669062860524e-01 7.666963022505e-01 7.664817679620e-01 7.662525147507e-01 7.660225103085e-01 7.657760535534e-01 7.655229291847e-01 7.652605287062e-01 7.649816489938e-01 7.646995487584e-01 7.643971031849e-01 7.640868065829e-01 7.637639427525e-01 7.634240513449e-01 7.630767509935e-01 7.627070031387e-01 7.623292020353e-01 7.619337206215e-01 7.615219202443e-01 7.610999073188e-01 7.606538774349e-01 7.602007764473e-01 7.597259167626e-01 7.592347155905e-01 7.587319039665e-01 7.582046210871e-01 7.576686437922e-01 7.571096263495e-01 7.565364681417e-01 7.559487591904e-01 7.553375644002e-01 7.547189781454e-01 7.540752198160e-01 7.534206789409e-01 7.527498529616e-01 7.520578234676e-01 7.513589859471e-01 7.506352290115e-01 7.499036641377e-01 7.491545014660e-01 7.483904233505e-01 7.476186817774e-01 7.468242197588e-01 7.460270850217e-01 7.452124957488e-01 7.443868517014e-01 7.435564571392e-01 7.427071801706e-01 7.418589543431e-01 7.409958428072e-01 7.401284558593e-01 7.392581972509e-01 7.383752532701e-01 7.374982620472e-01 7.366101008878e-01 7.357249843575e-01 7.348409887025e-01 7.339515837415e-01 7.330736804594e-01 7.321902876056e-01 7.313185479611e-01 7.304519794689e-01 7.295893867631e-01 7.287444579527e-01 7.279022754346e-01 7.270797772730e-01 7.262686178030e-01 7.254733118540e-01 7.247018031217e-01 7.239406414384e-01 7.232108747659e-01 7.224982823604e-01 7.218136213190e-01 7.211600217292e-01 7.205278079591e-01 7.199370437842e-01 7.193728504625e-01 7.188467024534e-01 7.183607671953e-01 7.179085656351e-01 7.175064074995e-01 7.171405776090e-01 7.168260300115e-01 7.165587610209e-01 7.163378196659e-01 7.161772750886e-01 7.160619381415e-01 7.160105568291e-01 7.160145114880e-01 7.160772650954e-01 7.162088144926e-01 7.163966277944e-01 7.166585018472e-01 7.169837578834e-01 7.173795133529e-01 7.178507471289e-01 7.183881459025e-01 7.190077970982e-01 7.196997018348e-01 7.204715308373e-01 7.213242135626e-01 7.222524496610e-01 7.232702130986e-01 7.243642413480e-01 7.255463144909e-01 7.268145522921e-01 7.281639519164e-01 7.296068984785e-01 7.311313219102e-01 7.327480412260e-01 7.344522712825e-01 7.362432193132e-01 7.381278746128e-01 7.400958128995e-01 7.421590263158e-01 7.443083728740e-01 7.465462680924e-01 7.488764367344e-01 7.512908411937e-01 7.537974930038e-01 7.563880019275e-01 7.590667551427e-01 7.618333193926e-01 7.646806333816e-01 7.676163087732e-01 7.706322398868e-01 7.737325824576e-01 7.769119975622e-01 7.801697815272e-01 7.835085897405e-01 7.869204644147e-01 7.904101573907e-01 7.939722024991e-01 7.976057789920e-01 8.013112593501e-01 8.050820704768e-01 8.089228366965e-01 8.128262447130e-01 8.167929472047e-01 8.208212738581e-01 8.249080761247e-01 8.290540617471e-01 8.332526275171e-01 8.375058797029e-01 8.418107892125e-01 8.461637849381e-01 8.505652822175e-01 8.550111633172e-01 8.595007865457e-01 8.640317684133e-01 8.686014529680e-01 8.732095165777e-01 8.778511720033e-01 8.825278545740e-01 8.872345592746e-01 8.919710598151e-01 8.967356408892e-01 9.015244893900e-01 9.063383374138e-01 9.111718644438e-01 9.160280052007e-01 9.208998664521e-01 9.257884795745e-01 9.306922188934e-01 9.356066901649e-01 9.405343692015e-01 9.454679373882e-01 9.504106724844e-01 9.553579652543e-01 9.603069562887e-01 9.652602876865e-01 9.702107522143e-01 9.751627022257e-01 9.801082681446e-01 9.850482407014e-01 9.899829599804e-01 9.949056972473e-01 9.998187778143e-01 1.004718414439e+00 1.009602689254e+00 1.014471126511e+00 1.019317658707e+00 1.024147287883e+00 1.028949997134e+00 1.033730345490e+00 1.038482940078e+00 1.043202764971e+00 1.047895252952e+00 1.052549324472e+00 1.057169129244e+00 1.061749327075e+00 1.066284805528e+00 1.070780641093e+00 1.075223711520e+00 1.079621193583e+00 1.083964393300e+00 1.088250336159e+00 1.092481535173e+00 1.096645335973e+00 1.100749051805e+00 1.104782075107e+00 1.108743125681e+00 1.112632172666e+00 1.116437706621e+00 1.120167678890e+00 1.123808249638e+00 1.127360701751e+00 1.130824503248e+00 1.134186541504e+00 1.137455462536e+00 1.140616329450e+00 1.143671874336e+00 1.146619939159e+00 1.149448239342e+00 1.152166595325e+00 1.154758181572e+00 1.157228237683e+00 1.159571298671e+00 1.161779194274e+00 1.163859428194e+00 1.165796035599e+00 1.167597363059e+00 1.169255470816e+00 1.170763586790e+00 1.172131010143e+00 1.173340224673e+00 1.174403923038e+00 1.175310822852e+00 1.176059750832e+00 1.176658385652e+00 1.177091355344e+00 1.177372892597e+00 1.177490632093e+00 1.177448652977e+00 1.177254055898e+00 1.176892563801e+00 1.176380783285e+00 1.175708759116e+00 1.174882853042e+00 1.173909178653e+00 1.172778876948e+00 1.171510313991e+00 1.170092299023e+00 1.168537006518e+00 1.166850172274e+00 1.165026681336e+00 1.163087368010e+00 1.161021403588e+00 1.158845077570e+00 1.156565333963e+00 1.154180334895e+00 1.151712056308e+00 1.149151868475e+00 1.146521296285e+00 1.143824036764e+00 1.141063549118e+00 1.138264208934e+00 1.135416802933e+00 1.132546876303e+00 1.129657414152e+00 1.126755960730e+00 1.123864667142e+00 1.120977711810e+00 1.118121765081e+00 1.115297503536e+00 1.112517528625e+00 1.109799529767e+00 1.107139575611e+00 1.104565030843e+00 1.102071692544e+00 1.099675591402e+00 1.097389716456e+00 1.095210294247e+00 1.093162426550e+00 1.091238286493e+00 1.089453527623e+00 1.087815280493e+00 1.086320900992e+00 1.084987040386e+00 1.083805957857e+00 1.082787170774e+00 1.081933981442e+00 1.081238626289e+00 1.080715372107e+00 1.080348904090e+00 1.080146389430e+00 1.080104347854e+00 1.080211979173e+00 1.080475604272e+00 1.080877370174e+00 1.081420610509e+00 1.082093050655e+00 1.082883132599e+00 1.083789990949e+00 1.084792723031e+00 1.085890451841e+00 1.087064755648e+00 1.088304970838e+00 1.089603547246e+00 1.090936301336e+00 1.092303217196e+00 1.093678801627e+00 1.095053665081e+00 1.096416691744e+00 1.097744287009e+00 1.099032852814e+00 1.100258513073e+00 1.101412315577e+00 1.102480057847e+00 1.103442083548e+00 1.104294174238e+00 1.105013853948e+00 1.105594299315e+00 1.106022203780e+00 1.106282766088e+00 1.106371708243e+00 1.106271225936e+00 1.105978136824e+00 1.105481589935e+00 1.104772840945e+00 1.103849858328e+00 1.102702032421e+00 1.101329489343e+00 1.099727635521e+00 1.097893084989e+00 1.095829083126e+00 1.093533280447e+00 1.091010929671e+00 1.088263627697e+00 1.085298075795e+00 1.082121830798e+00 1.078741891362e+00 1.075170742814e+00 1.071418693011e+00 1.067501743365e+00 1.063432309126e+00 1.059230594460e+00 1.054915915799e+00 1.050506708634e+00 1.046029243884e+00 1.041504180898e+00 1.036962837439e+00 1.032429582098e+00 1.027933253682e+00 1.023510181114e+00 1.019186452655e+00 1.015000764334e+00 1.010985555305e+00 1.007175420379e+00 1.003612068625e+00 1.000324582423e+00 9.973561336645e-01 9.947391787345e-01 9.925099549291e-01 9.907070539745e-01 9.893584588990e-01 9.885011161553e-01 9.881609227403e-01 9.883661635888e-01 9.891434333856e-01 9.905088646118e-01 9.924843888544e-01 9.950798352305e-01 9.983059300436e-01 1.002167700066e+00 1.006661865204e+00 1.011788649426e+00 1.017533529928e+00 1.023885239909e+00 1.030823993048e+00 1.038325167169e+00 1.046363527600e+00 1.054903332996e+00 1.063913151671e+00 1.073350974321e+00 1.083173716317e+00 1.093340040603e+00 1.103797276496e+00 1.114501253952e+00 1.125396590529e+00 1.136433240188e+00 1.147559186244e+00 1.158719079263e+00 1.169862809058e+00 1.180937043353e+00 1.191888623824e+00 1.202671103933e+00 1.213231662553e+00 1.223530902536e+00 1.233518942789e+00 1.243160056420e+00 1.252416396660e+00 1.261250405681e+00 1.269639734975e+00 1.277552152308e+00 1.284970861278e+00 1.291879496190e+00 1.298265994018e+00 1.304125241131e+00 1.309454150945e+00 1.314261709631e+00 1.318551865225e+00 1.322342605625e+00 1.325654385619e+00 1.328507390128e+00 1.330937527122e+00 1.332969215100e+00 1.334644853389e+00 1.336001623078e+00 1.337078187682e+00 1.337925413473e+00 1.338578197726e+00 1.339086030272e+00 1.339492340831e+00 1.339833240838e+00 1.340158376289e+00 1.340492303053e+00 1.340875707731e+00 1.341335774654e+00 1.341890126530e+00 1.342566009397e+00 1.343369398824e+00 1.344311927350e+00 1.345397428825e+00 1.346619404151e+00 1.347981856372e+00 1.349467549542e+00 1.351071583293e+00 1.352779778259e+00 1.354577987312e+00 1.356459726649e+00 1.358405999440e+00 1.360415413301e+00 1.362479772475e+00 1.364595379154e+00 1.366770454887e+00 1.369003850400e+00 1.371312932055e+00 1.373706741153e+00 1.376205110866e+00 1.378828949815e+00 1.381592311995e+00 1.384522481230e+00 1.387629855837e+00 1.390933619266e+00 1.394441093192e+00 1.398148953027e+00 1.402057408912e+00 1.406142973676e+00 1.410382031897e+00 1.414735500617e+00 1.419147599493e+00 1.423563809835e+00 1.427906179787e+00 1.432095875051e+00 1.436043035507e+00 1.439652158837e+00 1.442828386544e+00 1.445468185190e+00 1.447484379034e+00 1.448781693233e+00 1.449281125245e+00 1.448918948809e+00 1.447632773175e+00 1.445394174737e+00 1.442181919405e+00 1.438001257652e+00 1.432882318764e+00 1.426871283164e+00 1.420046601267e+00 1.412505454907e+00 1.404367448980e+00 1.395775576004e+00 1.386885113579e+00 1.377873800076e+00 1.368924427191e+00 1.360227579650e+00 1.351976971853e+00 1.344360849473e+00 1.337559918859e+00 1.331738440297e+00 1.327046055526e+00 1.323607068373e+00 1.321521183204e+00 1.320860549777e+00 1.321667007264e+00 1.323955983662e+00 1.327713700582e+00 1.332901337761e+00 1.339456910684e+00 1.347294320754e+00 1.356314176569e+00 1.366397858027e+00 1.377415225446e+00 1.389223542653e+00 1.401672857540e+00 1.414599252733e+00 1.427836702014e+00 1.441206282833e+00 1.454524879984e+00 1.467605321152e+00 1.480249104681e+00 1.492264187469e+00 1.503452050576e+00 1.513618038763e+00 1.522579370522e+00 1.530159051808e+00 1.536204272821e+00 1.540578140271e+00 1.543178242528e+00 1.543932846259e+00 1.542805841457e+00 1.539812303082e+00 1.535004505473e+00 1.528487925422e+00 1.520417464702e+00 1.510985595798e+00 1.500442469088e+00 1.489059113676e+00 1.477148153001e+00 1.465035035269e+00 1.453046545793e+00 1.441517033657e+00 1.430739019298e+00 1.420990879312e+00 1.412489802504e+00 1.405398236085e+00 1.399826944778e+00 1.395797628440e+00 1.393294006544e+00 1.392224007308e+00 1.392442246957e+00 1.393786796970e+00 1.396035689580e+00 1.398981075373e+00 1.402391258943e+00 1.406040290815e+00 1.409727945063e+00 1.413237879319e+00 1.416403050560e+00 1.419043583348e+00 1.421008000225e+00 1.422166452893e+00 1.422367926529e+00 1.421518606492e+00 1.419496966042e+00 1.416213261409e+00 1.411607909219e+00 1.405612597601e+00 1.398230956124e+00 1.389468281091e+00 1.379390920063e+00 1.368118253722e+00 1.355792202453e+00 1.342644273552e+00 1.328913129007e+00 1.314896500159e+00 1.300920055413e+00 1.287294746486e+00 1.274362175885e+00 1.262400500113e+00 1.251670838611e+00 1.242367358571e+00 1.234595271592e+00 1.228417310463e+00 1.223774142005e+00 1.220562283179e+00 1.218597240629e+00 1.217630887542e+00 1.217393737817e+00 1.217556401126e+00 1.217797656532e+00 1.217772249492e+00 1.217139796215e+00 1.213532932860e+00 1.205677716809e+00 1.197446833109e+00 1.192445310253e+00 1.191435962290e+00 1.191740203368e+00 1.189024589381e+00 1.180162976555e+00 1.165270946547e+00 1.147682838908e+00 1.131829170793e+00 1.120318793830e+00 1.112185451348e+00 1.103638484442e+00 1.090790457937e+00 1.072429979275e+00 1.051019154342e+00 1.031298503523e+00 1.017291231035e+00 1.009576245093e+00 1.004945388465e+00 9.987800303916e-01 9.883213500695e-01 9.745482800580e-01 9.615613192190e-01 9.538126878690e-01 9.528493825041e-01 9.560849244337e-01 9.585771051062e-01 9.563943226183e-01 9.491420063739e-01 9.401757600667e-01 9.343297373037e-01 9.345169710098e-01 9.395791931208e-01 9.450940600357e-01 9.464379022094e-01 9.418495139856e-01 9.335194933465e-01 9.260970908859e-01 9.234686103088e-01 9.259188557199e-01 9.298115700666e-01 9.300754425301e-01 9.236051887271e-01 9.112632739883e-01 8.973927999378e-01 8.870933278895e-01 8.828312982746e-01 8.827923147160e-01 8.823995806657e-01 8.777774731830e-01 8.685675656981e-01 8.583828956981e-01 8.525732385808e-01 8.545158814757e-01 8.630742445362e-01 8.733833057751e-01 8.802507924369e-01 8.815399856752e-01 8.794290327387e-01 8.788849404929e-01 8.841940513738e-01 8.958454630228e-01 9.101483693647e-01 9.218529513959e-01 9.276583686531e-01 9.282215952217e-01 9.275442904883e-01 9.301225833220e-01 9.376425492927e-01 9.475804774302e-01 9.548878778461e-01 9.554585985400e-01 9.489394264087e-01 9.392685259382e-01 9.325799841436e-01 9.336006354882e-01 9.441772607141e-01 9.107088693628e-01 8.320140424155e-01 7.834125279812e-01 8.220707132106e-01 9.100902962290e-01 9.640862592949e-01 9.349300053515e-01 8.316181525813e-01 7.233627021361e-01 7.050201603166e-01 7.837708490040e-01 8.675531979084e-01 8.844918272627e-01 8.287766653655e-01 7.579705521529e-01 7.543862128397e-01 8.270818962701e-01 8.956089645831e-01 8.860855730541e-01 7.835156392257e-01 6.502771252336e-01 6.233913464141e-01 7.530882044221e-01 9.111297847236e-01 9.832689955175e-01 9.315699393424e-01 7.927470481381e-01 6.879184975558e-01 7.496671764986e-01 9.196453106235e-01 1.049869624628e+00 1.060732078777e+00 9.514178581441e-01 8.028201896716e-01 7.674293934871e-01 9.050100129308e-01 1.084968508028e+00 1.180094533380e+00 1.140398650199e+00 9.867259741293e-01 8.143115407496e-01 7.751977440447e-01 9.087754940964e-01 1.079510304970e+00 1.172746741522e+00 1.148654897653e+00 1.025313619974e+00 8.686274132425e-01 7.768885115733e-01 8.095592542032e-01 9.155981195137e-01 1.011133089691e+00 1.051609480211e+00 1.030291660241e+00 9.646413119509e-01 8.874897510673e-01 8.383879146540e-01 8.447719450881e-01 8.995748349689e-01 9.667520728280e-01 1.008853880197e+00 1.006588740487e+00 9.665379446127e-01 9.199296302799e-01 9.056102784555e-01 9.362878247775e-01 9.843277097630e-01 1.009563329733e+00 9.914070976580e-01 9.415626926930e-01 8.987103408622e-01 9.008754129516e-01 9.473703823166e-01 9.993238623424e-01 1.017386332943e+00 9.878795493277e-01 9.281607416901e-01 8.779967192185e-01 8.738926117307e-01 9.173487378222e-01 9.766597099195e-01 1.018396769673e+00 1.026886855667e+00 1.005507687508e+00 9.706502705531e-01 9.434100813883e-01 9.402033836034e-01 9.645613814420e-01 1.005398192532e+00 1.043299270737e+00 1.059977479299e+00 1.046493453309e+00 1.008497109375e+00 9.664201386907e-01 9.459940234160e-01 9.590985802134e-01 9.920765628753e-01 1.017284095267e+00 1.014195870611e+00 9.817204372937e-01 9.387169739279e-01 9.125859505092e-01 9.178973027545e-01 9.429743875542e-01 9.614336395876e-01 9.542333747245e-01 9.221923741636e-01 8.856107721590e-01 8.710277085755e-01 8.885666382301e-01 9.211546939419e-01 9.396792491588e-01 9.252068451170e-01 8.811742991149e-01 8.340997850633e-01 8.190810335276e-01 8.488561775183e-01 8.983012914215e-01
 4.578701670817e-01 4.583246127017e-01 4.588442139124e-01 4.596505794126e-01 4.606704430232e-01 4.616324487999e-01 4.623180385089e-01 4.627512264260e-01 4.632047985532e-01 4.639535429981e-01 4.649783457631e-01 4.659627246978e-01 4.666303210209e-01 4.670376725440e-01 4.674909997816e-01 4.682354000558e-01 4.692352687242e-01 4.702181131120e-01 4.709205772448e-01 4.713454251120e-01 4.717884405946e-01 4.725401567149e-01 4.735664908271e-01 4.745482752247e-01 4.752385211947e-01 4.757097184156e-01 4.762469431256e-01 4.770558299882e-01 4.780769901153e-01 4.790483148115e-01 4.797586014965e-01 4.802620969009e-01 4.808307113285e-01 4.816718091666e-01 4.827169769534e-01 4.837004473254e-01 4.844271628477e-01 4.849552169400e-01 4.855423934479e-01 4.864038100230e-01 4.874858696544e-01 4.884972987763e-01 4.892095811605e-01 4.897139241775e-01 4.903339312368e-01 4.912713137821e-01 4.923937489299e-01 4.933862428583e-01 4.940792425963e-01 4.946183514736e-01 4.953078744122e-01 4.962948620024e-01 4.974150245168e-01 4.983776746016e-01 4.990788808723e-01 4.996877779627e-01 5.004513971634e-01 5.014517621558e-01 5.025481731114e-01 5.035248481085e-01 5.042811671887e-01 5.049310554591e-01 5.056999593849e-01 5.067022417997e-01 5.078297257361e-01 5.088508774741e-01 5.096366078535e-01 5.102865593165e-01 5.110528652803e-01 5.120975234863e-01 5.132976054341e-01 5.143505140867e-01 5.150977861000e-01 5.157154576132e-01 5.165331145854e-01 5.176806532098e-01 5.189418756411e-01 5.199699880284e-01 5.206568840099e-01 5.212745490632e-01 5.221872456034e-01 5.234444408662e-01 5.247197982419e-01 5.256746920173e-01 5.263243056160e-01 5.270125800927e-01 5.280476315898e-01 5.293679900920e-01 5.306060443816e-01 5.314911717303e-01 5.321501133665e-01 5.329547110042e-01 5.341079409914e-01 5.354412584964e-01 5.366113189860e-01 5.374657038607e-01 5.381974384953e-01 5.391246660663e-01 5.403478753574e-01 5.416532088944e-01 5.427633180438e-01 5.436318074709e-01 5.444665827587e-01 5.454946757787e-01 5.467347812604e-01 5.479910596818e-01 5.490718703046e-01 5.499855181734e-01 5.509117433298e-01 5.520038698084e-01 5.532354883612e-01 5.544512157028e-01 5.555302596717e-01 5.564994891201e-01 5.574974364078e-01 5.586278822788e-01 5.598532519987e-01 5.610486434874e-01 5.621386222033e-01 5.631662501092e-01 5.642333839640e-01 5.653974773254e-01 5.666199823912e-01 5.678071691220e-01 5.689188417400e-01 5.700031292675e-01 5.711334223415e-01 5.723292213812e-01 5.735503833115e-01 5.747400079479e-01 5.758803186327e-01 5.770106716053e-01 5.781801907362e-01 5.793977430796e-01 5.806265983115e-01 5.818318238059e-01 5.830031993661e-01 5.841623834953e-01 5.853505429541e-01 5.865841742310e-01 5.878376832120e-01 5.890711344145e-01 5.902685303135e-01 5.914513620587e-01 5.926578909101e-01 5.939112338736e-01 5.951915378727e-01 5.964557970947e-01 5.976842650661e-01 5.988975022205e-01 6.001274057883e-01 6.013956347208e-01 6.026930791159e-01 6.039879590233e-01 6.052569083464e-01 6.065040543114e-01 6.077548218270e-01 6.090318562858e-01 6.103421788095e-01 6.116665790832e-01 6.129744532719e-01 6.142575368972e-01 6.155342187542e-01 6.168295827868e-01 6.181565506802e-01 6.195036557694e-01 6.208448710072e-01 6.221673688131e-01 6.234833235116e-01 6.248109319527e-01 6.261589005122e-01 6.275236904392e-01 6.288921379307e-01 6.302547968190e-01 6.316143722234e-01 6.329796806862e-01 6.343551202878e-01 6.357399077916e-01 6.371320679388e-01 6.385256436008e-01 6.399210651854e-01 6.413247694638e-01 6.427346477050e-01 6.441477437940e-01 6.455622012427e-01 6.469809178553e-01 6.484087766176e-01 6.498482718366e-01 6.512941850829e-01 6.527390384107e-01 6.541828710845e-01 6.556325552046e-01 6.570908108625e-01 6.585587292302e-01 6.600343400694e-01 6.615123698705e-01 6.629914384049e-01 6.644729732016e-01 6.659611687634e-01 6.674580237943e-01 6.689621468556e-01 6.704710937238e-01 6.719801788262e-01 6.734932131032e-01 6.750143592023e-01 6.765423582995e-01 6.780776075234e-01 6.796148526937e-01 6.811535552884e-01 6.826973603437e-01 6.842512560647e-01 6.858135606083e-01 6.873791594647e-01 6.889457639360e-01 6.905155038829e-01 6.920934841108e-01 6.936817285612e-01 6.952762847461e-01 6.968700655429e-01 6.984674013886e-01 7.000724803634e-01 7.016856706437e-01 7.033059994088e-01 7.049280644506e-01 7.065497012408e-01 7.081792946617e-01 7.098177412331e-01 7.114616416675e-01 7.131078523125e-01 7.147564593455e-01 7.164080445189e-01 7.180677628914e-01 7.197354964280e-01 7.214055919991e-01 7.230777027339e-01 7.247545290916e-01 7.264355507225e-01 7.281228642816e-01 7.298162838702e-01 7.315123652217e-01 7.332128713315e-01 7.349179300095e-01 7.366265845089e-01 7.383414266391e-01 7.400604646067e-01 7.417829459117e-01 7.435111063362e-01 7.452445958588e-01 7.469795027339e-01 7.487192363818e-01 7.504649747750e-01 7.522140280182e-01 7.539693548797e-01 7.557281184449e-01 7.574883157279e-01 7.592537596204e-01 7.610255165032e-01 7.628000035121e-01 7.645781653322e-01 7.663599736867e-01 7.681446503409e-01 7.699358926365e-01 7.717315072407e-01 7.735278063932e-01 7.753279080761e-01 7.771322036266e-01 7.789394678518e-01 7.807530812905e-01 7.825686589935e-01 7.843853162330e-01 7.862074319288e-01 7.880334628845e-01 7.898611242747e-01 7.916940580760e-01 7.935291473058e-01 7.953655577792e-01 7.972078450556e-01 7.990525173824e-01 8.009000513003e-01 8.027515527493e-01 8.046046697811e-01 8.064598510138e-01 8.083179564715e-01 8.101806491347e-01 8.120448833089e-01 8.139132579618e-01 8.157819960561e-01 8.176529108994e-01 8.195272962824e-01 8.214032226714e-01 8.232817001381e-01 8.251643840603e-01 8.270474635594e-01 8.289325806071e-01 8.308204310087e-01 8.327087488568e-01 8.345989766939e-01 8.364922025136e-01 8.383871907819e-01 8.402831665069e-01 8.421807354226e-01 8.440778562008e-01 8.459767523085e-01 8.478785012331e-01 8.497805028765e-01 8.516831817091e-01 8.535878631860e-01 8.554910130303e-01 8.573953240932e-01 8.593004685027e-01 8.612058651326e-01 8.631132009104e-01 8.650212176429e-01 8.669274685282e-01 8.688339237517e-01 8.707407033675e-01 8.726461113177e-01 8.745541692095e-01 8.764609787165e-01 8.783669519534e-01 8.802725473315e-01 8.821762017007e-01 8.840795732177e-01 8.859839944630e-01 8.878868406081e-01 8.897889938427e-01 8.916893206269e-01 8.935879825758e-01 8.954845859749e-01 8.973820355443e-01 8.992773682027e-01 9.011714900759e-01 9.030631393664e-01 9.049513601866e-01 9.068389078892e-01 9.087247908378e-01 9.106089028647e-01 9.124905759660e-01 9.143690848456e-01 9.162445505467e-01 9.181179161500e-01 9.199881107407e-01 9.218562441283e-01 9.237216107154e-01 9.255828566829e-01 9.274417117251e-01 9.292955628611e-01 9.311459199238e-01 9.329932849892e-01 9.348372421938e-01 9.366766833927e-01 9.385124862998e-01 9.403430822115e-01 9.421689014513e-01 9.439919662689e-01 9.458093061383e-01 9.476221409216e-01 9.494296877623e-01 9.512318224990e-01 9.530291581154e-01 9.548221880842e-01 9.566082082753e-01 9.583889809574e-01 9.601633591204e-01 9.619324780130e-01 9.636966543952e-01 9.654536551019e-01 9.672035241482e-01 9.689473957545e-01 9.706844331473e-01 9.724160625510e-01 9.741399834583e-01 9.758562097020e-01 9.775651515715e-01 9.792668603049e-01 9.809615049447e-01 9.826491614337e-01 9.843274203159e-01 9.859982325058e-01 9.876608306767e-01 9.893144537851e-01 9.909613175043e-01 9.925982181437e-01 9.942257243184e-01 9.958450723156e-01 9.974548801420e-01 9.990557824496e-01 1.000647795570e+00 1.002229437787e+00 1.003800635361e+00 1.005362680832e+00 1.006913606906e+00 1.008455223258e+00 1.009986608940e+00 1.011507131142e+00 1.013017035661e+00 1.014515278323e+00 1.016002550850e+00 1.017479164646e+00 1.018944185428e+00 1.020398129904e+00 1.021840349108e+00 1.023269250780e+00 1.024687477969e+00 1.026092738866e+00 1.027486357357e+00 1.028866915686e+00 1.030235172405e+00 1.031590062255e+00 1.032930523471e+00 1.034259028451e+00 1.035575269957e+00 1.036876877452e+00 1.038164648072e+00 1.039438256162e+00 1.040697184131e+00 1.041943132769e+00 1.043174568817e+00 1.044391459245e+00 1.045593965271e+00 1.046780200267e+00 1.047951156583e+00 1.049108650079e+00 1.050249691423e+00 1.051375325225e+00 1.052485860588e+00 1.053579011089e+00 1.054657448855e+00 1.055719528568e+00 1.056764443145e+00 1.057794374410e+00 1.058805204046e+00 1.059800687026e+00 1.060779423605e+00 1.061739306703e+00 1.062683846833e+00 1.063610089044e+00 1.064518331130e+00 1.065409333518e+00 1.066281609144e+00 1.067136569817e+00 1.067972983231e+00 1.068790859477e+00 1.069590895515e+00 1.070371044677e+00 1.071132634251e+00 1.071875504451e+00 1.072598372869e+00 1.073303569908e+00 1.073988434162e+00 1.074653888290e+00 1.075298766769e+00 1.075924084795e+00 1.076530331047e+00 1.077116147520e+00 1.077680667192e+00 1.078225517771e+00 1.078749894919e+00 1.079253560750e+00 1.079736424076e+00 1.080197731318e+00 1.080638490023e+00 1.081057981731e+00 1.081455822781e+00 1.081832570888e+00 1.082187704220e+00 1.082520725012e+00 1.082832697102e+00 1.083122229054e+00 1.083389704884e+00 1.083635497972e+00 1.083858613742e+00 1.084059609009e+00 1.084237580457e+00 1.084393649490e+00 1.084527488578e+00 1.084638031302e+00 1.084725353236e+00 1.084790776277e+00 1.084832216161e+00 1.084850858369e+00 1.084846897326e+00 1.084819209899e+00 1.084768260050e+00 1.084693392024e+00 1.084595590047e+00 1.084474011228e+00 1.084328969724e+00 1.084160607733e+00 1.083967364895e+00 1.083751713644e+00 1.083510709416e+00 1.083245763109e+00 1.082958743460e+00 1.082645066597e+00 1.082309379094e+00 1.081948623850e+00 1.081564443459e+00 1.081156042924e+00 1.080722074670e+00 1.080266040361e+00 1.079784411950e+00 1.079277857758e+00 1.078750193844e+00 1.078194304587e+00 1.077617228860e+00 1.077014851201e+00 1.076386755721e+00 1.075736761670e+00 1.075059768056e+00 1.074361570839e+00 1.073637983685e+00 1.072888092447e+00 1.072117697871e+00 1.071320088776e+00 1.070500130788e+00 1.069655471920e+00 1.068785358819e+00 1.067894058561e+00 1.066976953915e+00 1.066036615331e+00 1.065072253825e+00 1.064083384072e+00 1.063073317567e+00 1.062036252148e+00 1.060978294175e+00 1.059895667694e+00 1.058788633560e+00 1.057661843560e+00 1.056507832173e+00 1.055333223822e+00 1.054135369921e+00 1.052913247757e+00 1.051671053988e+00 1.050403596511e+00 1.049115054974e+00 1.047804347213e+00 1.046470234428e+00 1.045116538964e+00 1.043737079609e+00 1.042339554075e+00 1.040919105108e+00 1.039476944997e+00 1.038014779910e+00 1.036529191854e+00 1.035025322560e+00 1.033500019969e+00 1.031952837337e+00 1.030387928207e+00 1.028800065862e+00 1.027195521566e+00 1.025569320888e+00 1.023923929201e+00 1.022261116890e+00 1.020576099690e+00 1.018875867152e+00 1.017155787230e+00 1.015416786680e+00 1.013662053266e+00 1.011887155563e+00 1.010097235107e+00 1.008288331858e+00 1.006464142843e+00 1.004623995696e+00 1.002765356082e+00 1.000893628010e+00 9.990042143593e-01 9.971009947633e-01 9.951830293505e-01 9.932487633057e-01 9.913033585580e-01 9.893411508061e-01 9.873669540036e-01 9.853801334412e-01 9.833788363120e-01 9.813678185332e-01 9.793413640423e-01 9.773058649331e-01 9.752583984347e-01 9.731993532588e-01 9.711314733283e-01 9.690513450212e-01 9.669645749994e-01 9.648665033358e-01 9.627589045950e-01 9.606451724931e-01 9.585208620037e-01 9.563926093148e-01 9.542540539262e-01 9.521101218695e-01 9.499605952422e-01 9.478033420547e-01 9.456436028208e-01 9.434767884097e-01 9.413074625441e-01 9.391338200329e-01 9.369547031055e-01 9.347760325563e-01 9.325920771897e-01 9.304086689400e-01 9.282222203779e-01 9.260347787425e-01 9.238488312926e-01 9.216598619788e-01 9.194749753331e-01 9.172889835181e-01 9.151040924209e-01 9.129239289418e-01 9.107426874273e-01 9.085679922063e-01 9.063950966301e-01 9.042270629943e-01 9.020651928466e-01 8.999048827980e-01 8.977545420851e-01 8.956064075223e-01 8.934681514373e-01 8.913360857165e-01 8.892106376308e-01 8.870964721807e-01 8.849880023093e-01 8.828919335959e-01 8.808034159519e-01 8.787261437516e-01 8.766610917548e-01 8.746043032558e-01 8.725637904980e-01 8.705322080000e-01 8.685149860402e-01 8.665117918516e-01 8.645195191653e-01 8.625474561532e-01 8.605852455910e-01 8.586407822391e-01 8.567117042350e-01 8.547975266494e-01 8.529040556272e-01 8.510228602163e-01 8.491638902850e-01 8.473213045320e-01 8.454957882915e-01 8.436934211203e-01 8.419044918874e-01 8.401410295801e-01 8.383946861744e-01 8.366693244503e-01 8.349681275312e-01 8.332830458090e-01 8.316250094970e-01 8.299844043530e-01 8.283692509158e-01 8.267776579529e-01 8.252049392042e-01 8.236608262919e-01 8.221352707928e-01 8.206372129145e-01 8.191632173826e-01 8.177108907985e-01 8.162881275853e-01 8.148838986807e-01 8.135107923562e-01 8.121592323738e-01 8.108329752989e-01 8.095363670973e-01 8.082592397353e-01 8.070142196055e-01 8.057906372781e-01 8.045952683376e-01 8.034272519419e-01 8.022806258484e-01 8.011669913042e-01 8.000734125108e-01 7.990095883769e-01 7.979718065726e-01 7.969569437619e-01 7.959743355885e-01 7.950114445090e-01 7.940784343106e-01 7.931698891923e-01 7.922861264697e-01 7.914319912685e-01 7.905971768092e-01 7.897935541680e-01 7.890116172070e-01 7.882542492919e-01 7.875249065469e-01 7.868142839021e-01 7.861345534359e-01 7.854726519900e-01 7.848362046969e-01 7.842259324046e-01 7.836323136891e-01 7.830680300912e-01 7.825204432012e-01 7.819976076760e-01 7.814960629909e-01 7.810115280936e-01 7.805541487464e-01 7.801094034243e-01 7.796896168697e-01 7.792866926649e-01 7.788998924357e-01 7.785376947670e-01 7.781847265709e-01 7.778561335470e-01 7.775403751218e-01 7.772394552874e-01 7.769577723617e-01 7.766842438698e-01 7.764327303923e-01 7.761881732512e-01 7.759590992870e-01 7.757439852415e-01 7.755354697042e-01 7.753449083247e-01 7.751580597496e-01 7.749853732762e-01 7.748214045678e-01 7.746618576010e-01 7.745164645136e-01 7.743710992443e-01 7.742374847388e-01 7.741082804749e-01 7.739809166552e-01 7.738644883730e-01 7.737430919177e-01 7.736327874958e-01 7.735208406131e-01 7.734102720071e-01 7.733052000491e-01 7.731927254058e-01 7.730888647287e-01 7.729773285280e-01 7.728661163548e-01 7.727551669800e-01 7.726356582852e-01 7.725203657703e-01 7.723925324340e-01 7.722665750290e-01 7.721340576983e-01 7.719911713111e-01 7.718506542438e-01 7.716933151313e-01 7.715349634820e-01 7.713665001662e-01 7.711870348787e-01 7.710042660585e-01 7.708038171685e-01 7.706014217332e-01 7.703838393645e-01 7.701547018199e-01 7.699201750193e-01 7.696647439420e-01 7.694070699435e-01 7.691292529826e-01 7.688418440451e-01 7.685441975991e-01 7.682256117293e-01 7.679032168578e-01 7.675590623752e-01 7.672053422456e-01 7.668385304498e-01 7.664519956270e-01 7.660597447071e-01 7.656452417778e-01 7.652228168932e-01 7.647833004304e-01 7.643278207128e-01 7.638653764207e-01 7.633789867187e-01 7.628880526636e-01 7.623799972709e-01 7.618567087997e-01 7.613267533789e-01 7.607760587078e-01 7.602218498803e-01 7.596503969032e-01 7.590692224281e-01 7.584807387224e-01 7.578743339833e-01 7.572685141690e-01 7.566457525464e-01 7.560191669047e-01 7.553859070726e-01 7.547406242775e-01 7.540981837389e-01 7.534426272415e-01 7.527900031037e-01 7.521328034505e-01 7.514698088818e-01 7.508148588957e-01 7.501504355711e-01 7.494955841514e-01 7.488398146033e-01 7.481870453475e-01 7.475461305806e-01 7.469031810433e-01 7.462779538557e-01 7.456568917703e-01 7.450471694299e-01 7.444556190995e-01 7.438701800710e-01 7.433108842993e-01 7.427614190397e-01 7.422353861693e-01 7.417315799702e-01 7.412453635454e-01 7.407921077462e-01 7.403578059106e-01 7.399576364970e-01 7.395880601593e-01 7.392459914773e-01 7.389466573679e-01 7.386745272971e-01 7.384482592872e-01 7.382586565611e-01 7.381104146013e-01 7.380119995574e-01 7.379525587368e-01 7.379481428755e-01 7.379899759718e-01 7.380837754994e-01 7.382370844978e-01 7.384382839260e-01 7.387055877525e-01 7.390283955664e-01 7.394134212453e-01 7.398648452015e-01 7.403753899048e-01 7.409611081667e-01 7.416088748098e-01 7.423298489583e-01 7.431241496993e-01 7.439864571904e-01 7.449313723473e-01 7.459451586110e-01 7.470418236921e-01 7.482148621913e-01 7.494647261562e-01 7.508019561795e-01 7.522133504009e-01 7.537126021301e-01 7.552929357495e-01 7.569564331598e-01 7.587082697696e-01 7.605404078993e-01 7.624623489741e-01 7.644664355068e-01 7.665579033102e-01 7.687369122722e-01 7.709964874581e-01 7.733477324138e-01 7.757802959962e-01 7.782996280177e-01 7.809041953293e-01 7.835903793225e-01 7.863648175680e-01 7.892176508235e-01 7.921554997044e-01 7.951737603944e-01 7.982706056580e-01 8.014497227049e-01 8.047026150191e-01 8.080367628584e-01 8.114438504067e-01 8.149249736324e-01 8.184809349795e-01 8.221055680583e-01 8.258024492901e-01 8.295657500878e-01 8.333966920706e-01 8.372936798637e-01 8.412512803278e-01 8.452724190788e-01 8.493513437916e-01 8.534897597431e-01 8.576830788844e-01 8.619303235154e-01 8.662325334655e-01 8.705824147702e-01 8.749829839573e-01 8.794286248864e-01 8.839199863433e-01 8.884550557403e-01 8.930286892402e-01 8.976437564071e-01 9.022942575306e-01 9.069808683571e-01 9.117006490242e-01 9.164507039198e-01 9.212328714379e-01 9.260412314752e-01 9.308770990412e-01 9.357355180847e-01 9.406163284546e-01 9.455196737599e-01 9.504386339964e-01 9.553764357492e-01 9.603284592148e-01 9.652943865818e-01 9.702721036438e-01 9.752577069352e-01 9.802547712973e-01 9.852542855648e-01 9.902613151412e-01 9.952703683749e-01 1.000279169096e+00 1.005289601993e+00 1.010294715661e+00 1.015297483111e+00 1.020292581939e+00 1.025279229619e+00 1.030258254199e+00 1.035221903175e+00 1.040175385443e+00 1.045110361336e+00 1.050028256086e+00 1.054927728609e+00 1.059801547008e+00 1.064654982344e+00 1.069478000885e+00 1.074274813028e+00 1.079039669332e+00 1.083767941691e+00 1.088464643878e+00 1.093117470350e+00 1.097733229861e+00 1.102302649695e+00 1.106823063897e+00 1.111298263094e+00 1.115713714404e+00 1.120077641025e+00 1.124380769503e+00 1.128619356212e+00 1.132795632230e+00 1.136897396235e+00 1.140931435633e+00 1.144885576831e+00 1.148759869537e+00 1.152553615314e+00 1.156254042291e+00 1.159869767038e+00 1.163385993937e+00 1.166804128397e+00 1.170122115330e+00 1.173328220880e+00 1.176429957770e+00 1.179412005528e+00 1.182278481334e+00 1.185024478074e+00 1.187639477446e+00 1.190133076132e+00 1.192486468644e+00 1.194707276043e+00 1.196787812621e+00 1.198721348087e+00 1.200515210696e+00 1.202151875644e+00 1.203641295642e+00 1.204974368747e+00 1.206146413877e+00 1.207166099144e+00 1.208015482719e+00 1.208708513610e+00 1.209231989702e+00 1.209589015810e+00 1.209784015444e+00 1.209802432127e+00 1.209661622085e+00 1.209347739422e+00 1.208865730193e+00 1.208221742656e+00 1.207404753172e+00 1.206432027959e+00 1.205292415949e+00 1.203995105909e+00 1.202545316721e+00 1.200935044848e+00 1.199184970224e+00 1.197283879594e+00 1.195246223617e+00 1.193076331944e+00 1.190771725465e+00 1.188354468809e+00 1.185814098360e+00 1.183169764444e+00 1.180426232748e+00 1.177585882769e+00 1.174670824586e+00 1.171672642983e+00 1.168614953165e+00 1.165501673497e+00 1.162339301927e+00 1.159150393936e+00 1.155928645992e+00 1.152701267883e+00 1.149470205842e+00 1.146244972475e+00 1.143048949502e+00 1.139876440620e+00 1.136755053530e+00 1.133685666511e+00 1.130680318691e+00 1.127760344744e+00 1.124918310346e+00 1.122183743572e+00 1.119553515252e+00 1.117041224777e+00 1.114661542201e+00 1.112409462630e+00 1.110309991284e+00 1.108355157781e+00 1.106559909026e+00 1.104929972735e+00 1.103461319241e+00 1.102171557642e+00 1.101049055744e+00 1.100105901271e+00 1.099341154560e+00 1.098746613782e+00 1.098335218811e+00 1.098089484016e+00 1.098017017998e+00 1.098109072694e+00 1.098358259081e+00 1.098764848671e+00 1.099311293708e+00 1.099999002038e+00 1.100812774216e+00 1.101742528661e+00 1.102783097243e+00 1.103912598442e+00 1.105130666751e+00 1.106415111102e+00 1.107755780168e+00 1.109141078820e+00 1.110549636125e+00 1.111976803397e+00 1.113397970056e+00 1.114803336037e+00 1.116179387162e+00 1.117503294272e+00 1.118771173346e+00 1.119957844455e+00 1.121055415496e+00 1.122048311557e+00 1.122918784276e+00 1.123660378058e+00 1.124253214711e+00 1.124690475646e+00 1.124957351295e+00 1.125043423429e+00 1.124943459712e+00 1.124640778657e+00 1.124134723752e+00 1.123413224809e+00 1.122472651030e+00 1.121310808494e+00 1.119918092129e+00 1.118299625129e+00 1.116449073006e+00 1.114369643080e+00 1.112064557174e+00 1.109532976893e+00 1.106786734795e+00 1.103826533631e+00 1.100664869824e+00 1.097311794526e+00 1.093776395062e+00 1.090077576048e+00 1.086225448842e+00 1.082241918209e+00 1.078143201553e+00 1.073951740985e+00 1.069691989772e+00 1.065384876785e+00 1.061062159080e+00 1.056747074308e+00 1.052472449496e+00 1.048270059652e+00 1.044168812963e+00 1.040208580575e+00 1.036418102621e+00 1.032839017874e+00 1.029504351387e+00 1.026449614835e+00 1.023717765656e+00 1.021337764082e+00 1.019351183404e+00 1.017791242773e+00 1.016689618041e+00 1.016083705423e+00 1.015995210077e+00 1.016458822714e+00 1.017493723991e+00 1.019121509042e+00 1.021363031367e+00 1.024224149667e+00 1.027720328770e+00 1.031851893864e+00 1.036619497783e+00 1.042019006270e+00 1.048036855099e+00 1.054663564309e+00 1.061873608609e+00 1.069646011362e+00 1.077952597199e+00 1.086756900676e+00 1.096026656264e+00 1.105716574883e+00 1.115786912728e+00 1.126189738089e+00 1.136876717118e+00 1.147797456535e+00 1.158896417712e+00 1.170125489858e+00 1.181425647417e+00 1.192744980814e+00 1.204031008411e+00 1.215224875138e+00 1.226280551816e+00 1.237142524217e+00 1.247763472113e+00 1.258099493687e+00 1.268102642005e+00 1.277736988343e+00 1.286960995556e+00 1.295746281972e+00 1.304062562058e+00 1.311882248345e+00 1.319191830553e+00 1.325970611342e+00 1.332214253306e+00 1.337915586331e+00 1.343076362224e+00 1.347705171551e+00 1.351808826689e+00 1.355410501549e+00 1.358526308222e+00 1.361183998271e+00 1.363417069190e+00 1.365251743530e+00 1.366733883801e+00 1.367894421102e+00 1.368779026155e+00 1.369431145960e+00 1.369885371763e+00 1.370192974433e+00 1.370385185962e+00 1.370504673311e+00 1.370586994702e+00 1.370658126030e+00 1.370754115103e+00 1.370888870647e+00 1.371086208495e+00 1.371359852376e+00 1.371712645557e+00 1.372157767085e+00 1.372686458219e+00 1.373302358521e+00 1.373999340339e+00 1.374764631450e+00 1.375597510136e+00 1.376484309038e+00 1.377421892594e+00 1.378403955253e+00 1.379426769698e+00 1.380496156269e+00 1.381612193861e+00 1.382791433972e+00 1.384043697710e+00 1.385388649098e+00 1.386851084367e+00 1.388452032242e+00 1.390223275665e+00 1.392187871578e+00 1.394373806299e+00 1.396804925205e+00 1.399495725457e+00 1.402464235124e+00 1.405705916945e+00 1.409219831062e+00 1.412988024688e+00 1.416973811439e+00 1.421144722345e+00 1.425437205072e+00 1.429786943858e+00 1.434115155228e+00 1.438331067663e+00 1.442342090425e+00 1.446042183636e+00 1.449330859967e+00 1.452099871321e+00 1.454250434193e+00 1.455691739975e+00 1.456331577597e+00 1.456105194022e+00 1.454954953568e+00 1.452840026940e+00 1.449747009213e+00 1.445675938910e+00 1.440656653514e+00 1.434738964733e+00 1.427997349549e+00 1.420530906696e+00 1.412457008857e+00 1.403916366788e+00 1.395064210626e+00 1.386069560885e+00 1.377113706784e+00 1.368380274867e+00 1.360056822677e+00 1.352324920540e+00 1.345357541741e+00 1.339315909393e+00 1.334342533372e+00 1.330560369084e+00 1.328067787474e+00 1.326938676324e+00 1.327220918338e+00 1.328937328463e+00 1.332082626000e+00 1.336631163392e+00 1.342531182787e+00 1.349714758990e+00 1.358092440761e+00 1.367558857918e+00 1.377995392833e+00 1.389264308451e+00 1.401222934929e+00 1.413707861840e+00 1.426546336990e+00 1.439559438121e+00 1.452548069048e+00 1.465315822007e+00 1.477651862002e+00 1.489342550307e+00 1.500181552277e+00 1.509955716504e+00 1.518471619875e+00 1.525545507747e+00 1.531013466106e+00 1.534744479883e+00 1.536630077846e+00 1.536611831832e+00 1.534662066847e+00 1.530807888666e+00 1.525122786779e+00 1.517722705228e+00 1.508787778368e+00 1.498524925342e+00 1.487196151945e+00 1.475093506333e+00 1.462523202245e+00 1.449822709969e+00 1.437308866838e+00 1.425302181597e+00 1.414090007228e+00 1.403909923306e+00 1.394977234811e+00 1.387415049025e+00 1.381314486387e+00 1.376693434019e+00 1.373500745232e+00 1.371664849886e+00 1.371033046281e+00 1.371454318429e+00 1.372739978882e+00 1.374686961422e+00 1.377112243344e+00 1.379801529378e+00 1.382582140674e+00 1.385271370900e+00 1.387694215095e+00 1.389703285096e+00 1.391127250252e+00 1.391838122259e+00 1.391683359156e+00 1.390527950228e+00 1.388265988320e+00 1.384766486560e+00 1.379968038174e+00 1.373802352437e+00 1.366250702829e+00 1.357350258189e+00 1.347153678399e+00 1.335808935286e+00 1.323479618881e+00 1.310394227592e+00 1.296832151616e+00 1.283075866664e+00 1.269462383304e+00 1.256293616901e+00 1.243876151350e+00 1.232480945325e+00 1.222307200144e+00 1.213526922626e+00 1.206203323053e+00 1.200351744611e+00 1.195909768601e+00 1.192736057094e+00 1.190658860998e+00 1.189429302430e+00 1.188788147530e+00 1.188438168064e+00 1.188065635373e+00 1.185102861777e+00 1.178316830536e+00 1.171545242734e+00 1.168323858243e+00 1.169334019550e+00 1.171829728542e+00 1.171464549269e+00 1.165133171147e+00 1.152959811378e+00 1.138217622955e+00 1.125191772706e+00 1.116298412889e+00 1.110421074741e+00 1.103718944526e+00 1.092324945405e+00 1.075047321106e+00 1.054303982240e+00 1.034734649491e+00 1.020260383549e+00 1.011458753273e+00 1.005221122233e+00 9.970730126251e-01 9.843531307157e-01 9.680726204306e-01 9.523418268689e-01 9.416517353775e-01 9.376743848971e-01 9.379692473998e-01 9.377122613583e-01 9.330216355187e-01 9.235073293093e-01 9.125131568362e-01 9.048839241775e-01 9.035557643326e-01 9.073955962058e-01 9.120178324790e-01 9.128707926388e-01 9.083009924314e-01 9.006080260938e-01 8.944802989343e-01 8.937132350292e-01 8.984021633926e-01 9.047455819729e-01 9.076603528482e-01 9.041694741236e-01 8.952906316349e-01 8.853836265621e-01 8.793365624759e-01 8.792354685298e-01 8.829486782512e-01 8.858339615993e-01 8.841982392461e-01 8.779436466626e-01 8.708090675254e-01 8.680192109742e-01 8.726341682838e-01 8.832272422805e-01 8.948370424664e-01 9.023528518375e-01 9.037445448012e-01 9.011838485096e-01 8.994956845231e-01 9.027890181727e-01 9.114900384836e-01 9.220365012540e-01 9.294346387227e-01 9.306890257841e-01 9.267878639847e-01 9.220883476385e-01 9.214434933032e-01 9.268150228656e-01 9.358319956599e-01 9.435210587923e-01 9.458703064639e-01 9.426563985395e-01 9.378583848759e-01 9.372827915536e-01 9.442530927542e-01 9.560684872086e-01 9.104625507663e-01 8.284615070342e-01 7.877757424698e-01 8.337691056484e-01 9.165284420971e-01 9.555268174542e-01 9.117656171392e-01 8.069083203627e-01 7.216991169360e-01 7.405707403650e-01 8.389977704130e-01 9.207466497460e-01 9.269345870867e-01 8.633526969133e-01 7.933578984252e-01 7.926794939233e-01 8.582112522524e-01 9.097804074898e-01 8.820044679495e-01 7.713961025683e-01 6.544297573977e-01 6.629296761289e-01 8.056904843863e-01 9.494962393164e-01 9.954374878770e-01 9.182223548500e-01 7.682458992387e-01 6.807209589009e-01 7.698122420148e-01 9.419728969395e-01 1.052761580197e+00 1.036289822581e+00 9.071778109366e-01 7.684623354754e-01 7.819543581706e-01 9.578524128232e-01 1.140429101379e+00 1.215022933340e+00 1.145656642403e+00 9.676036094087e-01 7.958995032448e-01 7.922143439257e-01 9.566529016762e-01 1.132045521630e+00 1.213065686060e+00 1.171831034856e+00 1.037945990115e+00 8.871950693215e-01 8.156833067378e-01 8.592908978371e-01 9.545326049986e-01 1.027661363027e+00 1.047433968004e+00 1.017477547761e+00 9.600927156233e-01 9.037861207960e-01 8.736302053601e-01 8.816397978560e-01 9.196612989926e-01 9.633646107168e-01 9.862722455699e-01 9.744592065718e-01 9.364434760148e-01 9.032865998037e-01 9.090613683119e-01 9.564800397155e-01 1.010260539034e+00 1.029015920692e+00 9.951412747839e-01 9.271626482124e-01 8.753134677581e-01 8.869958232377e-01 9.553430501502e-01 1.026320164816e+00 1.051167586257e+00 1.014500904613e+00 9.381247116288e-01 8.719566879688e-01 8.633366124611e-01 9.133988359009e-01 9.800255174475e-01 1.022474560036e+00 1.025229441548e+00 9.968233371911e-01 9.593890819660e-01 9.352525429804e-01 9.356520003313e-01 9.578075349593e-01 9.903641346613e-01 1.019776918377e+00 1.034134748123e+00 1.026659969364e+00 9.998059309197e-01 9.672231629721e-01 9.484019214544e-01 9.546558603519e-01 9.778613420628e-01 9.963694857201e-01 9.923807720066e-01 9.647720277502e-01 9.305305078515e-01 9.130698075553e-01 9.217093897080e-01 9.419197907323e-01 9.491029911838e-01 9.296766245399e-01 8.917662313359e-01 8.612356301814e-01 8.618496744725e-01 8.914113568351e-01 9.225683093026e-01 9.270595771237e-01 8.957157995641e-01 8.448240354702e-01 8.088836365293e-01 8.155236853513e-01 8.575336898445e-01 8.998224125254e-01
 4.363209167543e-01 4.368148307343e-01 4.373693787951e-01 4.381923780543e-01 4.392154726504e-01 4.401883597262e-01 4.409013976083e-01 4.413731458599e-01 4.418602069791e-01 4.426277740783e-01 4.436610182457e-01 4.446576436552e-01 4.453542843769e-01 4.458016743003e-01 4.462887954596e-01 4.470494915428e-01 4.480571283667e-01 4.490557226515e-01 4.497890810311e-01 4.502512559578e-01 4.507230049380e-01 4.514900865083e-01 4.525252537961e-01 4.535250625317e-01 4.542483996715e-01 4.547554516042e-01 4.553178303817e-01 4.561383875069e-01 4.571688446216e-01 4.581605500973e-01 4.589034257836e-01 4.594418924879e-01 4.600347879792e-01 4.608865054140e-01 4.619409415678e-01 4.629455102687e-01 4.637074524886e-01 4.642713779753e-01 4.648801692577e-01 4.657485746471e-01 4.668395361051e-01 4.678760559314e-01 4.686258417997e-01 4.691651906117e-01 4.698052256495e-01 4.707481877936e-01 4.718811107004e-01 4.729005452668e-01 4.736315811767e-01 4.742041261703e-01 4.749106524853e-01 4.759040149499e-01 4.770366281156e-01 4.780277794607e-01 4.787665229437e-01 4.794085440550e-01 4.801901362319e-01 4.811966711871e-01 4.823054768338e-01 4.833097999082e-01 4.841046080874e-01 4.847880431040e-01 4.855739263008e-01 4.865831358613e-01 4.877216975798e-01 4.887713761833e-01 4.895987356200e-01 4.902820815495e-01 4.910629552699e-01 4.921115053818e-01 4.933236873249e-01 4.944085859120e-01 4.951992532916e-01 4.958499421501e-01 4.966800644971e-01 4.978290874972e-01 4.991047432453e-01 5.001688533904e-01 5.009000619460e-01 5.015472813553e-01 5.024682574776e-01 5.037276619330e-01 5.050215488365e-01 5.060162719847e-01 5.067081961072e-01 5.074214755706e-01 5.084637751570e-01 5.097884503469e-01 5.110478918447e-01 5.119733781791e-01 5.126722566386e-01 5.134986408663e-01 5.146576001868e-01 5.159978893098e-01 5.171926836883e-01 5.180865763365e-01 5.188537053395e-01 5.197990107147e-01 5.210281140756e-01 5.223439265451e-01 5.234792889274e-01 5.243851733053e-01 5.252523509149e-01 5.262965111320e-01 5.275428582646e-01 5.288114663059e-01 5.299182042476e-01 5.308637890990e-01 5.318179852862e-01 5.329262886005e-01 5.341668545591e-01 5.353965599834e-01 5.364995767548e-01 5.374981004383e-01 5.385220226959e-01 5.396689952488e-01 5.409048584189e-01 5.421137712163e-01 5.432264828682e-01 5.442809010812e-01 5.453715812374e-01 5.465543523379e-01 5.477889649337e-01 5.489903858652e-01 5.501218065473e-01 5.512301717822e-01 5.523830741952e-01 5.535974950812e-01 5.548328674608e-01 5.560358955819e-01 5.571943186801e-01 5.583458589802e-01 5.595370789794e-01 5.607728342848e-01 5.620175142433e-01 5.632375780553e-01 5.644244245463e-01 5.656024950632e-01 5.668105124371e-01 5.680631718165e-01 5.693330299167e-01 5.705813002172e-01 5.717945527410e-01 5.729948992382e-01 5.742200102954e-01 5.754923323712e-01 5.767899509646e-01 5.780694147740e-01 5.793132090327e-01 5.805433248031e-01 5.817903743059e-01 5.830763344748e-01 5.843903016328e-01 5.857013081942e-01 5.869848229895e-01 5.882475785911e-01 5.895150344968e-01 5.908084053471e-01 5.921351655980e-01 5.934758599682e-01 5.947988301735e-01 5.960965381480e-01 5.973892072958e-01 5.987003432608e-01 6.000426109802e-01 6.014053341092e-01 6.027618106126e-01 6.040997758047e-01 6.054310882669e-01 6.067740088466e-01 6.081372208754e-01 6.095162348102e-01 6.108999345229e-01 6.122777812951e-01 6.136519592871e-01 6.150324276803e-01 6.164229121412e-01 6.178223535792e-01 6.192285291631e-01 6.206366644207e-01 6.220477075513e-01 6.234658998726e-01 6.248911163111e-01 6.263185886138e-01 6.277472538854e-01 6.291806368499e-01 6.306234433526e-01 6.320774394721e-01 6.335380161095e-01 6.349978088003e-01 6.364564570419e-01 6.379205141403e-01 6.393933743140e-01 6.408759632340e-01 6.423667747481e-01 6.438598102333e-01 6.453527546826e-01 6.468494098491e-01 6.483534263072e-01 6.498644535103e-01 6.513839175772e-01 6.529071621568e-01 6.544325593206e-01 6.559605894488e-01 6.574964570730e-01 6.590399192646e-01 6.605904030311e-01 6.621437073212e-01 6.636976956730e-01 6.652567271180e-01 6.668265442224e-01 6.684046383292e-01 6.699867329910e-01 6.715690895722e-01 6.731553486174e-01 6.747491511011e-01 6.763546911393e-01 6.779650011285e-01 6.795762321926e-01 6.811905126578e-01 6.828121452356e-01 6.844426283336e-01 6.860803993392e-01 6.877189149198e-01 6.893591325615e-01 6.910067130486e-01 6.926629872274e-01 6.943252815852e-01 6.959904183834e-01 6.976563694172e-01 6.993270722679e-01 7.010061429744e-01 7.026928970288e-01 7.043817223264e-01 7.060742561068e-01 7.077709217460e-01 7.094713589315e-01 7.111797481061e-01 7.128942243389e-01 7.146109741073e-01 7.163321811292e-01 7.180588505511e-01 7.197893802885e-01 7.215255002843e-01 7.232672289896e-01 7.250122808522e-01 7.267629293326e-01 7.285195427656e-01 7.302783306736e-01 7.320417431241e-01 7.338113639113e-01 7.355850492005e-01 7.373648797670e-01 7.391491729670e-01 7.409344433858e-01 7.427263140692e-01 7.445237483175e-01 7.463240833214e-01 7.481301798700e-01 7.499396126720e-01 7.517515984846e-01 7.535709217894e-01 7.553952095438e-01 7.572196436592e-01 7.590484287604e-01 7.608829494126e-01 7.627202337117e-01 7.645644029734e-01 7.664110727760e-01 7.682589317915e-01 7.701121759240e-01 7.719703754408e-01 7.738311616278e-01 7.756976756309e-01 7.775655405374e-01 7.794364116233e-01 7.813128954582e-01 7.831929729154e-01 7.850761731523e-01 7.869636178012e-01 7.888532166263e-01 7.907454636557e-01 7.926425771644e-01 7.945416427137e-01 7.964453065206e-01 7.983523650542e-01 8.002618829149e-01 8.021731914918e-01 8.040877752436e-01 8.060056657528e-01 8.079266166695e-01 8.098517951187e-01 8.117778949954e-01 8.137072983210e-01 8.156392569619e-01 8.175721666704e-01 8.195077882151e-01 8.214482480980e-01 8.233897339798e-01 8.253336462304e-01 8.272791964961e-01 8.292251163890e-01 8.311738027005e-01 8.331253082473e-01 8.350774942762e-01 8.370320896358e-01 8.389886042606e-01 8.409446268050e-01 8.429027068905e-01 8.448623963446e-01 8.468226359822e-01 8.487856771241e-01 8.507493623267e-01 8.527125894977e-01 8.546772662597e-01 8.566424962031e-01 8.586068327238e-01 8.605744978580e-01 8.625421302613e-01 8.645103717171e-01 8.664784126906e-01 8.684449088452e-01 8.704109573850e-01 8.723799842067e-01 8.743482905032e-01 8.763168161361e-01 8.782844967703e-01 8.802492644899e-01 8.822150205890e-01 8.841813360394e-01 8.861468496422e-01 8.881123953655e-01 8.900750023982e-01 8.920359923082e-01 8.939964870761e-01 8.959561169612e-01 8.979151701031e-01 8.998729699861e-01 9.018284561504e-01 9.037809859637e-01 9.057331841014e-01 9.076821787645e-01 9.096303900001e-01 9.115773028556e-01 9.135196269589e-01 9.154599132858e-01 9.173975661922e-01 9.193328134647e-01 9.212660306731e-01 9.231958277532e-01 9.251227049954e-01 9.270460377599e-01 9.289645238822e-01 9.308809813729e-01 9.327944125054e-01 9.347032667777e-01 9.366089836493e-01 9.385086844895e-01 9.404052120191e-01 9.422979545628e-01 9.441862710273e-01 9.460692000331e-01 9.479482566772e-01 9.498218570514e-01 9.516903642377e-01 9.535549127267e-01 9.554134521908e-01 9.572663991667e-01 9.591128043934e-01 9.609542627517e-01 9.627904216220e-01 9.646213054894e-01 9.664441832348e-01 9.682613655092e-01 9.700719015369e-01 9.718763210415e-01 9.736748323129e-01 9.754652986989e-01 9.772477681171e-01 9.790236711273e-01 9.807921747687e-01 9.825542503733e-01 9.843078911786e-01 9.860531233514e-01 9.877901075164e-01 9.895190319736e-01 9.912394954560e-01 9.929527924377e-01 9.946555914660e-01 9.963507145645e-01 9.980357392267e-01 9.997114680333e-01 1.001379127931e+00 1.003036552842e+00 1.004684830607e+00 1.006322803604e+00 1.007950129418e+00 1.009567931099e+00 1.011174829793e+00 1.012772360849e+00 1.014359647008e+00 1.015935141837e+00 1.017499116792e+00 1.019051734833e+00 1.020593871728e+00 1.022124135743e+00 1.023644187312e+00 1.025150852469e+00 1.026644640117e+00 1.028126976090e+00 1.029597203280e+00 1.031056067028e+00 1.032500698663e+00 1.033932378373e+00 1.035351037285e+00 1.036756091068e+00 1.038148352760e+00 1.039527554419e+00 1.040892547784e+00 1.042243636017e+00 1.043580091363e+00 1.044902131619e+00 1.046210536697e+00 1.047504140262e+00 1.048784053843e+00 1.050046937322e+00 1.051294621595e+00 1.052529100315e+00 1.053746136541e+00 1.054948447477e+00 1.056135347849e+00 1.057305221359e+00 1.058459699611e+00 1.059597588615e+00 1.060718781901e+00 1.061823358738e+00 1.062911649983e+00 1.063982438829e+00 1.065036655397e+00 1.066071770502e+00 1.067091433568e+00 1.068092815560e+00 1.069075641900e+00 1.070041623043e+00 1.070989140491e+00 1.071917934477e+00 1.072828174164e+00 1.073720309168e+00 1.074594023839e+00 1.075448182239e+00 1.076282864003e+00 1.077098914178e+00 1.077895313691e+00 1.078673437413e+00 1.079430259658e+00 1.080167835980e+00 1.080885229497e+00 1.081582709223e+00 1.082259541522e+00 1.082916405256e+00 1.083552439898e+00 1.084167385582e+00 1.084762710011e+00 1.085335978224e+00 1.085887261165e+00 1.086418609128e+00 1.086928179983e+00 1.087416095346e+00 1.087882457940e+00 1.088327058800e+00 1.088749824441e+00 1.089149659132e+00 1.089528627156e+00 1.089884365592e+00 1.090218265967e+00 1.090529906673e+00 1.090817237143e+00 1.091084193397e+00 1.091327589388e+00 1.091546083782e+00 1.091743781820e+00 1.091917592604e+00 1.092067402717e+00 1.092195202290e+00 1.092297854970e+00 1.092378625260e+00 1.092434329590e+00 1.092467296037e+00 1.092476154288e+00 1.092459393409e+00 1.092420640849e+00 1.092357335371e+00 1.092269608627e+00 1.092158246166e+00 1.092020350838e+00 1.091861177858e+00 1.091675901071e+00 1.091466028756e+00 1.091232608446e+00 1.090972792694e+00 1.090690379402e+00 1.090382327796e+00 1.090049099348e+00 1.089692447990e+00 1.089308512712e+00 1.088902449000e+00 1.088470641741e+00 1.088012640085e+00 1.087532971636e+00 1.087024228937e+00 1.086493437004e+00 1.085936336559e+00 1.085354349514e+00 1.084748885573e+00 1.084115939514e+00 1.083460366045e+00 1.082778293898e+00 1.082070739618e+00 1.081341545928e+00 1.080582841290e+00 1.079802746314e+00 1.078996724110e+00 1.078164239931e+00 1.077310261216e+00 1.076429112225e+00 1.075524166137e+00 1.074594870007e+00 1.073639411099e+00 1.072661871214e+00 1.071657110084e+00 1.070630682173e+00 1.069578917123e+00 1.068501481828e+00 1.067403061069e+00 1.066276772918e+00 1.065129585810e+00 1.063957709188e+00 1.062761092684e+00 1.061542823183e+00 1.060298321236e+00 1.059033696533e+00 1.057743494192e+00 1.056430939009e+00 1.055096317983e+00 1.053736079610e+00 1.052356929765e+00 1.050952895069e+00 1.049526814000e+00 1.048079970275e+00 1.046608596861e+00 1.045118522249e+00 1.043604482213e+00 1.042069290029e+00 1.040514180916e+00 1.038936053129e+00 1.037339852680e+00 1.035720381706e+00 1.034082481725e+00 1.032424562114e+00 1.030744116821e+00 1.029047566725e+00 1.027329275488e+00 1.025592583322e+00 1.023837594279e+00 1.022061757847e+00 1.020270697619e+00 1.018459350475e+00 1.016631088250e+00 1.014785332155e+00 1.012922351942e+00 1.011043882905e+00 1.009146446649e+00 1.007234750206e+00 1.005306278475e+00 1.003361242941e+00 1.001403906671e+00 9.994277921831e-01 9.974415781181e-01 9.954376483664e-01 9.934207864645e-01 9.913928555792e-01 9.893473251780e-01 9.872935967781e-01 9.852253781086e-01 9.831453101317e-01 9.810549722889e-01 9.789516291437e-01 9.768398346639e-01 9.747151572427e-01 9.725825846059e-01 9.704405753977e-01 9.682881476246e-01 9.661290667131e-01 9.639604587672e-01 9.617854725867e-01 9.596022655026e-01 9.574113243667e-01 9.552171942073e-01 9.530140425895e-01 9.508084061167e-01 9.485956874801e-01 9.463794342460e-01 9.441606747455e-01 9.419356570476e-01 9.397108097686e-01 9.374808865480e-01 9.352514978417e-01 9.330204875665e-01 9.307862715882e-01 9.285554593729e-01 9.263209152355e-01 9.240897889626e-01 9.218591617548e-01 9.196285529878e-01 9.174039728060e-01 9.151783539512e-01 9.129595166026e-01 9.107428899722e-01 9.085295229341e-01 9.063242811156e-01 9.041208935814e-01 9.019271694246e-01 8.997372093027e-01 8.975550364943e-01 8.953824309248e-01 8.932150046644e-01 8.910595745276e-01 8.889105100305e-01 8.867725349123e-01 8.846462305598e-01 8.825280890496e-01 8.804249134664e-01 8.783295105438e-01 8.762506860087e-01 8.741832482702e-01 8.721273804252e-01 8.700897889688e-01 8.680622082998e-01 8.660535954464e-01 8.640582723752e-01 8.620785206339e-01 8.601190489749e-01 8.581718548220e-01 8.562467443110e-01 8.543364469225e-01 8.524455931528e-01 8.505757493342e-01 8.487206058292e-01 8.468909116287e-01 8.450774670276e-01 8.432871491137e-01 8.415171456369e-01 8.397665921477e-01 8.380429020175e-01 8.363365644839e-01 8.346561410743e-01 8.329978211691e-01 8.313612685130e-01 8.297526694821e-01 8.281628926599e-01 8.266025504236e-01 8.250637542769e-01 8.235503662728e-01 8.220649048892e-01 8.206001077276e-01 8.191670491980e-01 8.177548102791e-01 8.163710834483e-01 8.150150744475e-01 8.136814983439e-01 8.123807903373e-01 8.111010827729e-01 8.098518682013e-01 8.086300737584e-01 8.074324660253e-01 8.062672166837e-01 8.051229887645e-01 8.040122979480e-01 8.029255813142e-01 8.018656277512e-01 8.008383674334e-01 7.998316076058e-01 7.988580095044e-01 7.979085376263e-01 7.969861329632e-01 7.960951389206e-01 7.952243658065e-01 7.943867978080e-01 7.935710385598e-01 7.927848345334e-01 7.920255468423e-01 7.912880238117e-01 7.905830884173e-01 7.898966317703e-01 7.892413823525e-01 7.886089883607e-01 7.879987604889e-01 7.874191328433e-01 7.868567333798e-01 7.863231940689e-01 7.858111020747e-01 7.853197547519e-01 7.848561041362e-01 7.844080900420e-01 7.839886291273e-01 7.835850115180e-01 7.832036039443e-01 7.828455005988e-01 7.825010336871e-01 7.821829029660e-01 7.818775049377e-01 7.815931943375e-01 7.813276461301e-01 7.810742265113e-01 7.808450095153e-01 7.806232035893e-01 7.804228061222e-01 7.802358832896e-01 7.800588857794e-01 7.799024345312e-01 7.797513702070e-01 7.796181799549e-01 7.794941509484e-01 7.793797377740e-01 7.792800022704e-01 7.791835332528e-01 7.791027646131e-01 7.790248554604e-01 7.789560552228e-01 7.788967716806e-01 7.788380003868e-01 7.787927320365e-01 7.787448667703e-01 7.787050473136e-01 7.786705908268e-01 7.786324800147e-01 7.786051594248e-01 7.785716711710e-01 7.785444438167e-01 7.785158665294e-01 7.784844979365e-01 7.784583468386e-01 7.784225822268e-01 7.783921654556e-01 7.783552748697e-01 7.783135408019e-01 7.782739658442e-01 7.782215687898e-01 7.781718043466e-01 7.781119557342e-01 7.780460192944e-01 7.779777256577e-01 7.778956345064e-01 7.778140429380e-01 7.777178575561e-01 7.776168339349e-01 7.775079766575e-01 7.773840889060e-01 7.772599818144e-01 7.771170403797e-01 7.769701480754e-01 7.768110772714e-01 7.766386524156e-01 7.764617260325e-01 7.762660695848e-01 7.760668245045e-01 7.758518112408e-01 7.756249796622e-01 7.753920462727e-01 7.751390263808e-01 7.748835335021e-01 7.746103079912e-01 7.743272992297e-01 7.740371771871e-01 7.737287130985e-01 7.734183695374e-01 7.730898075448e-01 7.727548747462e-01 7.724114455750e-01 7.720518282979e-01 7.716919635740e-01 7.713155686538e-01 7.709363909959e-01 7.705478496580e-01 7.701493633481e-01 7.697521270510e-01 7.693391083424e-01 7.689300367869e-01 7.685121390793e-01 7.680893117857e-01 7.676707982633e-01 7.672414073364e-01 7.668204134014e-01 7.663942990378e-01 7.659689133735e-01 7.655522114537e-01 7.651301963022e-01 7.647218054824e-01 7.643136718361e-01 7.639149606241e-01 7.635276115510e-01 7.631437825947e-01 7.627796913800e-01 7.624211416215e-01 7.620808547881e-01 7.617577741030e-01 7.614463274292e-01 7.611633239647e-01 7.608914617408e-01 7.606492248030e-01 7.604292586454e-01 7.602315691432e-01 7.600696242671e-01 7.599276678721e-01 7.598248083178e-01 7.597513963774e-01 7.597114546017e-01 7.597142554514e-01 7.597475517187e-01 7.598297357737e-01 7.599485063962e-01 7.601133671915e-01 7.603281585945e-01 7.605833065730e-01 7.608975617534e-01 7.612556340157e-01 7.616709366019e-01 7.621436812842e-01 7.626675184748e-01 7.632576855451e-01 7.639019339746e-01 7.646131239374e-01 7.653870808136e-01 7.662236113487e-01 7.671334480536e-01 7.681047893849e-01 7.691516864087e-01 7.702667358093e-01 7.714535958603e-01 7.727190278798e-01 7.740522925094e-01 7.754677891460e-01 7.769569439382e-01 7.785243325419e-01 7.801732162620e-01 7.818959930416e-01 7.837046980891e-01 7.855904523154e-01 7.875576707599e-01 7.896087870361e-01 7.917370600403e-01 7.939530818285e-01 7.962456516820e-01 7.986235655834e-01 8.010835895979e-01 8.036216774974e-01 8.062462773074e-01 8.089485143264e-01 8.117332418481e-01 8.145969613397e-01 8.175392080504e-01 8.205633184093e-01 8.236614244566e-01 8.268394952622e-01 8.300913642785e-01 8.334192605661e-01 8.368220975185e-01 8.402943182043e-01 8.438422519441e-01 8.474577561192e-01 8.511420781434e-01 8.548952519903e-01 8.587112936599e-01 8.625953767663e-01 8.665394216342e-01 8.705458200227e-01 8.746121659078e-01 8.787345034222e-01 8.829162658523e-01 8.871489521609e-01 8.914374186097e-01 8.957752722917e-01 9.001629467387e-01 9.045988238062e-01 9.090783413936e-01 9.136041725484e-01 9.181703865528e-01 9.227777624406e-01 9.274236689376e-01 9.321054350685e-01 9.368238339601e-01 9.415737981241e-01 9.463561679415e-01 9.511678267077e-01 9.560063775205e-01 9.608735941888e-01 9.657622170220e-01 9.706761513514e-01 9.756084953912e-01 9.805611873502e-01 9.855320539142e-01 9.905166947994e-01 9.955175475995e-01 1.000529454699e+00 1.005552635603e+00 1.010584740937e+00 1.015623109001e+00 1.020669574045e+00 1.025715946816e+00 1.030767724003e+00 1.035818325441e+00 1.040867248691e+00 1.045914160630e+00 1.050953369668e+00 1.055989131090e+00 1.061013798681e+00 1.066028168352e+00 1.071031335645e+00 1.076016645380e+00 1.080988988942e+00 1.085939084791e+00 1.090869780950e+00 1.095777498400e+00 1.100657429678e+00 1.105512831825e+00 1.110333751729e+00 1.115124205004e+00 1.119878505793e+00 1.124592670233e+00 1.129269348216e+00 1.133897406834e+00 1.138482462482e+00 1.143015248988e+00 1.147493492249e+00 1.151919199567e+00 1.156279632691e+00 1.160581549864e+00 1.164813911631e+00 1.168975650061e+00 1.173066874459e+00 1.177074166706e+00 1.181006593236e+00 1.184848299228e+00 1.188602005957e+00 1.192263979528e+00 1.195823515169e+00 1.199288194587e+00 1.202641344107e+00 1.205887102086e+00 1.209020633635e+00 1.212030751792e+00 1.214926186985e+00 1.217688066055e+00 1.220324307044e+00 1.222825670013e+00 1.225185297833e+00 1.227409800543e+00 1.229480982888e+00 1.231408603196e+00 1.233181800235e+00 1.234796406759e+00 1.236258166735e+00 1.237550858108e+00 1.238684555725e+00 1.239649097679e+00 1.240441236005e+00 1.241068920866e+00 1.241514470511e+00 1.241793262311e+00 1.241892077036e+00 1.241813625507e+00 1.241564198132e+00 1.241128910333e+00 1.240526404757e+00 1.239742273278e+00 1.238783504780e+00 1.237656768436e+00 1.236350947471e+00 1.234885980780e+00 1.233247707506e+00 1.231450629826e+00 1.229497958628e+00 1.227383885973e+00 1.225131260214e+00 1.222727144834e+00 1.220189652854e+00 1.217522934661e+00 1.214726380345e+00 1.211822177190e+00 1.208801138773e+00 1.205686088488e+00 1.202479974087e+00 1.199186527273e+00 1.195830748848e+00 1.192403887985e+00 1.188932577270e+00 1.185419650577e+00 1.181874387425e+00 1.178319964387e+00 1.174749978893e+00 1.171194895939e+00 1.167655023381e+00 1.164143332663e+00 1.160680691869e+00 1.157264134409e+00 1.153922036178e+00 1.150654687374e+00 1.147476275521e+00 1.144405056777e+00 1.141437241129e+00 1.138601628482e+00 1.135892567315e+00 1.133327208965e+00 1.130914976693e+00 1.128654984443e+00 1.126569788112e+00 1.124650033854e+00 1.122910497537e+00 1.121354756427e+00 1.119980150403e+00 1.118801363612e+00 1.117805035959e+00 1.117002224612e+00 1.116390747186e+00 1.115962238270e+00 1.115724948388e+00 1.115661510728e+00 1.115778522035e+00 1.116063341238e+00 1.116508689060e+00 1.117111470028e+00 1.117853446371e+00 1.118735436968e+00 1.119737587677e+00 1.120850884899e+00 1.122066338815e+00 1.123362804349e+00 1.124736661895e+00 1.126164518213e+00 1.127635819451e+00 1.129136916035e+00 1.130646584357e+00 1.132158252019e+00 1.133646498488e+00 1.135102708625e+00 1.136508946509e+00 1.137846958310e+00 1.139108221220e+00 1.140269737898e+00 1.141324073788e+00 1.142252994193e+00 1.143043531817e+00 1.143685695248e+00 1.144161062589e+00 1.144467541582e+00 1.144586864190e+00 1.144511429016e+00 1.144237005483e+00 1.143748295541e+00 1.143046890914e+00 1.142121921966e+00 1.140972805410e+00 1.139596978160e+00 1.137989518601e+00 1.136157524139e+00 1.134095781712e+00 1.131812169095e+00 1.129310694558e+00 1.126596407889e+00 1.123681779770e+00 1.120570856670e+00 1.117281480365e+00 1.113824472363e+00 1.110213987539e+00 1.106472917770e+00 1.102613110473e+00 1.098662571528e+00 1.094639409341e+00 1.090571296916e+00 1.086484854819e+00 1.082404749744e+00 1.078367956937e+00 1.074398421419e+00 1.070534023077e+00 1.066807162713e+00 1.063250645869e+00 1.059907179356e+00 1.056804836447e+00 1.053987156360e+00 1.051488924928e+00 1.049343706934e+00 1.047596049552e+00 1.046269794561e+00 1.045407955741e+00 1.045038251643e+00 1.045188779448e+00 1.045893300569e+00 1.047166431575e+00 1.049037125000e+00 1.051518000899e+00 1.054621323836e+00 1.058360532596e+00 1.062731961373e+00 1.067742117332e+00 1.073380458512e+00 1.079638149891e+00 1.086500638122e+00 1.093944523091e+00 1.101948438771e+00 1.110479217194e+00 1.119505422342e+00 1.128989026224e+00 1.138885572418e+00 1.149154728401e+00 1.159744030457e+00 1.170608231939e+00 1.181690478779e+00 1.192939444585e+00 1.204301490294e+00 1.215716899983e+00 1.227134297330e+00 1.238496197976e+00 1.249748363244e+00 1.260839029119e+00 1.271713443033e+00 1.282327150671e+00 1.292627854037e+00 1.302576368483e+00 1.312131375638e+00 1.321254012017e+00 1.329917271319e+00 1.338088692727e+00 1.345747541166e+00 1.352876574490e+00 1.359459943318e+00 1.365494967023e+00 1.370975022751e+00 1.375907256937e+00 1.380297294225e+00 1.384160001846e+00 1.387517089320e+00 1.390385651277e+00 1.392800014332e+00 1.394785463479e+00 1.396379144913e+00 1.397620789735e+00 1.398539407578e+00 1.399186851617e+00 1.399592571530e+00 1.399801388732e+00 1.399853007413e+00 1.399775248096e+00 1.399612058594e+00 1.399384639602e+00 1.399121889197e+00 1.398849056146e+00 1.398576636084e+00 1.398325838606e+00 1.398098836977e+00 1.397905141226e+00 1.397746988679e+00 1.397616640812e+00 1.397520435471e+00 1.397446076797e+00 1.397394803933e+00 1.397361595857e+00 1.397341589606e+00 1.397341941332e+00 1.397361509157e+00 1.397413585586e+00 1.397509397872e+00 1.397667363741e+00 1.397913175834e+00 1.398269232806e+00 1.398772288508e+00 1.399452567397e+00 1.400344943250e+00 1.401488741008e+00 1.402909386725e+00 1.404642896828e+00 1.406706544343e+00 1.409118858048e+00 1.411885252694e+00 1.414994744206e+00 1.418435551518e+00 1.422169820375e+00 1.426152623386e+00 1.430326271237e+00 1.434612407517e+00 1.438930133850e+00 1.443180035137e+00 1.447260392510e+00 1.451061701427e+00 1.454472324526e+00 1.457383606257e+00 1.459685264514e+00 1.461281715455e+00 1.462083632102e+00 1.462014142491e+00 1.461019262457e+00 1.459054031084e+00 1.456103328798e+00 1.452169332974e+00 1.447277841369e+00 1.441480313290e+00 1.434848253026e+00 1.427479759973e+00 1.419491088020e+00 1.411015948946e+00 1.402208901515e+00 1.393232505116e+00 1.384259801229e+00 1.375469544093e+00 1.367039398199e+00 1.359143571887e+00 1.351950641454e+00 1.345614546581e+00 1.340273865471e+00 1.336050084450e+00 1.333042278159e+00 1.331330445961e+00 1.330966337764e+00 1.331983971146e+00 1.334391273857e+00 1.338174666780e+00 1.343299631373e+00 1.349711681524e+00 1.357339179443e+00 1.366086037642e+00 1.375845801019e+00 1.386492113744e+00 1.397877157741e+00 1.409845151939e+00 1.422213787396e+00 1.434796618501e+00 1.447388079364e+00 1.459767201533e+00 1.471720246933e+00 1.483010553779e+00 1.493416608346e+00 1.502718663031e+00 1.510704578554e+00 1.517190459153e+00 1.522004417483e+00 1.525019049704e+00 1.526131416763e+00 1.525286978654e+00 1.522480657614e+00 1.517741900424e+00 1.511172293467e+00 1.502901529140e+00 1.493121392310e+00 1.482067996577e+00 1.469996532451e+00 1.457221337689e+00 1.444045413451e+00 1.430794084890e+00 1.417791685400e+00 1.405319337021e+00 1.393665359555e+00 1.383034499325e+00 1.373610551962e+00 1.365518374759e+00 1.358803178230e+00 1.353495013049e+00 1.349531351865e+00 1.346835960653e+00 1.345292536278e+00 1.344744556427e+00 1.345052253838e+00 1.346027900161e+00 1.347517079287e+00 1.349347533417e+00 1.351345192089e+00 1.353364948170e+00 1.355223979255e+00 1.356780626979e+00 1.357865105784e+00 1.358311547160e+00 1.357978584911e+00 1.356688667514e+00 1.354323848331e+00 1.350751624981e+00 1.345870297016e+00 1.339639375598e+00 1.332018779651e+00 1.323063161595e+00 1.312847643652e+00 1.301513338716e+00 1.289268704709e+00 1.276334494179e+00 1.263007215694e+00 1.249576676962e+00 1.236353666971e+00 1.223646979427e+00 1.211715867883e+00 1.200813945363e+00 1.191106304989e+00 1.182719839672e+00 1.175713208316e+00 1.170061571116e+00 1.165710543059e+00 1.162514552018e+00 1.160307670658e+00 1.158873069551e+00 1.157955738752e+00 1.155004192339e+00 1.148659539494e+00 1.142741776673e+00 1.140745045757e+00 1.143288871787e+00 1.147583215437e+00 1.149278899096e+00 1.145305389293e+00 1.135807083017e+00 1.124015665380e+00 1.114084883452e+00 1.108239173314e+00 1.105196360381e+00 1.101047010683e+00 1.091936898750e+00 1.076696829706e+00 1.057702483106e+00 1.039466941409e+00 1.025759391100e+00 1.017074117898e+00 1.010348208761e+00 1.001218500785e+00 9.871231926361e-01 9.690973351361e-01 9.512198890078e-01 9.379826205153e-01 9.311424363655e-01 9.284237104430e-01 9.251576577659e-01 9.175563238679e-01 9.052441800581e-01 8.915475119109e-01 8.813224922700e-01 8.775583756649e-01 8.792043230391e-01 8.819663042624e-01 8.813948800319e-01 8.759532688330e-01 8.680539154039e-01 8.624435006625e-01 8.628640943723e-01 8.692538693591e-01 8.776706785521e-01 8.830244501497e-01 8.824695072801e-01 8.771756080172e-01 8.715113951119e-01 8.701187761130e-01 8.746676540878e-01 8.826718713715e-01 8.894105176056e-01 8.913717796933e-01 8.887149230295e-01 8.852941175592e-01 8.861870992254e-01 8.941198512009e-01 9.073786243586e-01 9.209242668488e-01 9.297508176669e-01 9.319441553666e-01 9.296581156303e-01 9.275301881132e-01 9.294196108798e-01 9.356160541017e-01 9.426236739912e-01 9.456691813990e-01 9.420356841790e-01 9.330200072963e-01 9.233491846573e-01 9.183213838255e-01 9.203389551335e-01 9.273694689874e-01 9.346382055831e-01 9.382409953501e-01 9.379983957926e-01 9.377933438158e-01 9.431977377796e-01 9.578856343778e-01 9.596982142357e-01 9.057049889247e-01 8.214344128332e-01 7.869627329556e-01 8.364257373126e-01 9.116676379172e-01 9.371362108209e-01 8.846326632019e-01 7.885515560558e-01 7.362118135295e-01 7.900822982592e-01 8.989061583634e-01 9.714494906576e-01 9.625942398814e-01 8.886856890586e-01 8.178728784552e-01 8.195656180772e-01 8.800516827939e-01 9.197113126995e-01 8.817022011956e-01 7.739377804920e-01 6.819520499635e-01 7.184644290316e-01 8.602812213616e-01 9.823219271677e-01 1.000900049141e+00 9.024430287586e-01 7.499638661924e-01 6.861215875906e-01 7.958247082163e-01 9.615961406616e-01 1.050022563325e+00 1.009193601861e+00 8.682653403373e-01 7.480896279646e-01 8.030632988850e-01 9.968430918589e-01 1.168939822592e+00 1.220279713634e+00 1.128724264470e+00 9.439472880963e-01 7.958004209466e-01 8.308424098155e-01 1.005361698254e+00 1.164651757660e+00 1.221160045709e+00 1.161729089938e+00 1.029440505734e+00 9.078359588728e-01 8.761038400810e-01 9.323684578136e-01 1.006422883522e+00 1.043816202135e+00 1.033225576346e+00 9.931651134194e-01 9.511807719773e-01 9.259341968771e-01 9.210795984062e-01 9.315668324544e-01 9.497468305440e-01 9.650742646673e-01 9.647881179716e-01 9.419151230516e-01 9.062002999179e-01 8.861198523293e-01 9.088420611458e-01 9.683491395346e-01 1.025086399466e+00 1.038120099097e+00 9.922971940374e-01 9.107716341303e-01 8.521705553947e-01 8.709626196973e-01 9.548478905834e-01 1.038701418525e+00 1.068261581274e+00 1.028051447244e+00 9.434133324170e-01 8.705278262390e-01 8.616287164954e-01 9.148463216497e-01 9.812468619257e-01 1.017846137432e+00 1.012440113034e+00 9.797883042058e-01 9.465456339309e-01 9.324146190688e-01 9.390962456212e-01 9.561710177693e-01 9.739909597961e-01 9.884449704433e-01 9.973366994553e-01 9.972771579256e-01 9.860938035803e-01 9.678480819092e-01 9.532220708260e-01 9.517145450077e-01 9.616631998763e-01 9.700683183179e-01 9.641392995071e-01 9.432688277967e-01 9.212844891865e-01 9.152884607762e-01 9.279075420789e-01 9.422612549399e-01 9.369042722466e-01 9.048231487409e-01 8.620043355906e-01 8.392335280107e-01 8.552896802232e-01 8.948517237525e-01 9.223155656479e-01 9.117923371432e-01 8.641423111049e-01 8.086674200089e-01 7.866856164637e-01 8.146759335175e-01 8.654535638021e-01 8.975137922224e-01
 4.140905457177e-01 4.146262788135e-01 4.152176872898e-01 4.160580357581e-01 4.170868343619e-01 4.180722267782e-01 4.188149220461e-01 4.193277439576e-01 4.198506063783e-01 4.206392523931e-01 4.216822790088e-01 4.226929321580e-01 4.234214207801e-01 4.239110929690e-01 4.244356696957e-01 4.252154794418e-01 4.262314955678e-01 4.272480125598e-01 4.280152536408e-01 4.285179048990e-01 4.290221219819e-01 4.298057884438e-01 4.308514967993e-01 4.318713592100e-01 4.326300570507e-01 4.331770181127e-01 4.337679480705e-01 4.346029830266e-01 4.356443640671e-01 4.366581075083e-01 4.374369847779e-01 4.380142040164e-01 4.386342367326e-01 4.394992928773e-01 4.405640010613e-01 4.415923417884e-01 4.423928752800e-01 4.429968820724e-01 4.436307774357e-01 4.445094680857e-01 4.456108222190e-01 4.466732830211e-01 4.474637134866e-01 4.480432388766e-01 4.487050700941e-01 4.496565281359e-01 4.508018774851e-01 4.518504426154e-01 4.526243763519e-01 4.532335155915e-01 4.539604227767e-01 4.549629142635e-01 4.561095002815e-01 4.571312984774e-01 4.579116116262e-01 4.585901959745e-01 4.593926166741e-01 4.604082707843e-01 4.615314847768e-01 4.625663846857e-01 4.634037352376e-01 4.641240611018e-01 4.649305685106e-01 4.659484121306e-01 4.670995877781e-01 4.681813966019e-01 4.690527978483e-01 4.697744685695e-01 4.705744938073e-01 4.716281286023e-01 4.728549597971e-01 4.739741802173e-01 4.748114275740e-01 4.754998968240e-01 4.763443124158e-01 4.774978043674e-01 4.787899133205e-01 4.798931054678e-01 4.806720866455e-01 4.813530234264e-01 4.822855002083e-01 4.835499570127e-01 4.848637610082e-01 4.859007070117e-01 4.866393875413e-01 4.873823843870e-01 4.884328090039e-01 4.897643395592e-01 4.910481434050e-01 4.920171579454e-01 4.927599402524e-01 4.936112536769e-01 4.947775692515e-01 4.961273424706e-01 4.973491970320e-01 4.982857616751e-01 4.990919060011e-01 5.000592164420e-01 5.012965903870e-01 5.026242266355e-01 5.037879732234e-01 5.047334987037e-01 5.056344498642e-01 5.066979649228e-01 5.079537412274e-01 5.092368954703e-01 5.103714781287e-01 5.113526957999e-01 5.123390361727e-01 5.134658473632e-01 5.147175000354e-01 5.159622200289e-01 5.170911958301e-01 5.181219094093e-01 5.191743923137e-01 5.203405927237e-01 5.215906394201e-01 5.228158518742e-01 5.239529203736e-01 5.250364078182e-01 5.261534086416e-01 5.273555839107e-01 5.286056108649e-01 5.298234294934e-01 5.309770077757e-01 5.321113392776e-01 5.332898390893e-01 5.345248619643e-01 5.357755146958e-01 5.369948293266e-01 5.381738636808e-01 5.393482922652e-01 5.405634794606e-01 5.418192825593e-01 5.430811985879e-01 5.443173351007e-01 5.455226664658e-01 5.467221075054e-01 5.479521333943e-01 5.492255783213e-01 5.505141111859e-01 5.517787311051e-01 5.530098357350e-01 5.542291450679e-01 5.554745215597e-01 5.567667993947e-01 5.580840760309e-01 5.593802914084e-01 5.606419033423e-01 5.618888564565e-01 5.631549192539e-01 5.644599293854e-01 5.657926385911e-01 5.671209226601e-01 5.684209017266e-01 5.697015934820e-01 5.709858576545e-01 5.722972708226e-01 5.736417859226e-01 5.749984653331e-01 5.763383460187e-01 5.776534618195e-01 5.789617741395e-01 5.802900872494e-01 5.816494007800e-01 5.830283693501e-01 5.844006361746e-01 5.857547363419e-01 5.871026324356e-01 5.884616392722e-01 5.898401772351e-01 5.912350802434e-01 5.926345555757e-01 5.940278421821e-01 5.954188251714e-01 5.968147522463e-01 5.982199519524e-01 5.996339723136e-01 6.010558454662e-01 6.024793698693e-01 6.039055763496e-01 6.053388949027e-01 6.067794150448e-01 6.082208293345e-01 6.096646712835e-01 6.111135481825e-01 6.125712880611e-01 6.140398196265e-01 6.155153241674e-01 6.169889702425e-01 6.184623453846e-01 6.199413586989e-01 6.214282461588e-01 6.229263510198e-01 6.244315136059e-01 6.259384005298e-01 6.274460892883e-01 6.289579026594e-01 6.304762344466e-01 6.320014425896e-01 6.335352131227e-01 6.350737398949e-01 6.366123116649e-01 6.381553871769e-01 6.397053643182e-01 6.412640499745e-01 6.428289340329e-01 6.443971311340e-01 6.459652088178e-01 6.475391276037e-01 6.491241194808e-01 6.507168010174e-01 6.523134980569e-01 6.539120392470e-01 6.555129187527e-01 6.571213630425e-01 6.587420328657e-01 6.603676352464e-01 6.619941225958e-01 6.636240075926e-01 6.652615335635e-01 6.669071167673e-01 6.685608933676e-01 6.702156694899e-01 6.718712622540e-01 6.735349660931e-01 6.752079777167e-01 6.768856637299e-01 6.785672995911e-01 6.802508743619e-01 6.819379070865e-01 6.836337349627e-01 6.853376050536e-01 6.870442313124e-01 6.887540615581e-01 6.904683459713e-01 6.921870493071e-01 6.939129325786e-01 6.956460982908e-01 6.973804444892e-01 6.991206119741e-01 7.008660737019e-01 7.026158993711e-01 7.043712935798e-01 7.061327627172e-01 7.078975454973e-01 7.096685541763e-01 7.114451436084e-01 7.132244535877e-01 7.150089272814e-01 7.167997823940e-01 7.185951265634e-01 7.203959230713e-01 7.222025073952e-01 7.240104012209e-01 7.258240369377e-01 7.276445575653e-01 7.294691733383e-01 7.312981949610e-01 7.331309499903e-01 7.349674483659e-01 7.368105518533e-01 7.386597423245e-01 7.405101657661e-01 7.423648553640e-01 7.442248547582e-01 7.460889166880e-01 7.479590346133e-01 7.498326909513e-01 7.517078191701e-01 7.535894545113e-01 7.554757026141e-01 7.573663079192e-01 7.592607853982e-01 7.611581174039e-01 7.630595777968e-01 7.649661679797e-01 7.668775190466e-01 7.687914713721e-01 7.707106362989e-01 7.726331025331e-01 7.745575483283e-01 7.764878184159e-01 7.784208626573e-01 7.803584775996e-01 7.823007362061e-01 7.842456304537e-01 7.861920465445e-01 7.881429796100e-01 7.900976582699e-01 7.920557651209e-01 7.940185593664e-01 7.959839668345e-01 7.979518612947e-01 7.999228346196e-01 8.018968334102e-01 8.038733883185e-01 8.058547894591e-01 8.078383591150e-01 8.098243000493e-01 8.118129829035e-01 8.138025039135e-01 8.157951947009e-01 8.177917488015e-01 8.197891779610e-01 8.217905325023e-01 8.237938234201e-01 8.257980112114e-01 8.278035236767e-01 8.298116768262e-01 8.318207282393e-01 8.338345345923e-01 8.358493025521e-01 8.378642708136e-01 8.398814821496e-01 8.418983423274e-01 8.439171387568e-01 8.459390149822e-01 8.479622677263e-01 8.499855475412e-01 8.520096257876e-01 8.540328687195e-01 8.560574418940e-01 8.580854338656e-01 8.601137135925e-01 8.621419510604e-01 8.641707556154e-01 8.661968633683e-01 8.682258633618e-01 8.702550320426e-01 8.722841435710e-01 8.743148265802e-01 8.763435700899e-01 8.783704576472e-01 8.803983365183e-01 8.824263662181e-01 8.844540737166e-01 8.864822949258e-01 8.885075581115e-01 8.905316863914e-01 8.925556397648e-01 8.945785391705e-01 8.966001421426e-01 8.986213077169e-01 9.006396995241e-01 9.026575089554e-01 9.046730017764e-01 9.066851880890e-01 9.086980212160e-01 9.107076746004e-01 9.127145266083e-01 9.147200471432e-01 9.167216439528e-01 9.187217062015e-01 9.207193336744e-01 9.227134211277e-01 9.247047797780e-01 9.266931641574e-01 9.286763785497e-01 9.306588863892e-01 9.326370873949e-01 9.346112547630e-01 9.365814670420e-01 9.385477530649e-01 9.405097705294e-01 9.424684919568e-01 9.444223361197e-01 9.463713958575e-01 9.483157849103e-01 9.502554169190e-01 9.521908365410e-01 9.541214960767e-01 9.560455003325e-01 9.579643462565e-01 9.598778004428e-01 9.617867100446e-01 9.636899168798e-01 9.655856554527e-01 9.674751308170e-01 9.693584910528e-01 9.712361905215e-01 9.731075993859e-01 9.749717095246e-01 9.768283190164e-01 9.786778087542e-01 9.805194038189e-01 9.823551971648e-01 9.841833753692e-01 9.860022544817e-01 9.878143747005e-01 9.896175337065e-01 9.914127317786e-01 9.932000262333e-01 9.949787016040e-01 9.967486127011e-01 9.985101749570e-01 1.000261692541e+00 1.002003045228e+00 1.003736714299e+00 1.005460619103e+00 1.007175682492e+00 1.008878914517e+00 1.010572684837e+00 1.012256217000e+00 1.013929005162e+00 1.015592222528e+00 1.017245157398e+00 1.018885335321e+00 1.020514815205e+00 1.022133273277e+00 1.023740823967e+00 1.025335953352e+00 1.026919788164e+00 1.028491738233e+00 1.030050643312e+00 1.031597387838e+00 1.033131209981e+00 1.034653354886e+00 1.036162843846e+00 1.037658392593e+00 1.039140785883e+00 1.040609528245e+00 1.042065486496e+00 1.043507295068e+00 1.044935083955e+00 1.046348788373e+00 1.047747904622e+00 1.049133130348e+00 1.050503276613e+00 1.051859563018e+00 1.053199570715e+00 1.054524328801e+00 1.055834654073e+00 1.057128593677e+00 1.058407081093e+00 1.059670511280e+00 1.060916129314e+00 1.062146786350e+00 1.063360732240e+00 1.064558282795e+00 1.065738742053e+00 1.066901556445e+00 1.068048709588e+00 1.069178177587e+00 1.070289833995e+00 1.071383907328e+00 1.072459711137e+00 1.073518561858e+00 1.074558691632e+00 1.075580804809e+00 1.076583990326e+00 1.077569139165e+00 1.078535109004e+00 1.079482355884e+00 1.080410407246e+00 1.081318777450e+00 1.082207986400e+00 1.083077159653e+00 1.083927120737e+00 1.084757491823e+00 1.085567050211e+00 1.086356264371e+00 1.087125258728e+00 1.087873716696e+00 1.088601864106e+00 1.089308681385e+00 1.089994110027e+00 1.090658907363e+00 1.091302352879e+00 1.091923662119e+00 1.092524753307e+00 1.093103080090e+00 1.093659764656e+00 1.094194628081e+00 1.094706679269e+00 1.095197528796e+00 1.095664789794e+00 1.096110810723e+00 1.096533053633e+00 1.096932516412e+00 1.097310637604e+00 1.097663893845e+00 1.097995082450e+00 1.098302939715e+00 1.098585516439e+00 1.098846784885e+00 1.099083439636e+00 1.099296569588e+00 1.099485978268e+00 1.099650452849e+00 1.099792438012e+00 1.099909132803e+00 1.100001540151e+00 1.100070435711e+00 1.100113217121e+00 1.100133142889e+00 1.100127898161e+00 1.100097447183e+00 1.100043389225e+00 1.099962577350e+00 1.099859765555e+00 1.099729326740e+00 1.099574727660e+00 1.099395607094e+00 1.099189523464e+00 1.098960405223e+00 1.098704687483e+00 1.098423361882e+00 1.098118462368e+00 1.097785515340e+00 1.097429690236e+00 1.097046820985e+00 1.096637757138e+00 1.096205461913e+00 1.095744634135e+00 1.095260360486e+00 1.094749454695e+00 1.094212476743e+00 1.093652326376e+00 1.093062595612e+00 1.092449992853e+00 1.091810876762e+00 1.091145374148e+00 1.090456082705e+00 1.089739032950e+00 1.088998718887e+00 1.088230294859e+00 1.087436234954e+00 1.086619816409e+00 1.085774322716e+00 1.084905922839e+00 1.084010474363e+00 1.083088954769e+00 1.082145327128e+00 1.081172297206e+00 1.080177532310e+00 1.079156051071e+00 1.078109081359e+00 1.077039154416e+00 1.075941637056e+00 1.074821193351e+00 1.073675996807e+00 1.072504590663e+00 1.071310871002e+00 1.070090279178e+00 1.068848699482e+00 1.067580310080e+00 1.066288610478e+00 1.064973994819e+00 1.063633230035e+00 1.062271658683e+00 1.060884690766e+00 1.059475698455e+00 1.058044318076e+00 1.056586938834e+00 1.055110440411e+00 1.053608815115e+00 1.052085980819e+00 1.050541271715e+00 1.048972188583e+00 1.047384928011e+00 1.045773129965e+00 1.044141613481e+00 1.042488649616e+00 1.040813785745e+00 1.039121060985e+00 1.037404603037e+00 1.035670286262e+00 1.033915629773e+00 1.032139960370e+00 1.030347819567e+00 1.028532786016e+00 1.026702655714e+00 1.024851212688e+00 1.022983009235e+00 1.021098372016e+00 1.019193095994e+00 1.017273234893e+00 1.015335092764e+00 1.013380159112e+00 1.011410059375e+00 1.009422146630e+00 1.007421098263e+00 1.005402644307e+00 1.003370558038e+00 1.001324645022e+00 9.992617046941e-01 9.971886491773e-01 9.951001689989e-01 9.929995118494e-01 9.908863604704e-01 9.887594428766e-01 9.866240499323e-01 9.844737492443e-01 9.823157467989e-01 9.801457046279e-01 9.779646574723e-01 9.757770150282e-01 9.735767077643e-01 9.713707097905e-01 9.691554098712e-01 9.669315242641e-01 9.647023998739e-01 9.624632717125e-01 9.602220548960e-01 9.579714255588e-01 9.557171482947e-01 9.534586001420e-01 9.511935187928e-01 9.489278703103e-01 9.466545043475e-01 9.443825599488e-01 9.421068231468e-01 9.398286373866e-01 9.375510924887e-01 9.352695992243e-01 9.329916526836e-01 9.307120692798e-01 9.284326743253e-01 9.261573553935e-01 9.238807826987e-01 9.216099810655e-01 9.193400836727e-01 9.170741734786e-01 9.148143713921e-01 9.125558190409e-01 9.103071864163e-01 9.080602569119e-01 9.058220387002e-01 9.035905924810e-01 9.013650909497e-01 8.991509775285e-01 8.969416243539e-01 8.947450658430e-01 8.925575432026e-01 8.903781894745e-01 8.882132446690e-01 8.860561801272e-01 8.839147462366e-01 8.817836561514e-01 8.796655384112e-01 8.775636668607e-01 8.754723402724e-01 8.734001659238e-01 8.713392456082e-01 8.692960550798e-01 8.672708918194e-01 8.652587781277e-01 8.632693302706e-01 8.612925619794e-01 8.593370918369e-01 8.574016611109e-01 8.554814540378e-01 8.535872915342e-01 8.517069653011e-01 8.498530549491e-01 8.480177936732e-01 8.462032918040e-01 8.444153997554e-01 8.426446483627e-01 8.409021091135e-01 8.391786104725e-01 8.374806486886e-01 8.358094778257e-01 8.341579361395e-01 8.325366092547e-01 8.309361207830e-01 8.293648426585e-01 8.278186906903e-01 8.262959633616e-01 8.248054378997e-01 8.233358785185e-01 8.218981712985e-01 8.204852685696e-01 8.190984521565e-01 8.177447415043e-01 8.164123825832e-01 8.151136110698e-01 8.138410821928e-01 8.125964355324e-01 8.113832099773e-01 8.101929852595e-01 8.090378587025e-01 8.079078919820e-01 8.068076972560e-01 8.057386585642e-01 8.046936600326e-01 8.036836042287e-01 8.026971818831e-01 8.017431919838e-01 8.008177568052e-01 7.999168610953e-01 7.990515874136e-01 7.982082662298e-01 7.973981084967e-01 7.966146354750e-01 7.958568091129e-01 7.951326788300e-01 7.944283680469e-01 7.937587657849e-01 7.931119047682e-01 7.924921934238e-01 7.919028019063e-01 7.913325822722e-01 7.907963595748e-01 7.902798979605e-01 7.897908848724e-01 7.893287333895e-01 7.888853350404e-01 7.884735706577e-01 7.880780760727e-01 7.877093700768e-01 7.873635748134e-01 7.870366580762e-01 7.867377388812e-01 7.864527381425e-01 7.861937139890e-01 7.859533172180e-01 7.857301730084e-01 7.855312861600e-01 7.853437908780e-01 7.851811712248e-01 7.850311639812e-01 7.848985877346e-01 7.847852084304e-01 7.846808525907e-01 7.845989198164e-01 7.845254464251e-01 7.844673243692e-01 7.844251977859e-01 7.843886269404e-01 7.843719918782e-01 7.843584125067e-01 7.843599988749e-01 7.843702784732e-01 7.843861901664e-01 7.844168659607e-01 7.844480576962e-01 7.844916428984e-01 7.845389372643e-01 7.845908428672e-01 7.846533278728e-01 7.847121094882e-01 7.847823360752e-01 7.848502766353e-01 7.849204850969e-01 7.849974747253e-01 7.850684529929e-01 7.851472339995e-01 7.852204572955e-01 7.852961300866e-01 7.853716337190e-01 7.854397829393e-01 7.855136893425e-01 7.855774657560e-01 7.856422719863e-01 7.857031372407e-01 7.857545106588e-01 7.858095297015e-01 7.858505682356e-01 7.858936198654e-01 7.859273299740e-01 7.859524087665e-01 7.859777705850e-01 7.859861388444e-01 7.859959085490e-01 7.859935013160e-01 7.859835235620e-01 7.859696762764e-01 7.859397646130e-01 7.859111912706e-01 7.858656572369e-01 7.858150465951e-01 7.857585752535e-01 7.856863421356e-01 7.856145983193e-01 7.855262533165e-01 7.854339254098e-01 7.853342955295e-01 7.852204184630e-01 7.851077333713e-01 7.849781273305e-01 7.848479203807e-01 7.847086613749e-01 7.845592456384e-01 7.844113212857e-01 7.842481707184e-01 7.840886138953e-01 7.839197247932e-01 7.837458050460e-01 7.835747533631e-01 7.833912248677e-01 7.832149596348e-01 7.830319381716e-01 7.828489198172e-01 7.826700759153e-01 7.824856411757e-01 7.823130046544e-01 7.821350949176e-01 7.819659970772e-01 7.818028746666e-01 7.816413775287e-01 7.814964025876e-01 7.813512408801e-01 7.812216895552e-01 7.811040671232e-01 7.809945697783e-01 7.809070582112e-01 7.808263119687e-01 7.807701736236e-01 7.807300063846e-01 7.807076629597e-01 7.807138397970e-01 7.807348036212e-01 7.807883658252e-01 7.808648017077e-01 7.809680014517e-01 7.811069154124e-01 7.812692704882e-01 7.814739913273e-01 7.817072831720e-01 7.819806492461e-01 7.822943620582e-01 7.826425013303e-01 7.830410361218e-01 7.834758812104e-01 7.839615245802e-01 7.844942378323e-01 7.850714160522e-01 7.857071337048e-01 7.863875920307e-01 7.871279095300e-01 7.879225606205e-01 7.887724839947e-01 7.896875523112e-01 7.906550154096e-01 7.916914840229e-01 7.927887821703e-01 7.939495208637e-01 7.951808656977e-01 7.964733050512e-01 7.978411777802e-01 7.992747196433e-01 8.007788631523e-01 8.023600657243e-01 8.040072646492e-01 8.057348872809e-01 8.075320483432e-01 8.094073952682e-01 8.113595351205e-01 8.133831113313e-01 8.154898332482e-01 8.176690485649e-01 8.199288257928e-01 8.222651760151e-01 8.246773523391e-01 8.271727593859e-01 8.297399497301e-01 8.323891480431e-01 8.351152493124e-01 8.379159710943e-01 8.407965502705e-01 8.437493699957e-01 8.467817747969e-01 8.498858089066e-01 8.530651476641e-01 8.563193185941e-01 8.596431785377e-01 8.630427127047e-01 8.665085208792e-01 8.700457058274e-01 8.736518301884e-01 8.773221223208e-01 8.810622753370e-01 8.848628808895e-01 8.887287540528e-01 8.926561130363e-01 8.966420837380e-01 9.006897295234e-01 9.047921406972e-01 9.089518803350e-01 9.131652825684e-01 9.174307434414e-01 9.217491399949e-01 9.261128941105e-01 9.305280425398e-01 9.349874230432e-01 9.394912597052e-01 9.440384058728e-01 9.486248450788e-01 9.532530568051e-01 9.579167107816e-01 9.626176697805e-01 9.673530334737e-01 9.721199586446e-01 9.769197645653e-01 9.817462192825e-01 9.866023777894e-01 9.914830190669e-01 9.963885377958e-01 1.001317124969e+00 1.006265280502e+00 1.011235148642e+00 1.016220778845e+00 1.021224000421e+00 1.026241640386e+00 1.031270842949e+00 1.036314060411e+00 1.041363781839e+00 1.046423600646e+00 1.051488979628e+00 1.056557905702e+00 1.061632648749e+00 1.066706031146e+00 1.071781274034e+00 1.076852528527e+00 1.081921310007e+00 1.086984930196e+00 1.092038307774e+00 1.097085020739e+00 1.102117495124e+00 1.107138132230e+00 1.112144436060e+00 1.117129425592e+00 1.122097597171e+00 1.127041031443e+00 1.131962311529e+00 1.136856054872e+00 1.141718469816e+00 1.146552795222e+00 1.151347340827e+00 1.156107792751e+00 1.160826093416e+00 1.165499585515e+00 1.170130571970e+00 1.174705524158e+00 1.179232737649e+00 1.183700860850e+00 1.188108864216e+00 1.192455730025e+00 1.196730437154e+00 1.200939720011e+00 1.205069721938e+00 1.209121897276e+00 1.213094047975e+00 1.216973321642e+00 1.220767398382e+00 1.224461050465e+00 1.228057349876e+00 1.231551032171e+00 1.234931405385e+00 1.238205972811e+00 1.241356991461e+00 1.244389500137e+00 1.247298152158e+00 1.250070895497e+00 1.252716421889e+00 1.255215958215e+00 1.257577172688e+00 1.259791455677e+00 1.261850228040e+00 1.263761767473e+00 1.265506468033e+00 1.267096192110e+00 1.268518008442e+00 1.269768253372e+00 1.270854157066e+00 1.271757381621e+00 1.272490840375e+00 1.273041711835e+00 1.273410451202e+00 1.273602389277e+00 1.273601950405e+00 1.273425140652e+00 1.273057755031e+00 1.272505465280e+00 1.271772925071e+00 1.270847117235e+00 1.269746759586e+00 1.268458119701e+00 1.266990191421e+00 1.265348595518e+00 1.263524370552e+00 1.261538795234e+00 1.259378513921e+00 1.257057892845e+00 1.254583179439e+00 1.251947627162e+00 1.249177494461e+00 1.246258327379e+00 1.243211717899e+00 1.240041775160e+00 1.236749187397e+00 1.233358595328e+00 1.229860335989e+00 1.226279754747e+00 1.222620548132e+00 1.218888344486e+00 1.215108763626e+00 1.211274119769e+00 1.207413441536e+00 1.203528530707e+00 1.199632335806e+00 1.195746776860e+00 1.191867467082e+00 1.188025769670e+00 1.184221673508e+00 1.180471284535e+00 1.176793924332e+00 1.173188617522e+00 1.169684445189e+00 1.166278860921e+00 1.162990107748e+00 1.159834185857e+00 1.156808728822e+00 1.153940665526e+00 1.151224221325e+00 1.148676537023e+00 1.146307626215e+00 1.144115100901e+00 1.142118415624e+00 1.140309987426e+00 1.138702752670e+00 1.137299302421e+00 1.136093304509e+00 1.135099215202e+00 1.134303883569e+00 1.133715678473e+00 1.133328441085e+00 1.133134586155e+00 1.133138598810e+00 1.133323923766e+00 1.133692674930e+00 1.134231129958e+00 1.134930285930e+00 1.135785212096e+00 1.136776109019e+00 1.137900420311e+00 1.139137211350e+00 1.140477718079e+00 1.141908486980e+00 1.143408713061e+00 1.144972682627e+00 1.146574377064e+00 1.148205929869e+00 1.149848540657e+00 1.151482998864e+00 1.153099475870e+00 1.154673622202e+00 1.156197244632e+00 1.157648658280e+00 1.159013267621e+00 1.160280224179e+00 1.161427580698e+00 1.162447538893e+00 1.163322425957e+00 1.164041907325e+00 1.164594578895e+00 1.164964914730e+00 1.165149996161e+00 1.165132920280e+00 1.164910335798e+00 1.164475699644e+00 1.163818993511e+00 1.162942242337e+00 1.161835666880e+00 1.160503638731e+00 1.158943362894e+00 1.157153680138e+00 1.155145307479e+00 1.152914170632e+00 1.150473344094e+00 1.147826555349e+00 1.144984864319e+00 1.141963470450e+00 1.138768129958e+00 1.135424344706e+00 1.131941181479e+00 1.128341641144e+00 1.124647865111e+00 1.120877298854e+00 1.117063629117e+00 1.113224731857e+00 1.109393638252e+00 1.105600576036e+00 1.101872216807e+00 1.098249871822e+00 1.094758639071e+00 1.091440445075e+00 1.088328633266e+00 1.085457414895e+00 1.082871040290e+00 1.080597437356e+00 1.078680572436e+00 1.077154062085e+00 1.076050687497e+00 1.075410749218e+00 1.075256608841e+00 1.075627086091e+00 1.076545548568e+00 1.078033450416e+00 1.080117579600e+00 1.082808071603e+00 1.086123862411e+00 1.090068708313e+00 1.094647639504e+00 1.099861894917e+00 1.105700617706e+00 1.112158274354e+00 1.119213500690e+00 1.126848507789e+00 1.135037186330e+00 1.143746097838e+00 1.152945591034e+00 1.162590697107e+00 1.172643336544e+00 1.183055543053e+00 1.193777330121e+00 1.204759211577e+00 1.215944027354e+00 1.227281862168e+00 1.238710725716e+00 1.250176712399e+00 1.261624829841e+00 1.272993515308e+00 1.284233394205e+00 1.295285226896e+00 1.306100321854e+00 1.316628890563e+00 1.326821729905e+00 1.336639975917e+00 1.346038414109e+00 1.354986216072e+00 1.363451764475e+00 1.371405392607e+00 1.378831255738e+00 1.385708408074e+00 1.392030673277e+00 1.397790206332e+00 1.402987385079e+00 1.407630698523e+00 1.411725722500e+00 1.415294758600e+00 1.418353861093e+00 1.420928222805e+00 1.423049971757e+00 1.424743941403e+00 1.426052706991e+00 1.427005802368e+00 1.427641593770e+00 1.428001824441e+00 1.428115992592e+00 1.428027334134e+00 1.427763534279e+00 1.427359803524e+00 1.426844376313e+00 1.426235569373e+00 1.425562819443e+00 1.424834890468e+00 1.424068824355e+00 1.423273585268e+00 1.422449713759e+00 1.421608857213e+00 1.420741586579e+00 1.419853012107e+00 1.418942080356e+00 1.418003544542e+00 1.417045322573e+00 1.416064473726e+00 1.415072757513e+00 1.414080705151e+00 1.413101714255e+00 1.412163517313e+00 1.411285912951e+00 1.410507647635e+00 1.409860090629e+00 1.409384647900e+00 1.409128576093e+00 1.409127602245e+00 1.409430950902e+00 1.410076237033e+00 1.411097105768e+00 1.412524332614e+00 1.414372506260e+00 1.416653337751e+00 1.419358063347e+00 1.422466667679e+00 1.425947346949e+00 1.429744340662e+00 1.433796809195e+00 1.438023320188e+00 1.442330821966e+00 1.446617532067e+00 1.450772251710e+00 1.454679307571e+00 1.458219205741e+00 1.461276788541e+00 1.463738527917e+00 1.465500280141e+00 1.466474019642e+00 1.466575613850e+00 1.465747426733e+00 1.463948265705e+00 1.461156756877e+00 1.457375514057e+00 1.452629086804e+00 1.446967357138e+00 1.440460957145e+00 1.433201583966e+00 1.425304284445e+00 1.416899353507e+00 1.408130343432e+00 1.399157017997e+00 1.390143325389e+00 1.381258546736e+00 1.372675217582e+00 1.364557587172e+00 1.357067098201e+00 1.350353137576e+00 1.344551326016e+00 1.339783365520e+00 1.336150303745e+00 1.333738844770e+00 1.332610956093e+00 1.332810604033e+00 1.334363463024e+00 1.337268440715e+00 1.341512333960e+00 1.347055285954e+00 1.353840213704e+00 1.361788948204e+00 1.370797720771e+00 1.380753759927e+00 1.391507069783e+00 1.402898104361e+00 1.414745505367e+00 1.426840374213e+00 1.438974659534e+00 1.450908437382e+00 1.462408101488e+00 1.473230242388e+00 1.483129194214e+00 1.491881704466e+00 1.499260953988e+00 1.505080375496e+00 1.509170780954e+00 1.511399217863e+00 1.511684620852e+00 1.509969589876e+00 1.506272327487e+00 1.500639553412e+00 1.493178327852e+00 1.484056321097e+00 1.473457752636e+00 1.461645707089e+00 1.448883475952e+00 1.435471878212e+00 1.421735647865e+00 1.407967046579e+00 1.394488801053e+00 1.381564510294e+00 1.369441982873e+00 1.358333012916e+00 1.348369718639e+00 1.339679282757e+00 1.332295036230e+00 1.326225138502e+00 1.321442709716e+00 1.317856734580e+00 1.315391304092e+00 1.313909558035e+00 1.313294064293e+00 1.313410710719e+00 1.314101705182e+00 1.315243529024e+00 1.316666620094e+00 1.318228082121e+00 1.319761725299e+00 1.321088199507e+00 1.322048854473e+00 1.322438421325e+00 1.322092683160e+00 1.320829085216e+00 1.318480204070e+00 1.314929359703e+00 1.310050058359e+00 1.303803269013e+00 1.296172274251e+00 1.287196669841e+00 1.276998816783e+00 1.265716958882e+00 1.253580151782e+00 1.240829717187e+00 1.227748246898e+00 1.214644079998e+00 1.201797140263e+00 1.189507936259e+00 1.178013788156e+00 1.167527990950e+00 1.158214370513e+00 1.150159525399e+00 1.143425079826e+00 1.137982234387e+00 1.133773257664e+00 1.130685366377e+00 1.128552452094e+00 1.125037644095e+00 1.118523746581e+00 1.112824594952e+00 1.111418030605e+00 1.114897056681e+00 1.120448937098e+00 1.123736624901e+00 1.121734460479e+00 1.114620754047e+00 1.105602473046e+00 1.098721322706e+00 1.096019742784e+00 1.096054090543e+00 1.094837401468e+00 1.088529588951e+00 1.075991251456e+00 1.059557185977e+00 1.043606950061e+00 1.031715321720e+00 1.024242069616e+00 1.018111744806e+00 1.009050893088e+00 9.945887711413e-01 9.757769393409e-01 9.566375789008e-01 9.415991389112e-01 9.324546988165e-01 9.270636051061e-01 9.209374367931e-01 9.104090788701e-01 8.951347276633e-01 8.784156141105e-01 8.651023260582e-01 8.582512872736e-01 8.569379818306e-01 8.570101161196e-01 8.541599921867e-01 8.469792554572e-01 8.380035317652e-01 8.320628234448e-01 8.328904601977e-01 8.403150747249e-01 8.502875676391e-01 8.577225138383e-01 8.599020776435e-01 8.581419820014e-01 8.567968707570e-01 8.602375818771e-01 8.696842267804e-01 8.822804797396e-01 8.932137427926e-01 8.991409575218e-01 9.004602219341e-01 9.011159658400e-01 9.060201106175e-01 9.175743097942e-01 9.338021231799e-01 9.496265893129e-01 9.601751578983e-01 9.636716988251e-01 9.622629349377e-01 9.603877703159e-01 9.616196572679e-01 9.660560146523e-01 9.701996839591e-01 9.694355077684e-01 9.612621283852e-01 9.472195764147e-01 9.323515507281e-01 9.223925402573e-01 9.202691088927e-01 9.244193295519e-01 9.303876015888e-01 9.344117229314e-01 9.362755067904e-01 9.395342047114e-01 9.490930470452e-01 9.680188747751e-01 9.604674920191e-01 8.971116000986e-01 8.111954156076e-01 7.820575883049e-01 8.327662335640e-01 8.998494960108e-01 9.145411064795e-01 8.600775617835e-01 7.823038713440e-01 7.666696504218e-01 8.467409376282e-01 9.552101366095e-01 1.011559040969e+00 9.840438536333e-01 8.988755422418e-01 8.284952989280e-01 8.354457469597e-01 8.951028208579e-01 9.286281486877e-01 8.883308799540e-01 7.927667423059e-01 7.292748433291e-01 7.835566712620e-01 9.134215536790e-01 1.008385210273e+00 9.997450695358e-01 8.856171501118e-01 7.406316731673e-01 7.057006659211e-01 8.286033840380e-01 9.807107479521e-01 1.044809910705e+00 9.833709732219e-01 8.391440802245e-01 7.435759919383e-01 8.274851466794e-01 1.020048523396e+00 1.170343666833e+00 1.196449907538e+00 1.090984979487e+00 9.187130927550e-01 8.155533022079e-01 8.868457514373e-01 1.052404584788e+00 1.177718613143e+00 1.198577473814e+00 1.120380168205e+00 1.002770664978e+00 9.321872755686e-01 9.531477619601e-01 1.021796370303e+00 1.068547214102e+00 1.061488749391e+00 1.013241718424e+00 9.622254999717e-01 9.417601536111e-01 9.539120484798e-01 9.761857094976e-01 9.886936961460e-01 9.864157680887e-01 9.725706236388e-01 9.488404660071e-01 9.157784525778e-01 8.828671933772e-01 8.730930428434e-01 9.058840284404e-01 9.700528033851e-01 1.025909905839e+00 1.034450129408e+00 9.822382485732e-01 8.944497212256e-01 8.332923497370e-01 8.559087817876e-01 9.464625188302e-01 1.034812354762e+00 1.065379979038e+00 1.024207680146e+00 9.397653298039e-01 8.709904933808e-01 8.680336169055e-01 9.222445796057e-01 9.814743675882e-01 1.005545464060e+00 9.888407015252e-01 9.539341934154e-01 9.311223139621e-01 9.335412061126e-01 9.495830515396e-01 9.604602161794e-01 9.592732531583e-01 9.534778363003e-01 9.536550931580e-01 9.613474012180e-01 9.684495631074e-01 9.672543215631e-01 9.584909809090e-01 9.493797260655e-01 9.447268888972e-01 9.413161759029e-01 9.328060010829e-01 9.194320919604e-01 9.109311894011e-01 9.170401226744e-01 9.337511460550e-01 9.425889437170e-01 9.256101634777e-01 8.822444519349e-01 8.359440352724e-01 8.214298501034e-01 8.512348236845e-01 8.979623180200e-01 9.201979327443e-01 8.951794751225e-01 8.332103520670e-01 7.759339751764e-01 7.695459546585e-01 8.165829675202e-01 8.720890476254e-01 8.915678630013e-01
 3.911873896805e-01 3.917671394335e-01 3.923985727800e-01 3.932587385545e-01 3.942949296294e-01 3.952935560989e-01 3.960690541319e-01 3.966256488978e-01 3.971878640208e-01 3.979994979875e-01 3.990540595319e-01 4.000814121248e-01 4.008437386687e-01 4.013803470321e-01 4.019442098816e-01 4.027453799332e-01 4.037728483074e-01 4.048088559600e-01 4.056122714289e-01 4.061598287910e-01 4.066996706620e-01 4.075036211746e-01 4.085614444029e-01 4.096043888109e-01 4.104013574219e-01 4.109919061119e-01 4.116153805812e-01 4.124665822620e-01 4.135211155082e-01 4.145597942384e-01 4.153779486978e-01 4.159976992684e-01 4.166490864310e-01 4.175309376424e-01 4.186082345400e-01 4.196623119038e-01 4.205053309594e-01 4.211530769429e-01 4.218153116342e-01 4.227067143792e-01 4.238212630647e-01 4.249126433772e-01 4.257483659666e-01 4.263716647800e-01 4.270591214744e-01 4.280223228232e-01 4.291817059344e-01 4.302626443458e-01 4.310822071482e-01 4.317327366357e-01 4.324835096341e-01 4.334977646343e-01 4.346617871210e-01 4.357167218628e-01 4.365427789046e-01 4.372624321346e-01 4.380886270180e-01 4.391167302377e-01 4.402569028651e-01 4.413250353062e-01 4.422075171131e-01 4.429692222833e-01 4.438006161938e-01 4.448297331077e-01 4.459972153469e-01 4.471145220552e-01 4.480334778084e-01 4.487972867483e-01 4.496200108780e-01 4.506818834135e-01 4.519244208503e-01 4.530815357433e-01 4.539699131275e-01 4.547010214775e-01 4.555646099373e-01 4.567237297688e-01 4.580344176034e-01 4.591799270591e-01 4.600113833640e-01 4.607304314789e-01 4.616780609554e-01 4.629482449895e-01 4.642848916670e-01 4.653679910963e-01 4.661581554224e-01 4.669351437899e-01 4.679957256806e-01 4.693363169149e-01 4.706473309159e-01 4.716633312604e-01 4.724542681725e-01 4.733346794025e-01 4.745115004433e-01 4.758722683744e-01 4.771244389625e-01 4.781070574675e-01 4.789557686471e-01 4.799486246599e-01 4.811970119050e-01 4.825382513806e-01 4.837335978867e-01 4.847218055090e-01 4.856613375619e-01 4.867475375920e-01 4.880157241550e-01 4.893148628527e-01 4.904796874631e-01 4.915008129994e-01 4.925212200600e-01 4.936691818817e-01 4.949346988080e-01 4.961978268113e-01 4.973559444624e-01 4.984219846103e-01 4.995062700715e-01 5.006945734935e-01 5.019602825215e-01 5.032051363562e-01 5.043677362779e-01 5.054824747764e-01 5.066303432455e-01 5.078554128497e-01 5.091236417237e-01 5.103608451170e-01 5.115380922989e-01 5.127008074686e-01 5.139074577525e-01 5.151646204887e-01 5.164342157127e-01 5.176731602447e-01 5.188734652264e-01 5.200737568003e-01 5.213145058099e-01 5.225937510799e-01 5.238753502113e-01 5.251298078900e-01 5.263566890682e-01 5.275786211862e-01 5.288324261012e-01 5.301290979305e-01 5.314382148677e-01 5.327223637372e-01 5.339725740866e-01 5.352126011749e-01 5.364807888501e-01 5.377966430136e-01 5.391337980207e-01 5.404491404501e-01 5.417297561658e-01 5.429963955411e-01 5.442835430997e-01 5.456090017028e-01 5.469627640537e-01 5.483096228534e-01 5.496281038601e-01 5.509269430007e-01 5.522306931775e-01 5.535612813917e-01 5.549250030169e-01 5.563009286609e-01 5.576585018012e-01 5.589912546001e-01 5.603180867537e-01 5.616644506400e-01 5.630415813660e-01 5.644378802338e-01 5.658280796569e-01 5.671994969285e-01 5.685647818469e-01 5.699415050359e-01 5.713365326393e-01 5.727483564827e-01 5.741643408747e-01 5.755744602244e-01 5.769823314865e-01 5.783945453111e-01 5.798151099734e-01 5.812453887160e-01 5.826830441930e-01 5.841231058717e-01 5.855651321772e-01 5.870150303673e-01 5.884706134164e-01 5.899272039513e-01 5.913864375535e-01 5.928507579106e-01 5.943232283876e-01 5.958068998680e-01 5.972973259817e-01 5.987863120411e-01 6.002747475515e-01 6.017683394795e-01 6.032707302116e-01 6.047825342705e-01 6.063020321008e-01 6.078233861983e-01 6.093456821488e-01 6.108722174725e-01 6.124037335438e-01 6.139438226673e-01 6.154913805448e-01 6.170439266035e-01 6.185971742348e-01 6.201544599029e-01 6.217187173792e-01 6.232910014001e-01 6.248698350292e-01 6.264518926999e-01 6.280338526540e-01 6.296232434670e-01 6.312209852287e-01 6.328279461724e-01 6.344387156553e-01 6.360507616833e-01 6.376654069192e-01 6.392890823209e-01 6.409232758919e-01 6.425635769430e-01 6.442040388060e-01 6.458479674794e-01 6.474991094040e-01 6.491598595656e-01 6.508274860869e-01 6.524968095346e-01 6.541672401724e-01 6.558451208687e-01 6.575323037427e-01 6.592256573827e-01 6.609213911533e-01 6.626199750778e-01 6.643218459394e-01 6.660327611184e-01 6.677512267738e-01 6.694735003643e-01 6.711988153109e-01 6.729283570401e-01 6.746625899873e-01 6.764047431795e-01 6.781537749945e-01 6.799046010563e-01 6.816610419633e-01 6.834233614574e-01 6.851890220331e-01 6.869619613932e-01 6.887401197603e-01 6.905220646135e-01 6.923104883874e-01 6.941046249165e-01 6.959022863451e-01 6.977047368257e-01 6.995143411075e-01 7.013268439439e-01 7.031469152690e-01 7.049724596161e-01 7.067993723761e-01 7.086333370466e-01 7.104735518424e-01 7.123175009529e-01 7.141663837995e-01 7.160201835027e-01 7.178781749566e-01 7.197430686641e-01 7.216125132529e-01 7.234843805930e-01 7.253610191063e-01 7.272438024851e-01 7.291301283146e-01 7.310235360087e-01 7.329204094597e-01 7.348188220856e-01 7.367247117146e-01 7.386359323211e-01 7.405503314598e-01 7.424697691097e-01 7.443928601845e-01 7.463201782473e-01 7.482535067707e-01 7.501912728054e-01 7.521323570069e-01 7.540792986863e-01 7.560292152158e-01 7.579829188818e-01 7.599408608197e-01 7.619041792157e-01 7.638707754989e-01 7.658434124022e-01 7.678188179438e-01 7.697961935937e-01 7.717793910388e-01 7.737658820438e-01 7.757565368698e-01 7.777518047558e-01 7.797509743528e-01 7.817529395168e-01 7.837593033626e-01 7.857673222365e-01 7.877799031036e-01 7.897969956886e-01 7.918177223368e-01 7.938414513390e-01 7.958671838326e-01 7.978958714729e-01 7.999277109059e-01 8.019628904927e-01 8.040013239757e-01 8.060427452997e-01 8.080876386597e-01 8.101334901861e-01 8.121822713747e-01 8.142330115525e-01 8.162871442289e-01 8.183454516167e-01 8.204048898178e-01 8.224655656994e-01 8.245289969129e-01 8.265930521690e-01 8.286600726477e-01 8.307303627000e-01 8.328027263797e-01 8.348751608421e-01 8.369508003948e-01 8.390248790170e-01 8.411018872759e-01 8.431829194477e-01 8.452637434043e-01 8.473466139977e-01 8.494296593766e-01 8.515124430596e-01 8.535972310159e-01 8.556836541124e-01 8.577714741276e-01 8.598603482830e-01 8.619486227691e-01 8.640359172162e-01 8.661248949457e-01 8.682148383289e-01 8.703051219260e-01 8.723964653418e-01 8.744860185207e-01 8.765754548919e-01 8.786654480625e-01 8.807549383066e-01 8.828447304799e-01 8.849344689723e-01 8.870215028456e-01 8.891086272346e-01 8.911956123738e-01 8.932802145042e-01 8.953649329018e-01 8.974485585418e-01 8.995299191799e-01 9.016109154815e-01 9.036891946104e-01 9.057653887883e-01 9.078410830699e-01 9.099143120949e-01 9.119848227653e-01 9.140538112033e-01 9.161197624220e-01 9.181839055466e-01 9.202447386589e-01 9.223036547302e-01 9.243595823740e-01 9.264111745884e-01 9.284603378324e-01 9.305076185867e-01 9.325506704694e-01 9.345889746933e-01 9.366245883296e-01 9.386554626603e-01 9.406842787400e-01 9.427079333419e-01 9.447267686300e-01 9.467412247140e-01 9.487510088817e-01 9.507566291172e-01 9.527587392598e-01 9.547535845582e-01 9.567440147820e-01 9.587290331251e-01 9.607081559473e-01 9.626825975424e-01 9.646507396839e-01 9.666123467963e-01 9.685687030369e-01 9.705175209335e-01 9.724609632780e-01 9.743977010393e-01 9.763277963821e-01 9.782505807499e-01 9.801657325927e-01 9.820737097275e-01 9.839747524462e-01 9.858690020273e-01 9.877545959418e-01 9.896324002103e-01 9.915014908577e-01 9.933625281694e-01 9.952163800832e-01 9.970605953463e-01 9.988967234672e-01 1.000723933804e+00 1.002540322335e+00 1.004348887818e+00 1.006147364127e+00 1.007937955829e+00 1.009717729963e+00 1.011486616822e+00 1.013245986767e+00 1.014994340917e+00 1.016732622476e+00 1.018460817667e+00 1.020178351054e+00 1.021884082453e+00 1.023578166515e+00 1.025261155181e+00 1.026933111002e+00 1.028592957260e+00 1.030240197171e+00 1.031876314033e+00 1.033499726580e+00 1.035110012333e+00 1.036708360682e+00 1.038294487701e+00 1.039866707052e+00 1.041426344359e+00 1.042970994650e+00 1.044503083397e+00 1.046021606095e+00 1.047525825142e+00 1.049016710004e+00 1.050491837465e+00 1.051953428617e+00 1.053400803908e+00 1.054831564530e+00 1.056248630901e+00 1.057649343227e+00 1.059036598193e+00 1.060406683414e+00 1.061760957350e+00 1.063099907976e+00 1.064421863755e+00 1.065728646363e+00 1.067018380814e+00 1.068290923918e+00 1.069546801363e+00 1.070786257955e+00 1.072007951192e+00 1.073212633695e+00 1.074400037075e+00 1.075568720173e+00 1.076719710653e+00 1.077852140711e+00 1.078967240621e+00 1.080064235948e+00 1.081141785892e+00 1.082200577066e+00 1.083240498762e+00 1.084261126340e+00 1.085262908957e+00 1.086243906486e+00 1.087206387183e+00 1.088149081900e+00 1.089070593639e+00 1.089972935728e+00 1.090855160893e+00 1.091715674081e+00 1.092556169024e+00 1.093375909490e+00 1.094175173613e+00 1.094952857840e+00 1.095708900585e+00 1.096443448896e+00 1.097157073865e+00 1.097848062527e+00 1.098517997057e+00 1.099165647629e+00 1.099791248523e+00 1.100394038885e+00 1.100973528284e+00 1.101532180334e+00 1.102066844769e+00 1.102579596724e+00 1.103068640462e+00 1.103533827842e+00 1.103977004479e+00 1.104395852732e+00 1.104791152525e+00 1.105163529104e+00 1.105510801877e+00 1.105835152084e+00 1.106134578212e+00 1.106410399613e+00 1.106661939129e+00 1.106887740357e+00 1.107091034427e+00 1.107268541438e+00 1.107420964532e+00 1.107550016187e+00 1.107651690718e+00 1.107730709871e+00 1.107783535652e+00 1.107810586671e+00 1.107814247769e+00 1.107790430271e+00 1.107743038890e+00 1.107668197875e+00 1.107568558002e+00 1.107444148747e+00 1.107291837645e+00 1.107115757724e+00 1.106913061901e+00 1.106683306453e+00 1.106430014254e+00 1.106147949270e+00 1.105841545414e+00 1.105508255336e+00 1.105148177248e+00 1.104763269485e+00 1.104350479298e+00 1.103913569924e+00 1.103448134848e+00 1.102956591721e+00 1.102441220467e+00 1.101895739961e+00 1.101326653563e+00 1.100729778533e+00 1.100106331487e+00 1.099458169413e+00 1.098780574903e+00 1.098079905506e+00 1.097350668263e+00 1.096595761804e+00 1.095815425402e+00 1.095006498979e+00 1.094173925908e+00 1.093313443038e+00 1.092426457003e+00 1.091515186603e+00 1.090575627745e+00 1.089611552785e+00 1.088621280609e+00 1.087604292170e+00 1.086562950710e+00 1.085493466365e+00 1.084400814103e+00 1.083281242388e+00 1.082136536185e+00 1.080967406472e+00 1.079770786439e+00 1.078551862698e+00 1.077305359318e+00 1.076035120618e+00 1.074740620681e+00 1.073419006603e+00 1.072075771342e+00 1.070706502760e+00 1.069313667219e+00 1.067898033466e+00 1.066455593127e+00 1.064992760084e+00 1.063503217448e+00 1.061992698372e+00 1.060458592920e+00 1.058899602648e+00 1.057321014280e+00 1.055716976830e+00 1.054092345198e+00 1.052445231266e+00 1.050775023912e+00 1.049085992483e+00 1.047373145785e+00 1.045640730656e+00 1.043886755574e+00 1.042111365648e+00 1.040317281594e+00 1.038500905728e+00 1.036666788439e+00 1.034811828812e+00 1.032938711744e+00 1.031046328956e+00 1.029134298903e+00 1.027206371115e+00 1.025258160356e+00 1.023293722080e+00 1.021311930423e+00 1.019310877065e+00 1.017296671091e+00 1.015263813296e+00 1.013215736114e+00 1.011152567400e+00 1.009072627153e+00 1.006981334924e+00 1.004871508590e+00 1.002750961938e+00 1.000615387322e+00 9.984663949923e-01 9.963062138816e-01 9.941309005003e-01 9.919473383291e-01 9.897496371219e-01 9.875406972035e-01 9.853235689729e-01 9.830933216839e-01 9.808565902229e-01 9.786080285288e-01 9.763518970585e-01 9.740883761336e-01 9.718148219871e-01 9.695365420825e-01 9.672489704389e-01 9.649571429495e-01 9.626592378041e-01 9.603538905141e-01 9.580469579708e-01 9.557328031817e-01 9.534176675302e-01 9.510981761405e-01 9.487747485353e-01 9.464520929398e-01 9.441243216355e-01 9.417995784493e-01 9.394710423625e-01 9.371431955454e-01 9.348181090206e-01 9.324912398213e-01 9.301694026414e-01 9.278463703934e-01 9.255284177604e-01 9.232149371705e-01 9.209024098577e-01 9.185981080974e-01 9.162955115130e-01 9.140019148139e-01 9.117127015939e-01 9.094302192012e-01 9.071580395205e-01 9.048899348529e-01 9.026349825589e-01 9.003859173637e-01 8.981475303796e-01 8.959221791510e-01 8.937031944397e-01 8.915015218468e-01 8.893076622442e-01 8.871286437916e-01 8.849640167271e-01 8.828097555178e-01 8.806746659458e-01 8.785498852171e-01 8.764445416924e-01 8.743554305137e-01 8.722800539755e-01 8.702275368041e-01 8.681862590666e-01 8.661685359087e-01 8.641675395513e-01 8.621857468201e-01 8.602277725020e-01 8.582842277382e-01 8.563680092303e-01 8.544693035230e-01 8.525939515747e-01 8.507431056264e-01 8.489102951859e-01 8.471076261210e-01 8.453225294785e-01 8.435659696516e-01 8.418337484973e-01 8.401235904680e-01 8.384448668732e-01 8.367855272586e-01 8.351585707106e-01 8.335557844325e-01 8.319784602271e-01 8.304335136144e-01 8.289102904099e-01 8.274206700182e-01 8.259553261050e-01 8.245190877760e-01 8.231164902509e-01 8.217364794927e-01 8.203922425003e-01 8.190721075329e-01 8.177848390368e-01 8.165284021126e-01 8.152974274634e-01 8.141032943480e-01 8.129338624830e-01 8.117979179496e-01 8.106925278316e-01 8.096146704357e-01 8.085733778661e-01 8.075569614098e-01 8.065753553548e-01 8.056227915355e-01 8.046994857458e-01 8.038108576283e-01 8.029457683770e-01 8.021188057458e-01 8.013169364223e-01 8.005459921159e-01 7.998087493776e-01 7.990947840063e-01 7.984183635035e-01 7.977640957172e-01 7.971423735553e-01 7.965508970121e-01 7.959825716580e-01 7.954503625774e-01 7.949383719960e-01 7.944594756781e-01 7.940060493195e-01 7.935774886379e-01 7.931806433133e-01 7.928032181060e-01 7.924577866241e-01 7.921335551993e-01 7.918341504816e-01 7.915642906514e-01 7.913093904690e-01 7.910858271177e-01 7.908808711284e-01 7.906985941920e-01 7.905417565779e-01 7.903983260636e-01 7.902844490996e-01 7.901843235105e-01 7.901058434559e-01 7.900484584446e-01 7.900022195626e-01 7.899833574972e-01 7.899729784863e-01 7.899847344166e-01 7.900095479805e-01 7.900478197178e-01 7.901071836641e-01 7.901711025936e-01 7.902560371663e-01 7.903499669180e-01 7.904540589013e-01 7.905747924893e-01 7.906987401069e-01 7.908396966494e-01 7.909839063648e-01 7.911392698974e-01 7.913054229637e-01 7.914708486941e-01 7.916525231183e-01 7.918324474894e-01 7.920208000777e-01 7.922153196540e-01 7.924076916358e-01 7.926132040323e-01 7.928120342104e-01 7.930186833929e-01 7.932268099561e-01 7.934314624353e-01 7.936444393053e-01 7.938481715743e-01 7.940591687418e-01 7.942654491476e-01 7.944687731524e-01 7.946759636463e-01 7.948728346200e-01 7.950753111000e-01 7.952686598834e-01 7.954596499390e-01 7.956509914013e-01 7.958297974617e-01 7.960126606618e-01 7.961841121242e-01 7.963541060221e-01 7.965201036196e-01 7.966746767054e-01 7.968328241299e-01 7.969763295963e-01 7.971204827893e-01 7.972575287366e-01 7.973839132758e-01 7.975137503274e-01 7.976275760316e-01 7.977432871454e-01 7.978511650464e-01 7.979515635296e-01 7.980536091672e-01 7.981417646184e-01 7.982340200849e-01 7.983169488547e-01 7.983960719712e-01 7.984765057024e-01 7.985458574046e-01 7.986227763797e-01 7.986894079928e-01 7.987585365388e-01 7.988296779710e-01 7.988934524274e-01 7.989679383526e-01 7.990347795570e-01 7.991093845731e-01 7.991882765102e-01 7.992650079669e-01 7.993556807921e-01 7.994434581155e-01 7.995452218957e-01 7.996523661378e-01 7.997663004080e-01 7.998974869644e-01 8.000317816093e-01 8.001872360926e-01 8.003518379929e-01 8.005320748293e-01 8.007340852423e-01 8.009457990178e-01 8.011859478364e-01 8.014403248099e-01 8.017192434910e-01 8.020260320678e-01 8.023511600131e-01 8.027117822181e-01 8.030933352237e-01 8.035092488121e-01 8.039583232589e-01 8.044351610571e-01 8.049551859978e-01 8.055032564371e-01 8.060962441088e-01 8.067275185106e-01 8.073960955947e-01 8.081164092086e-01 8.088721011268e-01 8.096813867065e-01 8.105363495238e-01 8.114391036914e-01 8.123982698204e-01 8.134028100776e-01 8.144689193727e-01 8.155865900382e-01 8.167602742034e-01 8.179974137392e-01 8.192875895835e-01 8.206463820171e-01 8.220613469733e-01 8.235428283174e-01 8.250907760662e-01 8.266989737036e-01 8.283823476283e-01 8.301257523111e-01 8.319416867132e-01 8.338280092182e-01 8.357804985725e-01 8.378089957885e-01 8.399029064260e-01 8.420745380878e-01 8.443164548081e-01 8.466290255394e-01 8.490202148414e-01 8.514783720459e-01 8.540153702176e-01 8.566223740000e-01 8.593026876662e-01 8.620601329068e-01 8.648854541112e-01 8.677877103605e-01 8.707591724795e-01 8.738035412338e-01 8.769207791264e-01 8.801051984545e-01 8.833645817886e-01 8.866885677267e-01 8.900843718490e-01 8.935478600044e-01 8.970757131161e-01 9.006724867232e-01 9.043297535139e-01 9.080539437703e-01 9.118391521787e-01 9.156846264027e-01 9.195926203833e-01 9.235556770783e-01 9.275792416568e-01 9.316571623150e-01 9.357893612132e-01 9.399764440665e-01 9.442119867315e-01 9.485011779299e-01 9.528363966040e-01 9.572198721743e-01 9.616496620007e-01 9.661212508822e-01 9.706380962045e-01 9.751937920139e-01 9.797911742954e-01 9.844244483162e-01 9.890938096322e-01 9.938005845057e-01 9.985379190623e-01 1.003308283028e+00 1.008107570706e+00 1.012935912601e+00 1.017792469751e+00 1.022672086893e+00 1.027578507845e+00 1.032505170360e+00 1.037453554610e+00 1.042421716149e+00 1.047406316668e+00 1.052409399490e+00 1.057425052951e+00 1.062456138426e+00 1.067497796194e+00 1.072548190571e+00 1.077611289493e+00 1.082676789286e+00 1.087750883479e+00 1.092827316566e+00 1.097906382827e+00 1.102987693925e+00 1.108064829021e+00 1.113142630809e+00 1.118213274730e+00 1.123278300882e+00 1.128336404126e+00 1.133380379862e+00 1.138417233792e+00 1.143435304103e+00 1.148438988462e+00 1.153424788552e+00 1.158386444190e+00 1.163329565565e+00 1.168242644821e+00 1.173129363842e+00 1.177985448500e+00 1.182805240472e+00 1.187591662746e+00 1.192334133513e+00 1.197037633311e+00 1.201693282636e+00 1.206298654189e+00 1.210854754630e+00 1.215350045221e+00 1.219789388939e+00 1.224163060868e+00 1.228468828944e+00 1.232706149034e+00 1.236862307969e+00 1.240944250801e+00 1.244938819941e+00 1.248845666942e+00 1.252662481288e+00 1.256377435116e+00 1.259996647998e+00 1.263505437988e+00 1.266904949785e+00 1.270191097823e+00 1.273351802331e+00 1.276395232413e+00 1.279302900456e+00 1.282080712281e+00 1.284720331725e+00 1.287212122440e+00 1.289564510263e+00 1.291758233699e+00 1.293800602676e+00 1.295682157895e+00 1.297396562927e+00 1.298949904266e+00 1.300323354676e+00 1.301529000170e+00 1.302554094364e+00 1.303396068902e+00 1.304060349943e+00 1.304529702502e+00 1.304818886163e+00 1.304914779568e+00 1.304817217543e+00 1.304533017445e+00 1.304046389768e+00 1.303374060398e+00 1.302503769891e+00 1.301440096687e+00 1.300188580668e+00 1.298738533244e+00 1.297108614658e+00 1.295285120264e+00 1.293279670776e+00 1.291098529332e+00 1.288733458243e+00 1.286205896718e+00 1.283505362455e+00 1.280646855146e+00 1.277635882098e+00 1.274469895224e+00 1.271174243572e+00 1.267736631197e+00 1.264180638520e+00 1.260510234447e+00 1.256729438894e+00 1.252861863054e+00 1.248900592334e+00 1.244873015434e+00 1.240782314739e+00 1.236636866993e+00 1.232462221629e+00 1.228252768350e+00 1.224038830875e+00 1.219823666531e+00 1.215619959607e+00 1.211451611980e+00 1.207315420344e+00 1.203242095610e+00 1.199234334147e+00 1.195307408026e+00 1.191481825294e+00 1.187755878420e+00 1.184159493854e+00 1.180690816028e+00 1.177367995424e+00 1.174205798532e+00 1.171202120492e+00 1.168383027416e+00 1.165743570128e+00 1.163299432761e+00 1.161057430362e+00 1.159017572155e+00 1.157196411843e+00 1.155584737906e+00 1.154194176974e+00 1.153025465192e+00 1.152072611025e+00 1.151345284636e+00 1.150830375903e+00 1.150533997462e+00 1.150446053346e+00 1.150561031480e+00 1.150878030750e+00 1.151378293997e+00 1.152063856120e+00 1.152916102557e+00 1.153927507552e+00 1.155088075682e+00 1.156377614524e+00 1.157792223268e+00 1.159307562856e+00 1.160914647655e+00 1.162596651510e+00 1.164333877765e+00 1.166117454748e+00 1.167921480585e+00 1.169736196678e+00 1.171540560420e+00 1.173317637829e+00 1.175054724518e+00 1.176728274055e+00 1.178330304177e+00 1.179837516280e+00 1.181237400515e+00 1.182517469757e+00 1.183656939649e+00 1.184650837445e+00 1.185478043597e+00 1.186132901033e+00 1.186603697181e+00 1.186875519341e+00 1.186948334568e+00 1.186806207245e+00 1.186448305479e+00 1.185868709230e+00 1.185060090022e+00 1.184028959656e+00 1.182764376669e+00 1.181275981691e+00 1.179561326750e+00 1.177625320985e+00 1.175478890052e+00 1.173121006504e+00 1.170569919210e+00 1.167831885452e+00 1.164920922218e+00 1.161856059242e+00 1.158646903551e+00 1.155321776076e+00 1.151893515769e+00 1.148389764048e+00 1.144835651224e+00 1.141250911930e+00 1.137674149379e+00 1.134125529623e+00 1.130643021666e+00 1.127257137021e+00 1.123999713155e+00 1.120913168266e+00 1.118023240610e+00 1.115375565019e+00 1.113003856905e+00 1.110942403332e+00 1.109235236627e+00 1.107910054711e+00 1.107008758742e+00 1.106562700109e+00 1.106601752342e+00 1.107162332704e+00 1.108262856364e+00 1.109935106370e+00 1.112196466295e+00 1.115062188041e+00 1.118550476796e+00 1.122662261965e+00 1.127407912418e+00 1.132781901801e+00 1.138777857460e+00 1.145387295238e+00 1.152589568107e+00 1.160366631297e+00 1.168688170606e+00 1.177525793957e+00 1.186841874151e+00 1.196594645155e+00 1.206745665360e+00 1.217239781716e+00 1.228032920977e+00 1.239068432744e+00 1.250291097389e+00 1.261646710348e+00 1.273074901205e+00 1.284521531424e+00 1.295923800462e+00 1.307226739264e+00 1.318376412741e+00 1.329312728171e+00 1.339990480099e+00 1.350353210174e+00 1.360359911192e+00 1.369966524146e+00 1.379131619066e+00 1.387827419507e+00 1.396016900668e+00 1.403681666868e+00 1.410801000721e+00 1.417358814494e+00 1.423352466510e+00 1.428772927600e+00 1.433628764354e+00 1.437924165085e+00 1.441672214939e+00 1.444895142104e+00 1.447608584077e+00 1.449843931719e+00 1.451627437328e+00 1.452989929742e+00 1.453968391612e+00 1.454591439327e+00 1.454900798447e+00 1.454925043273e+00 1.454698853137e+00 1.454256773205e+00 1.453620923360e+00 1.452824566264e+00 1.451884420910e+00 1.450821236292e+00 1.449652557629e+00 1.448384925073e+00 1.447032273524e+00 1.445593907092e+00 1.444078233826e+00 1.442486375642e+00 1.440814275638e+00 1.439071873530e+00 1.437253897693e+00 1.435371660177e+00 1.433433066928e+00 1.431448031579e+00 1.429441296742e+00 1.427430296180e+00 1.425448960608e+00 1.423533203008e+00 1.421720245347e+00 1.420062742493e+00 1.418603128908e+00 1.417398609455e+00 1.416499348653e+00 1.415954946654e+00 1.415817993747e+00 1.416122277153e+00 1.416906841300e+00 1.418190841408e+00 1.419982566268e+00 1.422280261632e+00 1.425057608592e+00 1.428280304080e+00 1.431894293013e+00 1.435824674489e+00 1.439990434833e+00 1.444289227918e+00 1.448612335574e+00 1.452840146716e+00 1.456851266265e+00 1.460520084663e+00 1.463723565708e+00 1.466345703280e+00 1.468275772604e+00 1.469419566083e+00 1.469696047441e+00 1.469040878995e+00 1.467411184103e+00 1.464785605654e+00 1.461162802323e+00 1.456568130605e+00 1.451047014498e+00 1.444665920691e+00 1.437517269615e+00 1.429705119079e+00 1.421357340767e+00 1.412609357045e+00 1.403608666879e+00 1.394517486427e+00 1.385491293874e+00 1.376693966253e+00 1.368285189940e+00 1.360416212509e+00 1.353236142798e+00 1.346874768194e+00 1.341458354635e+00 1.337093893109e+00 1.333870858341e+00 1.331869874103e+00 1.331144258879e+00 1.331740265415e+00 1.333673615630e+00 1.336948640611e+00 1.341548008443e+00 1.347421724702e+00 1.354513761701e+00 1.362725811570e+00 1.371944069330e+00 1.382029482700e+00 1.392805121647e+00 1.404090006616e+00 1.415659456988e+00 1.427286727848e+00 1.438725670751e+00 1.449712643361e+00 1.460000288452e+00 1.469324392317e+00 1.477450021555e+00 1.484151598619e+00 1.489228193679e+00 1.492526741531e+00 1.493909467592e+00 1.493310247797e+00 1.490691105445e+00 1.486071743934e+00 1.479536651735e+00 1.471191767946e+00 1.461228705259e+00 1.449851553218e+00 1.437312316585e+00 1.423903379090e+00 1.409902450363e+00 1.395634078326e+00 1.381386125686e+00 1.367440143435e+00 1.354067445016e+00 1.341468828593e+00 1.329846882644e+00 1.319324314302e+00 1.309992721228e+00 1.301913983133e+00 1.295073314345e+00 1.289471975999e+00 1.285042594775e+00 1.281718068461e+00 1.279421916062e+00 1.278036289047e+00 1.277475453844e+00 1.277602254105e+00 1.278294050343e+00 1.279411318705e+00 1.280778164769e+00 1.282240259176e+00 1.283584762311e+00 1.284622192949e+00 1.285140774260e+00 1.284918591444e+00 1.283779533850e+00 1.281523726402e+00 1.278021077918e+00 1.273166223144e+00 1.266900064180e+00 1.259244397513e+00 1.250244680574e+00 1.240042675101e+00 1.228809163751e+00 1.216768079337e+00 1.204193582717e+00 1.191352432205e+00 1.178555398108e+00 1.166076975008e+00 1.154185031299e+00 1.143120437925e+00 1.133061124456e+00 1.124171915675e+00 1.116533865342e+00 1.110200110973e+00 1.105170545857e+00 1.101381515533e+00 1.096869334115e+00 1.089678470654e+00 1.083628162683e+00 1.082198998697e+00 1.085985423028e+00 1.092182509651e+00 1.096484333512e+00 1.095919722912e+00 1.090712564121e+00 1.084057593530e+00 1.079905858094e+00 1.080144619223e+00 1.083177884735e+00 1.084952083001e+00 1.081643113942e+00 1.072144076125e+00 1.058765300684e+00 1.045740470418e+00 1.036436388308e+00 1.031034976847e+00 1.026414702744e+00 1.018366618229e+00 1.004510710160e+00 9.859105429048e-01 9.665083606195e-01 9.506205528837e-01 9.400072127558e-01 9.326248641184e-01 9.241528531388e-01 9.110655198557e-01 8.930661787186e-01 8.734227374078e-01 8.569541520931e-01 8.467650693386e-01 8.420724199010e-01 8.389087351172e-01 8.331375059622e-01 8.235020766331e-01 8.126672982214e-01 8.055709160777e-01 8.059866523530e-01 8.136982893196e-01 8.245933282378e-01 8.336091116715e-01 8.381537494293e-01 8.396688306476e-01 8.424795578647e-01 8.506633986396e-01 8.649743471896e-01 8.821822565163e-01 8.973756878260e-01 9.073612547967e-01 9.127378567400e-01 9.175059327849e-01 9.264033573390e-01 9.415281338651e-01 9.606920383335e-01 9.788268539729e-01 9.912252547807e-01 9.962773084365e-01 9.961451872026e-01 9.950943637856e-01 9.964153174921e-01 9.999843403754e-01 1.002254193010e+00 9.986970530466e-01 9.869560307403e-01 9.687226542402e-01 9.492442170904e-01 9.345868261171e-01 9.281531817884e-01 9.288967525721e-01 9.327607346436e-01 9.361824295324e-01 9.388790846823e-01 9.439228150154e-01 9.550511244850e-01 9.728266008638e-01 9.603541857199e-01 8.857295634748e-01 7.991554357262e-01 7.757859271966e-01 8.269737929678e-01 8.862654859046e-01 8.933609917664e-01 8.432130104468e-01 7.898790792023e-01 8.077222278747e-01 9.020280384482e-01 1.000106943098e+00 1.034458905818e+00 9.861810728522e-01 8.912585749354e-01 8.260621236849e-01 8.440163593005e-01 9.078287862964e-01 9.402517077240e-01 9.037343786039e-01 8.258795041310e-01 7.888457235305e-01 8.508637349838e-01 9.613254596468e-01 1.026287662105e+00 9.921636687368e-01 8.694529691767e-01 7.428428243455e-01 7.399419957291e-01 8.685130011108e-01 1.000748611307e+00 1.038989745746e+00 9.608807283690e-01 8.219143282886e-01 7.548881825871e-01 8.548301867091e-01 1.030515067483e+00 1.149372037207e+00 1.148415401593e+00 1.037120872379e+00 8.959476724966e-01 8.529791255156e-01 9.540364302666e-01 1.096852911796e+00 1.175215736844e+00 1.151637410773e+00 1.055005517879e+00 9.653245537325e-01 9.619654375828e-01 1.038481954809e+00 1.116402091279e+00 1.133458546186e+00 1.079156455194e+00 9.907321240084e-01 9.302565097673e-01 9.362438374604e-01 9.870431301354e-01 1.033289587966e+00 1.045314204153e+00 1.023013284579e+00 9.825931042155e-01 9.393564649323e-01 9.003809668876e-01 8.720786624487e-01 8.686831348116e-01 9.023723204799e-01 9.618245777300e-01 1.011820730540e+00 1.016867210413e+00 9.645966267779e-01 8.795271277672e-01 8.217138228836e-01 8.450110898939e-01 9.323420605476e-01 1.015616360136e+00 1.042252574399e+00 1.001489730629e+00 9.248027944274e-01 8.706223462179e-01 8.801953935019e-01 9.346428197419e-01 9.815561640270e-01 9.875069264729e-01 9.563433267591e-01 9.203296948321e-01 9.127569392946e-01 9.364932118595e-01 9.643102837774e-01 9.694549876478e-01 9.480025902936e-01 9.191907176862e-01 9.081977627813e-01 9.230243283886e-01 9.486704937319e-01 9.645954040853e-01 9.620017859390e-01 9.462301595525e-01 9.279445478678e-01 9.132446886940e-01 9.023289746688e-01 8.961137278190e-01 8.998548843162e-01 9.163804979748e-01 9.365105191278e-01 9.411087511439e-01 9.153548279448e-01 8.638988015368e-01 8.161101043941e-01 8.091532617757e-01 8.493145469480e-01 8.998520642081e-01 9.160347708078e-01 8.784031498785e-01 8.054668397508e-01 7.495253312481e-01 7.589135621473e-01 8.210939662406e-01 8.773029114747e-01 8.828269010863e-01
 3.676261968429e-01 3.682530257957e-01 3.689270271723e-01 3.698096780984e-01 3.708543646782e-01 3.718688766515e-01 3.726798237418e-01 3.732835995499e-01 3.738888547350e-01 3.747266018093e-01 3.757944342173e-01 3.768406857746e-01 3.776400073881e-01 3.782280159091e-01 3.788356403743e-01 3.796603335466e-01 3.807013561346e-01 3.817595430501e-01 3.826029589356e-01 3.831990894757e-01 3.837792466333e-01 3.846051919793e-01 3.856787551101e-01 3.867466054307e-01 3.875857148035e-01 3.882245274775e-01 3.888840889008e-01 3.897551609306e-01 3.908262223003e-01 3.918925157154e-01 3.927535678343e-01 3.934202604167e-01 3.941069056279e-01 3.950076323263e-01 3.961012315119e-01 3.971844688980e-01 3.980736730281e-01 3.987696246664e-01 3.994652736340e-01 4.003731374386e-01 4.015033200462e-01 4.026264868389e-01 4.035115139198e-01 4.041820682584e-01 4.049003485521e-01 4.058785706039e-01 4.070551500166e-01 4.081717628684e-01 4.090413491436e-01 4.097386123247e-01 4.105175898313e-01 4.115463062867e-01 4.127301041795e-01 4.138214135884e-01 4.146973820683e-01 4.154629566893e-01 4.163172966026e-01 4.173610437971e-01 4.185208267631e-01 4.196262040349e-01 4.205584958847e-01 4.213664678365e-01 4.222273121225e-01 4.232706837682e-01 4.244568780076e-01 4.256107595153e-01 4.265830896716e-01 4.273952175017e-01 4.282434278575e-01 4.293177780220e-01 4.305789566909e-01 4.317768157482e-01 4.327219123195e-01 4.334997256476e-01 4.343856712075e-01 4.355543086982e-01 4.368858978088e-01 4.380769152733e-01 4.389660923669e-01 4.397289949730e-01 4.406949446784e-01 4.419738555115e-01 4.433359359679e-01 4.444689986342e-01 4.453158269698e-01 4.461300700850e-01 4.472061003107e-01 4.485568336371e-01 4.498977590099e-01 4.509655424683e-01 4.518092941366e-01 4.527229810012e-01 4.539129807122e-01 4.552875419013e-01 4.565718430938e-01 4.576046700836e-01 4.585020125496e-01 4.595236185736e-01 4.607856483056e-01 4.621434768944e-01 4.633728112583e-01 4.644083159134e-01 4.653906133576e-01 4.665028178972e-01 4.677848229186e-01 4.691037518454e-01 4.703019461619e-01 4.713664278457e-01 4.724247961312e-01 4.735986512079e-01 4.748810817958e-01 4.761647403321e-01 4.773544523891e-01 4.784590610423e-01 4.795780238121e-01 4.807923982652e-01 4.820776145224e-01 4.833432722361e-01 4.845360662295e-01 4.856863115626e-01 4.868666831365e-01 4.881179732630e-01 4.894063649679e-01 4.906645822849e-01 4.918691697378e-01 4.930640811033e-01 4.943013407668e-01 4.955844000093e-01 4.968757268964e-01 4.981363476021e-01 4.993604483755e-01 5.005895443620e-01 5.018589803975e-01 5.031635438125e-01 5.044672977447e-01 5.057443646522e-01 5.069934126955e-01 5.082401634077e-01 5.095212763474e-01 5.108444285147e-01 5.121762617643e-01 5.134816813431e-01 5.147543134351e-01 5.160178066832e-01 5.173104383067e-01 5.186509144102e-01 5.200112260877e-01 5.213485231514e-01 5.226498742381e-01 5.239384921541e-01 5.252483389567e-01 5.265971575088e-01 5.279726448923e-01 5.293406749771e-01 5.306807060621e-01 5.319994680009e-01 5.333244606974e-01 5.346764118851e-01 5.360605218936e-01 5.374570731778e-01 5.388348408820e-01 5.401867355656e-01 5.415342315881e-01 5.429001691176e-01 5.442963741702e-01 5.457122018799e-01 5.471214229677e-01 5.485122413336e-01 5.498965877148e-01 5.512908937176e-01 5.527041136001e-01 5.541342296212e-01 5.555681382772e-01 5.569969667989e-01 5.584222949159e-01 5.598523310913e-01 5.612899295568e-01 5.627377660795e-01 5.641922836106e-01 5.656485063355e-01 5.671080749727e-01 5.685745764536e-01 5.700455483109e-01 5.715189860115e-01 5.729941050478e-01 5.744743210722e-01 5.759629184082e-01 5.774629833642e-01 5.789681898651e-01 5.804725954965e-01 5.819760734086e-01 5.834845036833e-01 5.850018791435e-01 5.865289731443e-01 5.880631287752e-01 5.895991328538e-01 5.911360062865e-01 5.926771386303e-01 5.942230431424e-01 5.957771417794e-01 5.973390037648e-01 5.989051663750e-01 6.004728324302e-01 6.020438907197e-01 6.036218259595e-01 6.052071264318e-01 6.068003233010e-01 6.083958408114e-01 6.099923861928e-01 6.115936336226e-01 6.132052452380e-01 6.148253695212e-01 6.164501921207e-01 6.180752536835e-01 6.197029712755e-01 6.213400012220e-01 6.229879027465e-01 6.246406656878e-01 6.262942759537e-01 6.279521403810e-01 6.296160763811e-01 6.312899310833e-01 6.329708517994e-01 6.346531230358e-01 6.363364656278e-01 6.380278494322e-01 6.397279580970e-01 6.414342395161e-01 6.431438526956e-01 6.448551485595e-01 6.465699979423e-01 6.482951419541e-01 6.500273746289e-01 6.517623203821e-01 6.535012178093e-01 6.552450378160e-01 6.569923378561e-01 6.587487356363e-01 6.605109458523e-01 6.622764405739e-01 6.640466015276e-01 6.658227737533e-01 6.676031443484e-01 6.693905995814e-01 6.711839018288e-01 6.729804480205e-01 6.747831335563e-01 6.765929598545e-01 6.784053431886e-01 6.802235902861e-01 6.820481066615e-01 6.838764066090e-01 6.857128647541e-01 6.875542076811e-01 6.893971991998e-01 6.912477237652e-01 6.931047715433e-01 6.949652721302e-01 6.968321485141e-01 6.987030091307e-01 7.005778615205e-01 7.024601108482e-01 7.043482496914e-01 7.062380361941e-01 7.081331961051e-01 7.100351190248e-01 7.119409674047e-01 7.138536202281e-01 7.157694419530e-01 7.176881972364e-01 7.196140093623e-01 7.215454735777e-01 7.234804404968e-01 7.254217493520e-01 7.273666136580e-01 7.293148184786e-01 7.312705565319e-01 7.332305872804e-01 7.351947100707e-01 7.371652159725e-01 7.391382716101e-01 7.411163888113e-01 7.430990793298e-01 7.450863699985e-01 7.470783283728e-01 7.490766502226e-01 7.510775794891e-01 7.530820589938e-01 7.550916174712e-01 7.571050286845e-01 7.591232168783e-01 7.611476467844e-01 7.631750402241e-01 7.652064365154e-01 7.672422710782e-01 7.692802785841e-01 7.713230810560e-01 7.733719130050e-01 7.754236774036e-01 7.774795478412e-01 7.795384837819e-01 7.815995494044e-01 7.836653483991e-01 7.857346676919e-01 7.878079613888e-01 7.898850105980e-01 7.919654648884e-01 7.940473647834e-01 7.961334862823e-01 7.982218808154e-01 8.003143198488e-01 8.024101375624e-01 8.045098269875e-01 8.066107685174e-01 8.087143865469e-01 8.108204270671e-01 8.129286067445e-01 8.150418694385e-01 8.171573343837e-01 8.192744813430e-01 8.213938408464e-01 8.235133228763e-01 8.256359034787e-01 8.277633878446e-01 8.298912912068e-01 8.320233829202e-01 8.341551353245e-01 8.362867073885e-01 8.384212020299e-01 8.405588553693e-01 8.426983932402e-01 8.448399616838e-01 8.469804491467e-01 8.491219281092e-01 8.512656998441e-01 8.534108019743e-01 8.555574479706e-01 8.577055175247e-01 8.598533036193e-01 8.620003216886e-01 8.641502157796e-01 8.662996628852e-01 8.684499667220e-01 8.706014712058e-01 8.727513401538e-01 8.749025610561e-01 8.770525595092e-01 8.792028653523e-01 8.813541979164e-01 8.835036550980e-01 8.856528609729e-01 8.878022049491e-01 8.899493983726e-01 8.920963298608e-01 8.942430828248e-01 8.963882420074e-01 8.985324888123e-01 9.006739135018e-01 9.028148142015e-01 9.049549529637e-01 9.070928751390e-01 9.092282452838e-01 9.113620979342e-01 9.134934236775e-01 9.156230367960e-01 9.177509403440e-01 9.198753817764e-01 9.219972146877e-01 9.241169070034e-01 9.262323429569e-01 9.283463450250e-01 9.304575894187e-01 9.325636099604e-01 9.346668744529e-01 9.367663125269e-01 9.388627279069e-01 9.409560484032e-01 9.430432403198e-01 9.451268656277e-01 9.472063429336e-01 9.492803187100e-01 9.513519463622e-01 9.534174670577e-01 9.554780746098e-01 9.575325556168e-01 9.595817808380e-01 9.616269859692e-01 9.636659396363e-01 9.656993939349e-01 9.677261933556e-01 9.697468419302e-01 9.717612326884e-01 9.737695843770e-01 9.757712357985e-01 9.777663424822e-01 9.797548657371e-01 9.817347650042e-01 9.837089499553e-01 9.856748638302e-01 9.876343815877e-01 9.895856741883e-01 9.915291000530e-01 9.934628162398e-01 9.953892024291e-01 9.973073895882e-01 9.992176047484e-01 1.001119553159e+00 1.003011020272e+00 1.004893065485e+00 1.006765843746e+00 1.008629862709e+00 1.010484664726e+00 1.012328867738e+00 1.014162694935e+00 1.015986417869e+00 1.017799498142e+00 1.019601898146e+00 1.021394532457e+00 1.023175653602e+00 1.024946015085e+00 1.026703844067e+00 1.028450928154e+00 1.030186664318e+00 1.031909481794e+00 1.033621129831e+00 1.035320258680e+00 1.037006813788e+00 1.038680986196e+00 1.040342105549e+00 1.041990099902e+00 1.043625259690e+00 1.045246675158e+00 1.046854707642e+00 1.048448452531e+00 1.050028724829e+00 1.051595013104e+00 1.053146330755e+00 1.054683563966e+00 1.056206420630e+00 1.057712845377e+00 1.059205383371e+00 1.060683168793e+00 1.062144513457e+00 1.063591061966e+00 1.065020943222e+00 1.066434954004e+00 1.067833138228e+00 1.069214112296e+00 1.070580013000e+00 1.071927786082e+00 1.073258549596e+00 1.074572446817e+00 1.075869430952e+00 1.077148874468e+00 1.078410542433e+00 1.079654127090e+00 1.080879423245e+00 1.082086613083e+00 1.083275305016e+00 1.084445730131e+00 1.085597324276e+00 1.086728767246e+00 1.087842345847e+00 1.088936199070e+00 1.090010564332e+00 1.091065153694e+00 1.092099259659e+00 1.093114624704e+00 1.094108461512e+00 1.095082004363e+00 1.096035736910e+00 1.096967856167e+00 1.097880734433e+00 1.098770565826e+00 1.099639972517e+00 1.100488301595e+00 1.101314168769e+00 1.102119053262e+00 1.102902286685e+00 1.103662526286e+00 1.104401545012e+00 1.105116975240e+00 1.105811234513e+00 1.106482333927e+00 1.107129325310e+00 1.107754903743e+00 1.108356607909e+00 1.108935728908e+00 1.109491752311e+00 1.110021301659e+00 1.110529767559e+00 1.111013906517e+00 1.111473944848e+00 1.111909735749e+00 1.112320353928e+00 1.112708497514e+00 1.113070605877e+00 1.113408410820e+00 1.113721904743e+00 1.114009504570e+00 1.114273524344e+00 1.114512143592e+00 1.114724976383e+00 1.114913877008e+00 1.115073816437e+00 1.115211706709e+00 1.115323124534e+00 1.115407512240e+00 1.115468504169e+00 1.115500563596e+00 1.115509167419e+00 1.115490280153e+00 1.115444863596e+00 1.115375169420e+00 1.115275973018e+00 1.115153445458e+00 1.115002382462e+00 1.114824899836e+00 1.114622913140e+00 1.114391073453e+00 1.114135101746e+00 1.113851149533e+00 1.113539158744e+00 1.113202697325e+00 1.112837638983e+00 1.112446943718e+00 1.112028220988e+00 1.111581989336e+00 1.111110429726e+00 1.110609420283e+00 1.110083885150e+00 1.109528867165e+00 1.108947307510e+00 1.108340210215e+00 1.107703036358e+00 1.107041567892e+00 1.106351841460e+00 1.105634585781e+00 1.104891892831e+00 1.104118387457e+00 1.103322121174e+00 1.102496381266e+00 1.101643531952e+00 1.100765291327e+00 1.099858287098e+00 1.098926247806e+00 1.097966397455e+00 1.096979669286e+00 1.095967541855e+00 1.094926140627e+00 1.093861436277e+00 1.092767670306e+00 1.091648766004e+00 1.090504060580e+00 1.089331073010e+00 1.088135437085e+00 1.086910871829e+00 1.085662267358e+00 1.084387699352e+00 1.083085670066e+00 1.081761433197e+00 1.080409113714e+00 1.079033093583e+00 1.077632978572e+00 1.076204991488e+00 1.074755506499e+00 1.073279705851e+00 1.071780839627e+00 1.070256736297e+00 1.068708940021e+00 1.067138829003e+00 1.065542793021e+00 1.063925388962e+00 1.062283853514e+00 1.060619931739e+00 1.058933833803e+00 1.057223057054e+00 1.055494020369e+00 1.053740484641e+00 1.051965307496e+00 1.050170892949e+00 1.048351695676e+00 1.046514775658e+00 1.044655831309e+00 1.042776995058e+00 1.040879152809e+00 1.038959549265e+00 1.037023739470e+00 1.035065152527e+00 1.033090939890e+00 1.031097663609e+00 1.029084806191e+00 1.027056481885e+00 1.025008928565e+00 1.022946563547e+00 1.020866071040e+00 1.018769379736e+00 1.016658697066e+00 1.014529696659e+00 1.012388987049e+00 1.010230345561e+00 1.008059278009e+00 1.005875467807e+00 1.003675739395e+00 1.001466060243e+00 9.992404717263e-01 9.970049084612e-01 9.947585651589e-01 9.924986947000e-01 9.902308971482e-01 9.879497036144e-01 9.856616152955e-01 9.833641385952e-01 9.810551130643e-01 9.787416679190e-01 9.764166847123e-01 9.740884325852e-01 9.717505704266e-01 9.694064483618e-01 9.670588567193e-01 9.647031791776e-01 9.623461815695e-01 9.599820662773e-01 9.576159474367e-01 9.552477594260e-01 9.528739474751e-01 9.505028549595e-01 9.481259407936e-01 9.457513821332e-01 9.433763423594e-01 9.409996005684e-01 9.386276849061e-01 9.362520712081e-01 9.338833144179e-01 9.315160719218e-01 9.291504528537e-01 9.267932768534e-01 9.244339471603e-01 9.220864814183e-01 9.197409109176e-01 9.174024586871e-01 9.150732200171e-01 9.127471261147e-01 9.104347303930e-01 9.081262139682e-01 9.058298167428e-01 9.035443618215e-01 9.012662964675e-01 8.990045106778e-01 8.967488233113e-01 8.945116144339e-01 8.922840441231e-01 8.900695151380e-01 8.878732829507e-01 8.856872609505e-01 8.835217788024e-01 8.813692386068e-01 8.792331694386e-01 8.771182233226e-01 8.750162658160e-01 8.729372833139e-01 8.708736989943e-01 8.688326411072e-01 8.668125937339e-01 8.648083986367e-01 8.628324732058e-01 8.608726024048e-01 8.589388247654e-01 8.570274577719e-01 8.551369868697e-01 8.532762894811e-01 8.514338058949e-01 8.496210890448e-01 8.478303752483e-01 8.460664775211e-01 8.443327054843e-01 8.426189570760e-01 8.409394578867e-01 8.392828561178e-01 8.376567099709e-01 8.360603364197e-01 8.344874317574e-01 8.329505489949e-01 8.314375203392e-01 8.299575273550e-01 8.285086457218e-01 8.270856561263e-01 8.257003345845e-01 8.243392588568e-01 8.230138668553e-01 8.217196153380e-01 8.204536570303e-01 8.192254977844e-01 8.180218995924e-01 8.168574795253e-01 8.157214769734e-01 8.146171353575e-01 8.135504021805e-01 8.125096343152e-01 8.115083147226e-01 8.105339869107e-01 8.095947474110e-01 8.086901137855e-01 8.078119567952e-01 8.069744602440e-01 8.061620870804e-01 8.053868932893e-01 8.046438251150e-01 8.039285207680e-01 8.032531590472e-01 8.026002957037e-01 8.019853519969e-01 8.013992195778e-01 8.008426458841e-01 8.003227826272e-01 7.998250805747e-01 7.993658382003e-01 7.989319199976e-01 7.985275401659e-01 7.981562899432e-01 7.978071219514e-01 7.974942525250e-01 7.972026854244e-01 7.969413062670e-01 7.967093491839e-01 7.964975416663e-01 7.963211346818e-01 7.961615507073e-01 7.960329685530e-01 7.959283484453e-01 7.958436988457e-01 7.957905401194e-01 7.957512182976e-01 7.957408449093e-01 7.957500397360e-01 7.957776913597e-01 7.958331245709e-01 7.958992478253e-01 7.959936735069e-01 7.961009921752e-01 7.962274870250e-01 7.963761212304e-01 7.965328641689e-01 7.967152552101e-01 7.969059333028e-01 7.971142771959e-01 7.973384759471e-01 7.975701234292e-01 7.978228331610e-01 7.980800931814e-01 7.983534413610e-01 7.986386255036e-01 7.989288327481e-01 7.992364265312e-01 7.995434133891e-01 7.998667837309e-01 8.001942136400e-01 8.005256848327e-01 8.008715420692e-01 8.012131900892e-01 8.015686647680e-01 8.019241291008e-01 8.022833990672e-01 8.026517481318e-01 8.030136355402e-01 8.033878738030e-01 8.037562979878e-01 8.041294814366e-01 8.045050581804e-01 8.048754370585e-01 8.052547242156e-01 8.056249325859e-01 8.059995317394e-01 8.063731854908e-01 8.067410970373e-01 8.071150792370e-01 8.074779127398e-01 8.078460208411e-01 8.082090734353e-01 8.085670840233e-01 8.089293692841e-01 8.092786289203e-01 8.096353777793e-01 8.099826914679e-01 8.103272570634e-01 8.106748003496e-01 8.110101042704e-01 8.113528665028e-01 8.116849391163e-01 8.120173412969e-01 8.123511377240e-01 8.126745246562e-01 8.130067830068e-01 8.133283154301e-01 8.136537699688e-01 8.139797091780e-01 8.142987754719e-01 8.146279057398e-01 8.149491452852e-01 8.152777360210e-01 8.156066368917e-01 8.159349045363e-01 8.162748054528e-01 8.166083885862e-01 8.169561457807e-01 8.173050811305e-01 8.176599953031e-01 8.180292245525e-01 8.183966060113e-01 8.187834402808e-01 8.191741959663e-01 8.195786515578e-01 8.200000753758e-01 8.204269184003e-01 8.208792186570e-01 8.213386892344e-01 8.218204583745e-01 8.223225947119e-01 8.228383258109e-01 8.233843526849e-01 8.239449105224e-01 8.245352437563e-01 8.251512748673e-01 8.257901649328e-01 8.264653242047e-01 8.271619047613e-01 8.278965568121e-01 8.286617075148e-01 8.294595889990e-01 8.302995842751e-01 8.311680189080e-01 8.320844779990e-01 8.330366734809e-01 8.340309076256e-01 8.350729043678e-01 8.361528488730e-01 8.372882557891e-01 8.384642903984e-01 8.396925944691e-01 8.409744960033e-01 8.423015982285e-01 8.436902944271e-01 8.451260614601e-01 8.466221459860e-01 8.481767713590e-01 8.497845169815e-01 8.514583509732e-01 8.531867018668e-01 8.549813930874e-01 8.568369154968e-01 8.587526165178e-01 8.607393641534e-01 8.627836627488e-01 8.648990904405e-01 8.670785970415e-01 8.693235504794e-01 8.716401078797e-01 8.740186547319e-01 8.764712507569e-01 8.789885180153e-01 8.815745093005e-01 8.842322256023e-01 8.869528831586e-01 8.897483896968e-01 8.926077944897e-01 8.955370066306e-01 8.985356431545e-01 9.015992016559e-01 9.047341792660e-01 9.079312872188e-01 9.111983649854e-01 9.145304114533e-01 9.179242739625e-01 9.213874085090e-01 9.249089559928e-01 9.284965564129e-01 9.321443902617e-01 9.358511791604e-01 9.396220746014e-01 9.434468193471e-01 9.473323842227e-01 9.512721172373e-01 9.552676841340e-01 9.593189625751e-01 9.634187053732e-01 9.675740132053e-01 9.717758625135e-01 9.760282628460e-01 9.803282195900e-01 9.846711812182e-01 9.890635123036e-01 9.934948669905e-01 9.979702747665e-01 1.002485366018e+00 1.007038739524e+00 1.011632138507e+00 1.016257695422e+00 1.020920844012e+00 1.025615953551e+00 1.030341632927e+00 1.035100106469e+00 1.039884605678e+00 1.044699320027e+00 1.049538791657e+00 1.054403110671e+00 1.059291248765e+00 1.064199566620e+00 1.069131186769e+00 1.074078628587e+00 1.079045939895e+00 1.084028452866e+00 1.089024494178e+00 1.094037010847e+00 1.099057835316e+00 1.104092203864e+00 1.109134729230e+00 1.114184167094e+00 1.119242682439e+00 1.124302046801e+00 1.129366917256e+00 1.134431664606e+00 1.139496517009e+00 1.144561464226e+00 1.149619223643e+00 1.154675829673e+00 1.159722714488e+00 1.164761182739e+00 1.169790067705e+00 1.174803055474e+00 1.179805109437e+00 1.184785918696e+00 1.189749310067e+00 1.194690719828e+00 1.199604899075e+00 1.204496505764e+00 1.209353198413e+00 1.214180183958e+00 1.218971924567e+00 1.223722432604e+00 1.228435421599e+00 1.233097654659e+00 1.237716547145e+00 1.242280924772e+00 1.246788422777e+00 1.251239815518e+00 1.255623041041e+00 1.259943759076e+00 1.264189833839e+00 1.268360051977e+00 1.272453609587e+00 1.276457042498e+00 1.280377710371e+00 1.284199408903e+00 1.287925605562e+00 1.291550051741e+00 1.295061835980e+00 1.298467662665e+00 1.301750367589e+00 1.304912856976e+00 1.307949606099e+00 1.310849580103e+00 1.313619212123e+00 1.316240198782e+00 1.318719879991e+00 1.321046972170e+00 1.323215419324e+00 1.325229469158e+00 1.327071617906e+00 1.328750663568e+00 1.330254212013e+00 1.331578173596e+00 1.332728501187e+00 1.333686424409e+00 1.334463429330e+00 1.335047411563e+00 1.335436887187e+00 1.335636967351e+00 1.335631438664e+00 1.335435447118e+00 1.335033554564e+00 1.334430576459e+00 1.333630864360e+00 1.332620941502e+00 1.331417578720e+00 1.330009285482e+00 1.328402499636e+00 1.326602260954e+00 1.324598970046e+00 1.322414045911e+00 1.320032000562e+00 1.317468347859e+00 1.314728656481e+00 1.311805934199e+00 1.308723934722e+00 1.305471078970e+00 1.302067509095e+00 1.298517521569e+00 1.294820631833e+00 1.291003435720e+00 1.287054911560e+00 1.282999754750e+00 1.278844607877e+00 1.274593235348e+00 1.270272313166e+00 1.265875345770e+00 1.261430467311e+00 1.256942004453e+00 1.252422864703e+00 1.247896698118e+00 1.243360121965e+00 1.238845039759e+00 1.234354099630e+00 1.229903502356e+00 1.225514844735e+00 1.221188197463e+00 1.216955656657e+00 1.212816654063e+00 1.208790611915e+00 1.204895597790e+00 1.201132774640e+00 1.197530592639e+00 1.194086691959e+00 1.190820146595e+00 1.187742392211e+00 1.184855283734e+00 1.182180103757e+00 1.179711342624e+00 1.177465594802e+00 1.175447117700e+00 1.173654332371e+00 1.172102455979e+00 1.170780182322e+00 1.169699323154e+00 1.168854834276e+00 1.168242843634e+00 1.167868492974e+00 1.167717185153e+00 1.167792405330e+00 1.168081763793e+00 1.168578464889e+00 1.169276497141e+00 1.170159262570e+00 1.171222766649e+00 1.172448295528e+00 1.173825585041e+00 1.175342086254e+00 1.176976899105e+00 1.178722388841e+00 1.180554362732e+00 1.182462150598e+00 1.184425662981e+00 1.186427091575e+00 1.188452532068e+00 1.190476793280e+00 1.192491156895e+00 1.194471281795e+00 1.196402145574e+00 1.198269374302e+00 1.200048923170e+00 1.201734372761e+00 1.203300581579e+00 1.204738789745e+00 1.206034015256e+00 1.207166602902e+00 1.208135026614e+00 1.208916686950e+00 1.209508872355e+00 1.209899421208e+00 1.210077543183e+00 1.210044497858e+00 1.209784045437e+00 1.209300988696e+00 1.208589403857e+00 1.207645284298e+00 1.206476735377e+00 1.205075784708e+00 1.203455222379e+00 1.201616547301e+00 1.199567105926e+00 1.197319740662e+00 1.194877862482e+00 1.192264800818e+00 1.189486645247e+00 1.186564017389e+00 1.183517579986e+00 1.180361458141e+00 1.177127542355e+00 1.173832206967e+00 1.170505220759e+00 1.167176722591e+00 1.163869056542e+00 1.160625224480e+00 1.157466304938e+00 1.154433459141e+00 1.151561414537e+00 1.148880522316e+00 1.146437449900e+00 1.144257505008e+00 1.142388644520e+00 1.140862578650e+00 1.139713105824e+00 1.138984049807e+00 1.138699814117e+00 1.138900137138e+00 1.139612882990e+00 1.140861490092e+00 1.142677724324e+00 1.145074497971e+00 1.148076486473e+00 1.151690752596e+00 1.155926513490e+00 1.160790965669e+00 1.166276286344e+00 1.172381456877e+00 1.179090621878e+00 1.186388177460e+00 1.194252517846e+00 1.202652069912e+00 1.211559173382e+00 1.220933528445e+00 1.230734553849e+00 1.240916452446e+00 1.251430097418e+00 1.262226292750e+00 1.273245099966e+00 1.284435558275e+00 1.295735419272e+00 1.307088100490e+00 1.318435799683e+00 1.329714101400e+00 1.340871866822e+00 1.351847985739e+00 1.362588909676e+00 1.373044307801e+00 1.383160572322e+00 1.392898669999e+00 1.402211571261e+00 1.411065209940e+00 1.419428291530e+00 1.427268484943e+00 1.434570688083e+00 1.441311784968e+00 1.447486363259e+00 1.453085998706e+00 1.458108591290e+00 1.462566189605e+00 1.466461086975e+00 1.469814714366e+00 1.472643143051e+00 1.474968914253e+00 1.476823226352e+00 1.478227114155e+00 1.479218674254e+00 1.479824678168e+00 1.480077714277e+00 1.480013296301e+00 1.479654720606e+00 1.479036718300e+00 1.478181623711e+00 1.477113525193e+00 1.475854569548e+00 1.474416914190e+00 1.472819311800e+00 1.471067201973e+00 1.469171258695e+00 1.467136951195e+00 1.464961635320e+00 1.462657441594e+00 1.460219192125e+00 1.457654551985e+00 1.454971828449e+00 1.452175310486e+00 1.449286484747e+00 1.446318867214e+00 1.443300798000e+00 1.440264088380e+00 1.437244010197e+00 1.434291005362e+00 1.431449584258e+00 1.428779151310e+00 1.426338427873e+00 1.424185283378e+00 1.422388508802e+00 1.420999446109e+00 1.420077619515e+00 1.419669925737e+00 1.419812439638e+00 1.420533465981e+00 1.421838879546e+00 1.423728107135e+00 1.426177544399e+00 1.429142593535e+00 1.432569175300e+00 1.436378238381e+00 1.440478303248e+00 1.444763831193e+00 1.449116765817e+00 1.453412007464e+00 1.457520475966e+00 1.461309554988e+00 1.464651165076e+00 1.467422927898e+00 1.469513111268e+00 1.470821753554e+00 1.471263473892e+00 1.470775244429e+00 1.469309264422e+00 1.466843787249e+00 1.463376660054e+00 1.458925872544e+00 1.453538977603e+00 1.447275024153e+00 1.440221187916e+00 1.432477743775e+00 1.424158726927e+00 1.415399663637e+00 1.406333860417e+00 1.397112885806e+00 1.387888832296e+00 1.378808886815e+00 1.370031425216e+00 1.361700189109e+00 1.353960117527e+00 1.346944309727e+00 1.340777695486e+00 1.335579729049e+00 1.331446396687e+00 1.328475134814e+00 1.326737826436e+00 1.326291312945e+00 1.327184440672e+00 1.329428227412e+00 1.333031288669e+00 1.337958859816e+00 1.344157999030e+00 1.351550248107e+00 1.360010996482e+00 1.369406334958e+00 1.379552403464e+00 1.390246862550e+00 1.401265114180e+00 1.412347586766e+00 1.423242878593e+00 1.433667130480e+00 1.443353735302e+00 1.452037067968e+00 1.459459713610e+00 1.465408062092e+00 1.469670583982e+00 1.472103803432e+00 1.472586104013e+00 1.471049408625e+00 1.467493563501e+00 1.461936192175e+00 1.454487377051e+00 1.445280965038e+00 1.434495517522e+00 1.422377673831e+00 1.409159603407e+00 1.395141577490e+00 1.380607756127e+00 1.365842442099e+00 1.351148701947e+00 1.336764985292e+00 1.322950382707e+00 1.309893173050e+00 1.297754757266e+00 1.286678050136e+00 1.276725412715e+00 1.267971409476e+00 1.260424086678e+00 1.254082868245e+00 1.248935427766e+00 1.244918334385e+00 1.241999975157e+00 1.240094121934e+00 1.239117592071e+00 1.238973747249e+00 1.239515787754e+00 1.240615984880e+00 1.242076081828e+00 1.243706009620e+00 1.245285320666e+00 1.246564641391e+00 1.247323144477e+00 1.247304434031e+00 1.246307341111e+00 1.244141799649e+00 1.240653233857e+00 1.235767604406e+00 1.229430974887e+00 1.221686954278e+00 1.212619339386e+00 1.202374950783e+00 1.191167082440e+00 1.179220795978e+00 1.166824268122e+00 1.154255604898e+00 1.141804557782e+00 1.129755759793e+00 1.118350714394e+00 1.107830424286e+00 1.098367659095e+00 1.090113199560e+00 1.083171835861e+00 1.077587246194e+00 1.071853185790e+00 1.063659004695e+00 1.056832380326e+00 1.054872078527e+00 1.058399486138e+00 1.064646083232e+00 1.069357722325e+00 1.069626444805e+00 1.065727780430e+00 1.060859014299e+00 1.058904735169e+00 1.061625609670e+00 1.067302732545e+00 1.071827902520e+00 1.071403625007e+00 1.064966014182e+00 1.054798918449e+00 1.045002924413e+00 1.038724277325e+00 1.035953395524e+00 1.033496992617e+00 1.027198212071e+00 1.014761862355e+00 9.972693877142e-01 9.785690831331e-01 9.628271480563e-01 9.517085484747e-01 9.432145706610e-01 9.331709250183e-01 9.182015933898e-01 8.980696552614e-01 8.760062369330e-01 8.567584910504e-01 8.434425277308e-01 8.353995940156e-01 8.288532813302e-01 8.198676074149e-01 8.073450255370e-01 7.940879136289e-01 7.851561896141e-01 7.844070605974e-01 7.916432634672e-01 8.027529313827e-01 8.127223665028e-01 8.190847419572e-01 8.233920742825e-01 8.299197992491e-01 8.424463237308e-01 8.612691936163e-01 8.827974176781e-01 9.020220025801e-01 9.158607665548e-01 9.250686574863e-01 9.336642740278e-01 9.462037929598e-01 9.645245300133e-01 9.862833689158e-01 1.006469139653e+00 1.020573854731e+00 1.027175231678e+00 1.028486493643e+00 1.028643713952e+00 1.030694724780e+00 1.034300863466e+00 1.035829809403e+00 1.030794684963e+00 1.016914929796e+00 9.959413594632e-01 9.731853498626e-01 9.548594708167e-01 9.446738220879e-01 9.420123431610e-01 9.432302482492e-01 9.450179775032e-01 9.470937611887e-01 9.521052150704e-01 9.626563509125e-01 9.775424588025e-01 9.558923948223e-01 8.718781100895e-01 7.875502236460e-01 7.719257613037e-01 8.238152722285e-01 8.759098826965e-01 8.779612457610e-01 8.362882105825e-01 8.085510647488e-01 8.516656134000e-01 9.484752049958e-01 1.028069631969e+00 1.036388120163e+00 9.672611809402e-01 8.670322847886e-01 8.151162073556e-01 8.511051721358e-01 9.228956009792e-01 9.567941963882e-01 9.265710575545e-01 8.669751642913e-01 8.507637129579e-01 9.127665674192e-01 1.000031182197e+00 1.034713780297e+00 9.787672130370e-01 8.561574989907e-01 7.585227241073e-01 7.878117563155e-01 9.148953835374e-01 1.022040979385e+00 1.033045122016e+00 9.419814449348e-01 8.164198250962e-01 7.807223130225e-01 8.871192640098e-01 1.035019939090e+00 1.114754218697e+00 1.084626586438e+00 9.742161971562e-01 8.791010535530e-01 9.020232191146e-01 1.024906896308e+00 1.137821499991e+00 1.162832876976e+00 1.089939218504e+00 9.765553139686e-01 9.262697958653e-01 9.960913504980e-01 1.121136193276e+00 1.202870300107e+00 1.190409510334e+00 1.091799314704e+00 9.670658889391e-01 9.026112775433e-01 9.384966878660e-01 1.023791313721e+00 1.086569867336e+00 1.093526420088e+00 1.051550645364e+00 9.892309372156e-01 9.340269843146e-01 8.969023714229e-01 8.769546736904e-01 8.764912862405e-01 9.017052838639e-01 9.462803840943e-01 9.843625095719e-01 9.860912456988e-01 9.398006858990e-01 8.667048591879e-01 8.188909959590e-01 8.408087966056e-01 9.158961035880e-01 9.846461809105e-01 1.001764816355e+00 9.615700261243e-01 8.985677994130e-01 8.673896124527e-01 8.946386444465e-01 9.495131743043e-01 9.814706667338e-01 9.659881009174e-01 9.181697721738e-01 8.816051891393e-01 8.919601636472e-01 9.388939903861e-01 9.792979265591e-01 9.800469196937e-01 9.400968927248e-01 8.889933995561e-01 8.662434972843e-01 8.869663591079e-01 9.289336178567e-01 9.593277282829e-01 9.617172296788e-01 9.406383059303e-01 9.117703752806e-01 8.887166200155e-01 8.766768862128e-01 8.763361864324e-01 8.887855928118e-01 9.119663270522e-01 9.340453424714e-01 9.362384416944e-01 9.059775521256e-01 8.510790436753e-01 8.042009429763e-01 8.030233917309e-01 8.489403760686e-01 8.997699461904e-01 9.097701324542e-01 8.625456793207e-01 7.831003009243e-01 7.316353949969e-01 7.553947735910e-01 8.278212700422e-01 8.812344619692e-01 8.726253645114e-01
 3.434280022104e-01 3.441063190394e-01 3.448258219933e-01 3.457335470937e-01 3.467893659400e-01 3.478235545278e-01 3.486722940092e-01 3.493278341398e-01 3.499793034081e-01 3.508462908358e-01 3.519305952091e-01 3.529981787234e-01 3.538392884447e-01 3.544821371003e-01 3.551368579720e-01 3.559898666786e-01 3.570467015978e-01 3.581298878228e-01 3.590177812499e-01 3.596673757367e-01 3.602927719436e-01 3.611446197846e-01 3.622362516786e-01 3.633321491073e-01 3.642179817052e-01 3.649100574570e-01 3.656106416043e-01 3.665052138979e-01 3.675954031901e-01 3.686922404383e-01 3.696009938351e-01 3.703199845995e-01 3.710477463934e-01 3.719718011705e-01 3.730841151923e-01 3.741999181614e-01 3.751393505929e-01 3.758892652001e-01 3.766229577675e-01 3.775509370144e-01 3.786990033828e-01 3.798584805764e-01 3.807966807882e-01 3.815214878094e-01 3.822769205241e-01 3.832727311881e-01 3.844686400218e-01 3.856242909513e-01 3.865497289915e-01 3.872978955251e-01 3.881096632771e-01 3.891580848436e-01 3.903640940551e-01 3.914965936610e-01 3.924273251548e-01 3.932437032162e-01 3.941317324691e-01 3.951948569514e-01 3.963772598390e-01 3.975229790965e-01 3.985099291470e-01 3.993703122478e-01 4.002644942306e-01 4.013264457532e-01 4.025342465716e-01 4.037291019743e-01 4.047594276983e-01 4.056252832045e-01 4.065052763778e-01 4.075941559692e-01 4.088768845830e-01 4.101194016307e-01 4.111256169949e-01 4.119566266200e-01 4.128702676412e-01 4.140506962705e-01 4.154061672558e-01 4.166470965565e-01 4.175994629011e-01 4.184112984304e-01 4.193994257604e-01 4.206909182356e-01 4.220809797353e-01 4.232674309432e-01 4.241766781886e-01 4.250343157232e-01 4.261293252603e-01 4.274932901082e-01 4.288672885404e-01 4.299902815910e-01 4.308924132067e-01 4.318446309368e-01 4.330504275605e-01 4.344411569297e-01 4.357629132988e-01 4.368501648987e-01 4.378002039076e-01 4.388546137016e-01 4.401333403822e-01 4.415114563325e-01 4.427774522641e-01 4.438648489058e-01 4.448938549712e-01 4.460358997151e-01 4.473362939215e-01 4.486777382028e-01 4.499128416472e-01 4.510237740925e-01 4.521243437090e-01 4.533270050220e-01 4.546295429945e-01 4.559371519498e-01 4.571622518735e-01 4.583092884191e-01 4.594676079985e-01 4.607111185277e-01 4.620197577493e-01 4.633091854097e-01 4.645346783217e-01 4.657229123438e-01 4.669395043046e-01 4.682205931588e-01 4.695338284542e-01 4.708167331739e-01 4.720508834473e-01 4.732802598567e-01 4.745515960160e-01 4.758645252328e-01 4.771803594638e-01 4.784642258018e-01 4.797171056947e-01 4.809768749401e-01 4.822784158326e-01 4.836116390342e-01 4.849407705796e-01 4.862421386428e-01 4.875168501808e-01 4.887920637279e-01 4.901025453894e-01 4.914532858589e-01 4.928112326024e-01 4.941416677887e-01 4.954382655743e-01 4.967278117740e-01 4.980481024067e-01 4.994154572388e-01 5.008021548190e-01 5.021635811718e-01 5.034889113854e-01 5.048022023335e-01 5.061360825429e-01 5.075105375600e-01 5.089112146957e-01 5.103031369890e-01 5.116648272889e-01 5.130076015028e-01 5.143551118026e-01 5.157294791137e-01 5.171375434816e-01 5.185559494269e-01 5.199556952908e-01 5.213300745838e-01 5.226990617331e-01 5.240863802539e-01 5.255038160652e-01 5.269412890818e-01 5.283713393666e-01 5.297827289492e-01 5.311879892185e-01 5.326025127214e-01 5.340357030153e-01 5.354847708135e-01 5.369385543380e-01 5.383870383445e-01 5.398313090447e-01 5.412807134198e-01 5.427373478733e-01 5.442021968964e-01 5.456747351463e-01 5.471491979433e-01 5.486275120614e-01 5.501115103054e-01 5.515998712005e-01 5.530896477065e-01 5.545826506343e-01 5.560798354210e-01 5.575851632528e-01 5.591014519181e-01 5.606234000935e-01 5.621429705010e-01 5.636629656521e-01 5.651882564942e-01 5.667206969297e-01 5.682625801079e-01 5.698118677563e-01 5.713627735297e-01 5.729146414631e-01 5.744698119040e-01 5.760313367022e-01 5.775992078706e-01 5.791755476566e-01 5.807557707320e-01 5.823376427660e-01 5.839223300273e-01 5.855139142333e-01 5.871133072469e-01 5.887197370154e-01 5.903281249248e-01 5.919381395528e-01 5.935525715697e-01 5.951776764480e-01 5.968110182024e-01 5.984477199859e-01 6.000856718024e-01 6.017270654757e-01 6.033757842849e-01 6.050362730680e-01 6.067016066153e-01 6.083675300726e-01 6.100373076188e-01 6.117138137040e-01 6.133996917363e-01 6.150927631382e-01 6.167868263986e-01 6.184822771660e-01 6.201852830751e-01 6.218977168537e-01 6.236156406602e-01 6.253369038915e-01 6.270597641450e-01 6.287875821992e-01 6.305234652726e-01 6.322672207648e-01 6.340144138690e-01 6.357652398166e-01 6.375202372762e-01 6.392797442292e-01 6.410481819543e-01 6.428225095045e-01 6.445996473718e-01 6.463822188107e-01 6.481699953654e-01 6.499630744414e-01 6.517626359547e-01 6.535676515567e-01 6.553769754134e-01 6.571921701434e-01 6.590141869137e-01 6.608393172874e-01 6.626703491481e-01 6.645075123038e-01 6.663496606539e-01 6.681992022928e-01 6.700529521577e-01 6.719103587969e-01 6.737739413073e-01 6.756440251134e-01 6.775188556421e-01 6.793998112396e-01 6.812846775202e-01 6.831740555758e-01 6.850703970411e-01 6.869734377162e-01 6.888782297461e-01 6.907894091976e-01 6.927056193293e-01 6.946265487011e-01 6.965548653259e-01 6.984863345912e-01 7.004215034811e-01 7.023642865043e-01 7.043120065807e-01 7.062645186161e-01 7.082229259352e-01 7.101841497718e-01 7.121505814216e-01 7.141247087091e-01 7.161034165436e-01 7.180862895681e-01 7.200748795748e-01 7.220684378077e-01 7.240647727745e-01 7.260682864825e-01 7.280751979793e-01 7.300883138575e-01 7.321076294966e-01 7.341295876768e-01 7.361556703626e-01 7.381871173657e-01 7.402236597681e-01 7.422649473525e-01 7.443126373465e-01 7.463632562054e-01 7.484189040633e-01 7.504785327461e-01 7.525418880848e-01 7.546102809427e-01 7.566851099163e-01 7.587631957817e-01 7.608445933036e-01 7.629317443533e-01 7.650204775274e-01 7.671142687926e-01 7.692131383094e-01 7.713145855973e-01 7.734211548627e-01 7.755319680578e-01 7.776451679645e-01 7.797623002435e-01 7.818827297716e-01 7.840069478831e-01 7.861361362201e-01 7.882693754509e-01 7.904045546281e-01 7.925429332499e-01 7.946837371719e-01 7.968279326713e-01 7.989777763475e-01 8.011297862181e-01 8.032854197730e-01 8.054424110586e-01 8.076011348586e-01 8.097637727942e-01 8.119310599341e-01 8.141008151830e-01 8.162731010553e-01 8.184470658658e-01 8.206210583444e-01 8.228000828164e-01 8.249823558720e-01 8.271663903094e-01 8.293532205859e-01 8.315408416891e-01 8.337288864916e-01 8.359208610446e-01 8.381145072411e-01 8.403109985441e-01 8.425088649124e-01 8.447072301832e-01 8.469064026405e-01 8.491085114360e-01 8.513107941369e-01 8.535162132809e-01 8.557216508248e-01 8.579268262918e-01 8.601344594334e-01 8.623423950957e-01 8.645499377997e-01 8.667594083415e-01 8.689690195174e-01 8.711791692696e-01 8.733897420486e-01 8.755988890931e-01 8.778092350123e-01 8.800202979713e-01 8.822288933329e-01 8.844390181110e-01 8.866477437740e-01 8.888555286383e-01 8.910635358417e-01 8.932707156727e-01 8.954763591344e-01 8.976813010283e-01 8.998844497311e-01 9.020869504591e-01 9.042888163975e-01 9.064872989031e-01 9.086851172976e-01 9.108803770940e-01 9.130741585956e-01 9.152666403350e-01 9.174566725078e-01 9.196429997121e-01 9.218277127064e-01 9.240089369949e-01 9.261889545113e-01 9.283660193186e-01 9.305386821574e-01 9.327084014847e-01 9.348744802122e-01 9.370373576749e-01 9.391975163434e-01 9.413527280598e-01 9.435035074614e-01 9.456502806891e-01 9.477932902423e-01 9.499320745218e-01 9.520666567744e-01 9.541950376250e-01 9.563194299753e-01 9.584377603960e-01 9.605508835593e-01 9.626601613808e-01 9.647623992210e-01 9.668598253048e-01 9.689512750156e-01 9.710358001790e-01 9.731138897338e-01 9.751864616036e-01 9.772527789817e-01 9.793134681337e-01 9.813650835372e-01 9.834100051853e-01 9.854475728339e-01 9.874779129981e-01 9.895017734434e-01 9.915176325653e-01 9.935241290415e-01 9.955227850433e-01 9.975135405379e-01 9.994955376667e-01 1.001469911255e+00 1.003434825368e+00 1.005390188529e+00 1.007336391718e+00 1.009273321105e+00 1.011201242035e+00 1.013118686084e+00 1.015026615102e+00 1.016924692730e+00 1.018811455203e+00 1.020687632133e+00 1.022554308722e+00 1.024409347130e+00 1.026254186787e+00 1.028086814798e+00 1.029908259123e+00 1.031718467166e+00 1.033515576194e+00 1.035302104674e+00 1.037075619294e+00 1.038836355289e+00 1.040586048092e+00 1.042321166642e+00 1.044044425337e+00 1.045754333855e+00 1.047450561276e+00 1.049133259327e+00 1.050802213402e+00 1.052457715828e+00 1.054098661519e+00 1.055724751453e+00 1.057336809851e+00 1.058934462079e+00 1.060516075105e+00 1.062083991799e+00 1.063635670257e+00 1.065171927883e+00 1.066693606897e+00 1.068197883623e+00 1.069687276222e+00 1.071159607088e+00 1.072615178912e+00 1.074054882557e+00 1.075477425169e+00 1.076882999034e+00 1.078271083490e+00 1.079641942620e+00 1.080995508649e+00 1.082330736545e+00 1.083647815884e+00 1.084946837002e+00 1.086227978625e+00 1.087488626057e+00 1.088732970776e+00 1.089957268912e+00 1.091162209325e+00 1.092348210942e+00 1.093514153698e+00 1.094660113996e+00 1.095787425308e+00 1.096893268117e+00 1.097980010978e+00 1.099045639368e+00 1.100090522868e+00 1.101115590758e+00 1.102118557160e+00 1.103101906511e+00 1.104062623828e+00 1.105000785001e+00 1.105919865387e+00 1.106815050474e+00 1.107689522472e+00 1.108541794941e+00 1.109369638844e+00 1.110177335357e+00 1.110961261865e+00 1.111722638908e+00 1.112461787818e+00 1.113174859965e+00 1.113867662199e+00 1.114535638107e+00 1.115179544172e+00 1.115801175418e+00 1.116396796616e+00 1.116970267980e+00 1.117518220798e+00 1.118042373136e+00 1.118542466017e+00 1.119016055171e+00 1.119466855275e+00 1.119891382845e+00 1.120291533791e+00 1.120667116047e+00 1.121015581517e+00 1.121340792045e+00 1.121639302339e+00 1.121911096049e+00 1.122159220316e+00 1.122378270188e+00 1.122574860406e+00 1.122743089256e+00 1.122885526469e+00 1.123003068486e+00 1.123091103652e+00 1.123155345371e+00 1.123191782178e+00 1.123200193390e+00 1.123184293306e+00 1.123139375175e+00 1.123069459810e+00 1.122970361469e+00 1.122844966775e+00 1.122693192028e+00 1.122512353720e+00 1.122306248108e+00 1.122071560502e+00 1.121807840874e+00 1.121519230015e+00 1.121200708964e+00 1.120856993555e+00 1.120483757351e+00 1.120082525263e+00 1.119655608560e+00 1.119198338726e+00 1.118716013669e+00 1.118203939962e+00 1.117662998243e+00 1.117096979780e+00 1.116500079156e+00 1.115878273048e+00 1.115226361379e+00 1.114547014849e+00 1.113841873792e+00 1.113104903237e+00 1.112343592812e+00 1.111552402108e+00 1.110734024593e+00 1.109888781650e+00 1.109013856739e+00 1.108114063325e+00 1.107183921913e+00 1.106227685269e+00 1.105244282176e+00 1.104230512831e+00 1.103193178021e+00 1.102125559801e+00 1.101033032247e+00 1.099913377691e+00 1.098764276001e+00 1.097591197928e+00 1.096388705461e+00 1.095161621856e+00 1.093906718857e+00 1.092623938489e+00 1.091318563043e+00 1.089983303875e+00 1.088624368925e+00 1.087238466064e+00 1.085826459192e+00 1.084390911161e+00 1.082927411811e+00 1.081440959693e+00 1.079927852139e+00 1.078389414215e+00 1.076828737463e+00 1.075240392790e+00 1.073629957521e+00 1.071994044529e+00 1.070335312312e+00 1.068653784043e+00 1.066945921646e+00 1.065219060553e+00 1.063465894099e+00 1.061691720985e+00 1.059894917197e+00 1.058074353380e+00 1.056235043083e+00 1.054371114183e+00 1.052488367383e+00 1.050583524170e+00 1.048657038001e+00 1.046712664593e+00 1.044744928240e+00 1.042761240672e+00 1.040756532235e+00 1.038731183400e+00 1.036690436388e+00 1.034627721754e+00 1.032550239931e+00 1.030452973401e+00 1.028339399775e+00 1.026210222950e+00 1.024061401196e+00 1.021900425978e+00 1.019719829145e+00 1.017526950048e+00 1.015319305726e+00 1.013094293668e+00 1.010860380508e+00 1.008607353517e+00 1.006345259361e+00 1.004069748460e+00 1.001780516968e+00 9.994829214899e-01 9.971687734921e-01 9.948492891670e-01 9.925169722776e-01 9.901750043149e-01 9.878258382854e-01 9.854639497842e-01 9.830990079136e-01 9.807220604268e-01 9.783400067744e-01 9.759516255195e-01 9.735550907183e-01 9.711568496351e-01 9.687491640658e-01 9.663411372268e-01 9.639279862290e-01 9.615092380831e-01 9.590918520118e-01 9.566680408011e-01 9.542475651674e-01 9.518222908091e-01 9.493973339289e-01 9.469750748062e-01 9.445500178053e-01 9.421308314030e-01 9.397102847600e-01 9.372935165303e-01 9.348816041514e-01 9.324697502841e-01 9.300683816055e-01 9.276665694718e-01 9.252748439368e-01 9.228887852070e-01 9.205063246662e-01 9.181382452390e-01 9.157720744360e-01 9.134194190832e-01 9.110746474030e-01 9.087396730151e-01 9.064194779701e-01 9.041054974912e-01 9.018093006868e-01 8.995218585459e-01 8.972494467888e-01 8.949938466001e-01 8.927482230080e-01 8.905237984786e-01 8.883111954567e-01 8.861175446163e-01 8.839420335831e-01 8.817815628979e-01 8.796449324175e-01 8.775214987982e-01 8.754232414854e-01 8.733435649420e-01 8.712830808677e-01 8.692494229493e-01 8.672320389335e-01 8.652435053808e-01 8.632750460925e-01 8.613304072190e-01 8.594137188542e-01 8.575174293430e-01 8.556521666291e-01 8.538085617997e-01 8.519942412422e-01 8.502081751856e-01 8.484456313972e-01 8.467176358055e-01 8.450125628145e-01 8.433405186947e-01 8.416979131146e-01 8.400810661961e-01 8.385016640921e-01 8.369458666883e-01 8.354270517706e-01 8.339376142959e-01 8.324774507783e-01 8.310563361465e-01 8.296596320815e-01 8.283035588322e-01 8.269758138227e-01 8.256822949981e-01 8.244256804121e-01 8.231959928827e-01 8.220080487002e-01 8.208485217783e-01 8.197260974393e-01 8.186400889858e-01 8.175831167676e-01 8.165686949288e-01 8.155814514390e-01 8.146339722606e-01 8.137199913055e-01 8.128383396794e-01 8.119979852855e-01 8.111847577018e-01 8.104125851222e-01 8.096726669300e-01 8.089650794705e-01 8.082986656839e-01 8.076581867075e-01 8.070590711604e-01 8.064888537447e-01 8.059548420277e-01 8.054564181893e-01 8.049842524188e-01 8.045549017878e-01 8.041502087848e-01 8.037815879275e-01 8.034464386830e-01 8.031373677733e-01 8.028675774894e-01 8.026211503478e-01 8.024106896378e-01 8.022288067319e-01 8.020735674071e-01 8.019545556029e-01 8.018553593978e-01 8.017918429536e-01 8.017526854474e-01 8.017397421966e-01 8.017582827433e-01 8.017956969697e-01 8.018669760537e-01 8.019556500846e-01 8.020724752855e-01 8.022152352839e-01 8.023742538455e-01 8.025644512561e-01 8.027691078651e-01 8.029988985007e-01 8.032507124484e-01 8.035165819330e-01 8.038103478213e-01 8.041133622783e-01 8.044421326601e-01 8.047852783842e-01 8.051421100112e-01 8.055218088150e-01 8.059082729792e-01 8.063176520336e-01 8.067362462647e-01 8.071676425842e-01 8.076172856658e-01 8.080691018563e-01 8.085429524821e-01 8.090200735824e-01 8.095088415494e-01 8.100110194969e-01 8.105146747810e-01 8.110356420509e-01 8.115556077549e-01 8.120878109007e-01 8.126265269558e-01 8.131658328741e-01 8.137187743088e-01 8.142680889300e-01 8.148281211473e-01 8.153903116765e-01 8.159521258180e-01 8.165248280644e-01 8.170910684457e-01 8.176679495097e-01 8.182414629743e-01 8.188166277129e-01 8.193977829500e-01 8.199710875740e-01 8.205547804447e-01 8.211318713637e-01 8.217111231294e-01 8.222945676543e-01 8.228692891812e-01 8.234552242790e-01 8.240314489189e-01 8.246122796618e-01 8.251941759462e-01 8.257685491937e-01 8.263529230053e-01 8.269281832689e-01 8.275098034182e-01 8.280907634540e-01 8.286675943359e-01 8.292546430256e-01 8.298325126596e-01 8.304208940259e-01 8.310069823650e-01 8.315935001574e-01 8.321902141504e-01 8.327806111058e-01 8.333836592211e-01 8.339860329623e-01 8.345935358789e-01 8.352118461102e-01 8.358285732476e-01 8.364625370941e-01 8.370967812586e-01 8.377428828248e-01 8.384022413480e-01 8.390640656566e-01 8.397475453928e-01 8.404349809106e-01 8.411409459756e-01 8.418622242791e-01 8.425941692936e-01 8.433517746561e-01 8.441180411980e-01 8.449105624830e-01 8.457218111605e-01 8.465513580573e-01 8.474114538146e-01 8.482864599284e-01 8.491957574921e-01 8.501270424538e-01 8.510862787899e-01 8.520802323574e-01 8.530963096387e-01 8.541547374779e-01 8.552401898441e-01 8.563617069875e-01 8.575245648731e-01 8.587172222747e-01 8.599580653060e-01 8.612320878080e-01 8.625517539669e-01 8.639163594497e-01 8.653185928736e-01 8.667752818212e-01 8.682724403679e-01 8.698216997682e-01 8.714205489950e-01 8.730673015547e-01 8.747724419911e-01 8.765225686879e-01 8.783329868598e-01 8.801965831197e-01 8.821144479663e-01 8.840935256362e-01 8.861245750318e-01 8.882209071239e-01 8.903725825123e-01 8.925847326502e-01 8.948613995297e-01 8.971936751619e-01 8.995947342000e-01 9.020528845294e-01 9.045750423398e-01 9.071630341679e-01 9.098092843005e-01 9.125248244655e-01 9.152989282168e-01 9.181392333830e-01 9.210438953302e-01 9.240081750893e-01 9.270408235249e-01 9.301321455703e-01 9.332892117924e-01 9.365079065650e-01 9.397867220862e-01 9.431309906104e-01 9.465310629713e-01 9.499951320354e-01 9.535173113021e-01 9.570968725655e-01 9.607380535215e-01 9.644310916098e-01 9.681853722951e-01 9.719924847305e-01 9.758538327025e-01 9.797704899545e-01 9.837363817711e-01 9.877564421062e-01 9.918231855312e-01 9.959406959568e-01 1.000107252925e+00 1.004316151926e+00 1.008575027196e+00 1.012874957614e+00 1.017218929288e+00 1.021604605213e+00 1.026028434798e+00 1.030494418840e+00 1.034994739211e+00 1.039534124949e+00 1.044106978530e+00 1.048713339691e+00 1.053354567004e+00 1.058023219032e+00 1.062724944262e+00 1.067453290174e+00 1.072209341482e+00 1.076992819156e+00 1.081797685894e+00 1.086629962264e+00 1.091481639145e+00 1.096355439691e+00 1.101248496079e+00 1.106158807881e+00 1.111089009234e+00 1.116032041093e+00 1.120991150971e+00 1.125963342751e+00 1.130945906745e+00 1.135942544943e+00 1.140944677075e+00 1.145957844986e+00 1.150975967933e+00 1.155999409802e+00 1.161028393469e+00 1.166056173018e+00 1.171088293404e+00 1.176117121442e+00 1.181143504756e+00 1.186167554120e+00 1.191183446351e+00 1.196195021557e+00 1.201193094339e+00 1.206181723026e+00 1.211156709113e+00 1.216113353950e+00 1.221056585371e+00 1.225974062141e+00 1.230871618241e+00 1.235742660410e+00 1.240583613757e+00 1.245397991889e+00 1.250171666432e+00 1.254913600931e+00 1.259612416976e+00 1.264265530995e+00 1.268876164279e+00 1.273428964421e+00 1.277933438112e+00 1.282374678876e+00 1.286752962021e+00 1.291068787163e+00 1.295306817832e+00 1.299476150475e+00 1.303560299036e+00 1.307560728405e+00 1.311475070532e+00 1.315289362777e+00 1.319010869412e+00 1.322622718291e+00 1.326128633537e+00 1.329521371294e+00 1.332790050827e+00 1.335940900273e+00 1.338956939369e+00 1.341840600507e+00 1.344586769213e+00 1.347182601760e+00 1.349635757854e+00 1.351926801514e+00 1.354062857384e+00 1.356034417962e+00 1.357832538388e+00 1.359464457113e+00 1.360910225227e+00 1.362180009070e+00 1.363261739160e+00 1.364151252747e+00 1.364855094400e+00 1.365352143458e+00 1.365658670373e+00 1.365759026292e+00 1.365653579353e+00 1.365348452230e+00 1.364827133193e+00 1.364107321185e+00 1.363170901578e+00 1.362025805061e+00 1.360677169816e+00 1.359111369574e+00 1.357347718655e+00 1.355372016875e+00 1.353195108789e+00 1.350822184435e+00 1.348244423805e+00 1.345484310189e+00 1.342527794268e+00 1.339392713889e+00 1.336083326448e+00 1.332597358938e+00 1.328957544044e+00 1.325153760120e+00 1.321209096544e+00 1.317126485567e+00 1.312911839442e+00 1.308587379643e+00 1.304147188542e+00 1.299618251520e+00 1.295004583944e+00 1.290316092458e+00 1.285577510948e+00 1.280785064634e+00 1.275970757513e+00 1.271135657690e+00 1.266296817031e+00 1.261477903196e+00 1.256677760159e+00 1.251928349789e+00 1.247233301987e+00 1.242611097363e+00 1.238082488853e+00 1.233648629616e+00 1.229341163669e+00 1.225161871782e+00 1.221129046120e+00 1.217261779044e+00 1.213559211840e+00 1.210050582849e+00 1.206732918820e+00 1.203625312727e+00 1.200736489650e+00 1.198069509080e+00 1.195642892558e+00 1.193450945159e+00 1.191507943031e+00 1.189816174346e+00 1.188373873607e+00 1.187190464871e+00 1.186257424003e+00 1.185581785325e+00 1.185155033348e+00 1.184974418855e+00 1.185038410451e+00 1.185333714192e+00 1.185859238172e+00 1.186600101916e+00 1.187549413381e+00 1.188694958316e+00 1.190021057712e+00 1.191519598531e+00 1.193169315962e+00 1.194961234324e+00 1.196874447680e+00 1.198892692776e+00 1.201002405405e+00 1.203180022875e+00 1.205413694188e+00 1.207678570112e+00 1.209960267254e+00 1.212240747477e+00 1.214496571908e+00 1.216717396826e+00 1.218877499864e+00 1.220964491622e+00 1.222959902689e+00 1.224843526959e+00 1.226608626637e+00 1.228229027704e+00 1.229699194369e+00 1.231003183948e+00 1.232123775571e+00 1.233059729947e+00 1.233790574992e+00 1.234315687257e+00 1.234623536820e+00 1.234705793872e+00 1.234566883834e+00 1.234190959761e+00 1.233587805225e+00 1.232750585852e+00 1.231680911638e+00 1.230389807377e+00 1.228869682973e+00 1.227140176359e+00 1.225202596124e+00 1.223068507122e+00 1.220755010335e+00 1.218268150021e+00 1.215635337917e+00 1.212864982188e+00 1.209982003219e+00 1.207012009143e+00 1.203970287417e+00 1.200894097969e+00 1.197800747816e+00 1.194726770124e+00 1.191702230114e+00 1.188754805166e+00 1.185928176949e+00 1.183246635570e+00 1.180754096358e+00 1.178485190570e+00 1.176472726449e+00 1.174763782054e+00 1.173384527072e+00 1.172380595787e+00 1.171783357707e+00 1.171624842067e+00 1.171946111850e+00 1.172766529087e+00 1.174122948249e+00 1.176035467589e+00 1.178524226190e+00 1.181611680438e+00 1.185302877010e+00 1.189613808126e+00 1.194543382937e+00 1.200088712212e+00 1.206247421649e+00 1.213001622644e+00 1.220337168593e+00 1.228226956158e+00 1.236646608239e+00 1.245560227362e+00 1.254927339970e+00 1.264709305322e+00 1.274854635240e+00 1.285318306617e+00 1.296042364424e+00 1.306971973542e+00 1.318051860991e+00 1.329217851592e+00 1.340415818167e+00 1.351579959638e+00 1.362653325400e+00 1.373580625974e+00 1.384297548291e+00 1.394758626707e+00 1.404905314019e+00 1.414692648572e+00 1.424078016758e+00 1.433015990035e+00 1.441480014400e+00 1.449431820734e+00 1.456850810289e+00 1.463718356733e+00 1.470015919975e+00 1.475743427522e+00 1.480888547080e+00 1.485461711392e+00 1.489467756605e+00 1.492916366239e+00 1.495830472145e+00 1.498223575958e+00 1.500124274924e+00 1.501557080905e+00 1.502546905867e+00 1.503127965458e+00 1.503322767700e+00 1.503165170521e+00 1.502679387416e+00 1.501889452071e+00 1.500824836185e+00 1.499498062658e+00 1.497931946250e+00 1.496137567157e+00 1.494127473677e+00 1.491911320461e+00 1.489490789710e+00 1.486876904698e+00 1.484066304474e+00 1.481066387186e+00 1.477882784479e+00 1.474515735217e+00 1.470983897284e+00 1.467293706503e+00 1.463468112969e+00 1.459535045467e+00 1.455519141355e+00 1.451469595327e+00 1.447425627889e+00 1.443443873552e+00 1.439586002273e+00 1.435913249000e+00 1.432499090769e+00 1.429410547390e+00 1.426720214606e+00 1.424497764573e+00 1.422800697892e+00 1.421686222566e+00 1.421194829478e+00 1.421355745205e+00 1.422182227815e+00 1.423665505723e+00 1.425785495217e+00 1.428494952680e+00 1.431730149014e+00 1.435412816471e+00 1.439440299112e+00 1.443701218233e+00 1.448073203467e+00 1.452421159984e+00 1.456610391750e+00 1.460502036882e+00 1.463964087876e+00 1.466868416041e+00 1.469098579641e+00 1.470553727122e+00 1.471144648988e+00 1.470805212155e+00 1.469489080274e+00 1.467166207622e+00 1.463836766272e+00 1.459514603358e+00 1.454241254515e+00 1.448073795247e+00 1.441087230259e+00 1.433381309236e+00 1.425057660522e+00 1.416239870170e+00 1.407060818097e+00 1.397650610339e+00 1.388160511786e+00 1.378726506597e+00 1.369498026628e+00 1.360619433992e+00 1.352227217582e+00 1.344465672714e+00 1.337457240242e+00 1.331334064095e+00 1.326209766725e+00 1.322187598270e+00 1.319371740714e+00 1.317828864011e+00 1.317632561960e+00 1.318818012135e+00 1.321398238750e+00 1.325368873168e+00 1.330672132829e+00 1.337241385129e+00 1.344951608707e+00 1.353654075769e+00 1.363167730525e+00 1.373261420383e+00 1.383703851762e+00 1.394215413509e+00 1.404519416265e+00 1.414329128813e+00 1.423349635620e+00 1.431320101760e+00 1.437968311210e+00 1.443080228407e+00 1.446463177560e+00 1.447959213993e+00 1.447486551498e+00 1.444974639411e+00 1.440445019106e+00 1.433952787653e+00 1.425591373393e+00 1.415545118284e+00 1.403985302187e+00 1.391163687398e+00 1.377336093601e+00 1.362764831612e+00 1.347756413030e+00 1.332561725459e+00 1.317464790803e+00 1.302703197250e+00 1.288484081877e+00 1.275012772996e+00 1.262415649892e+00 1.250834639935e+00 1.240349497768e+00 1.231018746760e+00 1.222902072541e+00 1.215998011897e+00 1.210334375902e+00 1.205885564279e+00 1.202622868810e+00 1.200508451974e+00 1.199445692699e+00 1.199350269205e+00 1.200066984511e+00 1.201429359057e+00 1.203234421359e+00 1.205230226274e+00 1.207179435692e+00 1.208791910615e+00 1.209810605853e+00 1.209980888490e+00 1.209066893669e+00 1.206903005787e+00 1.203338922365e+00 1.198318546488e+00 1.191830569375e+00 1.183931726561e+00 1.174757509154e+00 1.164467612382e+00 1.153306815541e+00 1.141524893678e+00 1.129401216156e+00 1.117236466342e+00 1.105301760576e+00 1.093886929626e+00 1.083226915638e+00 1.073547034097e+00 1.065038708711e+00 1.057834251726e+00 1.050891180220e+00 1.041595626273e+00 1.033778725582e+00 1.030959285266e+00 1.033804974525e+00 1.039605745224e+00 1.044178757024e+00 1.044687062813e+00 1.041461626822e+00 1.037712949962e+00 1.037282120067e+00 1.041840091989e+00 1.049581616857e+00 1.056368434254e+00 1.058443129180e+00 1.054787626786e+00 1.047672890166e+00 1.041068281350e+00 1.037914126646e+00 1.038002056118e+00 1.038063170848e+00 1.033982423859e+00 1.023546683590e+00 1.007863170313e+00 9.906799764150e-01 9.759872212972e-01 9.653102982681e-01 9.566438901809e-01 9.459327572103e-01 9.299477276671e-01 9.085276456536e-01 8.848624222692e-01 8.636028115208e-01 8.478144022119e-01 8.369113792774e-01 8.272971769469e-01 8.152342954316e-01 7.997925301532e-01 7.839001105469e-01 7.727315496926e-01 7.702474786521e-01 7.763333516510e-01 7.869405451270e-01 7.971518798829e-01 8.046264790336e-01 8.110135478037e-01 8.205305202060e-01 8.366716160828e-01 8.593190629911e-01 8.845589184053e-01 9.072782479009e-01 9.244724787821e-01 9.369933639262e-01 9.488354382096e-01 9.643806158835e-01 9.852491035771e-01 1.009010561317e+00 1.030751960138e+00 1.046182624507e+00 1.054092812819e+00 1.056785729275e+00 1.058324085926e+00 1.061576098101e+00 1.066018632656e+00 1.067934960478e+00 1.062844309426e+00 1.048497643455e+00 1.026627007935e+00 1.002461919706e+00 9.821467738220e-01 9.694433198405e-01 9.639694941918e-01 9.624066248769e-01 9.617293847015e-01 9.617809338694e-01 9.650564861865e-01 9.731245152037e-01 9.782752213207e-01 9.460653990898e-01 8.567964553412e-01 7.793656293845e-01 7.746047502049e-01 8.277458776778e-01 8.727209048627e-01 8.706909831681e-01 8.384749597367e-01 8.329341188711e-01 8.914906569525e-01 9.813184008897e-01 1.036805158759e+00 1.017109023663e+00 9.293029431512e-01 8.312110709819e-01 8.028165071535e-01 8.625802977650e-01 9.430218478627e-01 9.773288315510e-01 9.517436439849e-01 9.068208674130e-01 9.049476522960e-01 9.624124832569e-01 1.026199966021e+00 1.033084707902e+00 9.610320835099e-01 8.483400366396e-01 7.880930105917e-01 8.465067548990e-01 9.657848439559e-01 1.043753855937e+00 1.026352467109e+00 9.256562297788e-01 8.207745290538e-01 8.186493721421e-01 9.267284274029e-01 1.041565067280e+00 1.077304810283e+00 1.015697777283e+00 9.102943895761e-01 8.693093845718e-01 9.540844197662e-01 1.091260557172e+00 1.173146647224e+00 1.145650182385e+00 1.024107660146e+00 8.975727154226e-01 8.934644705565e-01 1.029964964132e+00 1.189611854231e+00 1.268422051888e+00 1.228207579407e+00 1.092757921440e+00 9.421665966483e-01 8.838032718879e-01 9.509883375406e-01 1.061999651992e+00 1.130993739975e+00 1.126775951275e+00 1.064957832414e+00 9.864006253924e-01 9.291727261974e-01 9.040051170167e-01 8.975900633569e-01 8.982052072579e-01 9.075259260545e-01 9.279066239337e-01 9.474338346610e-01 9.449024809692e-01 9.094322449808e-01 8.562622607784e-01 8.243908561119e-01 8.443669437807e-01 9.008578426064e-01 9.473119528877e-01 9.495393999275e-01 9.090404525268e-01 8.634145345854e-01 8.601384309386e-01 9.073842243588e-01 9.630869666445e-01 9.800314311884e-01 9.429255730147e-01 8.783088894410e-01 8.416208891577e-01 8.700306733005e-01 9.385724928075e-01 9.902590441235e-01 9.880266806114e-01 9.336682815087e-01 8.647128335679e-01 8.323482225290e-01 8.576033103185e-01 9.114548638055e-01 9.513137526668e-01 9.561485488832e-01 9.312028965182e-01 8.963558939756e-01 8.700021104762e-01 8.592259359792e-01 8.628165539851e-01 8.787240628770e-01 9.033038290663e-01 9.252465052603e-01 9.271315173431e-01 8.974267315901e-01 8.444844793277e-01 8.008913525800e-01 8.028624463923e-01 8.493655062270e-01 8.972010662367e-01 9.015861233066e-01 8.486777909008e-01 7.678382840691e-01 7.234649811018e-01 7.586776736472e-01 8.361230850852e-01 8.841329638047e-01 8.625224434101e-01
 3.186255694565e-01 3.193590225209e-01 3.201290370619e-01 3.210649467335e-01 3.221356041179e-01 3.231911592004e-01 3.240819801077e-01 3.247940868800e-01 3.254970358641e-01 3.263969049637e-01 3.275009608207e-01 3.285936499339e-01 3.294803887689e-01 3.301831738651e-01 3.308911747152e-01 3.317754431451e-01 3.328525620984e-01 3.339643017575e-01 3.349007936176e-01 3.356102047173e-01 3.362850404192e-01 3.371680954730e-01 3.382812576252e-01 3.394095494652e-01 3.403467943896e-01 3.410977660117e-01 3.418441707055e-01 3.427674421598e-01 3.438804923714e-01 3.450126733547e-01 3.459737453741e-01 3.467508769076e-01 3.475242723604e-01 3.484769211473e-01 3.496118274158e-01 3.507639496816e-01 3.517589713583e-01 3.525686315251e-01 3.533465603472e-01 3.542993891425e-01 3.554697617154e-01 3.566691410934e-01 3.576664224344e-01 3.584519239152e-01 3.592483965792e-01 3.602661112752e-01 3.614860676325e-01 3.626857393592e-01 3.636717294027e-01 3.644784395048e-01 3.653283585088e-01 3.664004378539e-01 3.676326718104e-01 3.688100789014e-01 3.698008820171e-01 3.706740807261e-01 3.716009998934e-01 3.726877223405e-01 3.738971596349e-01 3.750873481017e-01 3.761345171486e-01 3.770528127697e-01 3.779868123320e-01 3.790716998006e-01 3.803038742117e-01 3.815446342808e-01 3.826379443977e-01 3.835622176600e-01 3.844805472289e-01 3.855890093255e-01 3.868958379053e-01 3.881874668131e-01 3.892605648338e-01 3.901511367127e-01 3.910979177206e-01 3.922937825944e-01 3.936753891878e-01 3.949703176264e-01 3.959922039916e-01 3.968599017594e-01 3.978753439605e-01 3.991814383778e-01 4.006025851289e-01 4.018482875187e-01 4.028251156194e-01 4.037329536459e-01 4.048498961830e-01 4.062301201742e-01 4.076405621765e-01 4.088244611689e-01 4.097902024924e-01 4.107856424683e-01 4.120129466757e-01 4.134232841148e-01 4.147836531636e-01 4.159302968643e-01 4.169374985848e-01 4.180308517944e-01 4.193301569347e-01 4.207309308438e-01 4.220385860211e-01 4.231815230436e-01 4.242619240981e-01 4.254388377181e-01 4.267613675228e-01 4.281276467246e-01 4.294034256724e-01 4.305648346190e-01 4.317130286978e-01 4.329489505231e-01 4.342753976562e-01 4.356109849695e-01 4.368742103032e-01 4.380668956933e-01 4.392684717198e-01 4.405452563658e-01 4.418800539120e-01 4.431981942113e-01 4.444591593287e-01 4.456897180106e-01 4.469471767534e-01 4.482611818173e-01 4.496021762381e-01 4.509129160170e-01 4.521797685378e-01 4.534468794721e-01 4.547562876874e-01 4.561017755264e-01 4.574465322495e-01 4.587583824519e-01 4.600419547685e-01 4.613350476200e-01 4.626711092861e-01 4.640369141497e-01 4.653953990095e-01 4.667236683073e-01 4.680271955943e-01 4.693332651013e-01 4.706759191407e-01 4.720581262446e-01 4.734457650804e-01 4.748039464653e-01 4.761284398259e-01 4.774461986725e-01 4.787960956553e-01 4.801937772344e-01 4.816095674141e-01 4.829980188530e-01 4.843493454872e-01 4.856894167147e-01 4.870512431078e-01 4.884528076383e-01 4.898807986500e-01 4.912992150043e-01 4.926860925441e-01 4.940541672013e-01 4.954271742422e-01 4.968271976737e-01 4.982606984991e-01 4.997041209719e-01 5.011278302913e-01 5.025272084778e-01 5.039194482405e-01 5.053297288245e-01 5.067710396491e-01 5.082310090086e-01 5.096844046153e-01 5.111190993383e-01 5.125462533715e-01 5.139832023133e-01 5.154372199417e-01 5.169078999134e-01 5.183828988353e-01 5.198517299623e-01 5.213184491086e-01 5.227880220542e-01 5.242639484854e-01 5.257486049880e-01 5.272406298298e-01 5.287350800382e-01 5.302325800697e-01 5.317356269097e-01 5.332431631807e-01 5.347509879565e-01 5.362615584987e-01 5.377765415534e-01 5.393000617373e-01 5.408335726087e-01 5.423728711047e-01 5.439095159908e-01 5.454461592062e-01 5.469875080542e-01 5.485364621641e-01 5.500944235979e-01 5.516590851930e-01 5.532254786695e-01 5.547936539588e-01 5.563645588299e-01 5.579399544518e-01 5.595225951638e-01 5.611134807363e-01 5.627081916183e-01 5.643036479695e-01 5.659031679449e-01 5.675079003261e-01 5.691210338110e-01 5.707401815995e-01 5.723629655337e-01 5.739856421958e-01 5.756138918578e-01 5.772510931700e-01 5.788966666824e-01 5.805460823554e-01 5.821969092589e-01 5.838499017673e-01 5.855113941680e-01 5.871833245124e-01 5.888602522212e-01 5.905391926594e-01 5.922200024965e-01 5.939073329654e-01 5.956046232873e-01 5.973087969856e-01 5.990134236866e-01 6.007206258483e-01 6.024343985734e-01 6.041567271688e-01 6.058853160839e-01 6.076175454346e-01 6.093508797240e-01 6.110884641354e-01 6.128352583230e-01 6.145892331806e-01 6.163465309156e-01 6.181077172164e-01 6.198719689340e-01 6.216427365407e-01 6.234208528328e-01 6.252052452160e-01 6.269920088009e-01 6.287851478971e-01 6.305829830084e-01 6.323857220798e-01 6.341953494224e-01 6.360110025356e-01 6.378293862189e-01 6.396553556751e-01 6.414870286872e-01 6.433225696416e-01 6.451636912754e-01 6.470114648563e-01 6.488636209707e-01 6.507236236804e-01 6.525881011866e-01 6.544556261818e-01 6.563303020701e-01 6.582111587483e-01 6.600968670746e-01 6.619882973472e-01 6.638845165111e-01 6.657852283722e-01 6.676934544946e-01 6.696070744236e-01 6.715229202659e-01 6.734457781898e-01 6.753736892496e-01 6.773069251745e-01 6.792473969541e-01 6.811917463620e-01 6.831385549819e-01 6.850943255236e-01 6.870549229785e-01 6.890204814371e-01 6.909917151722e-01 6.929665713513e-01 6.949475601642e-01 6.969352610544e-01 6.989280766746e-01 7.009251587425e-01 7.029282834921e-01 7.049365045546e-01 7.069485943320e-01 7.089672327917e-01 7.109904675942e-01 7.130195678521e-01 7.150541870051e-01 7.170930090182e-01 7.191363682571e-01 7.211858191600e-01 7.232391909646e-01 7.252987834114e-01 7.273639347921e-01 7.294335839196e-01 7.315084282811e-01 7.335878831346e-01 7.356709217486e-01 7.377593708298e-01 7.398538201189e-01 7.419532711666e-01 7.440574303172e-01 7.461648038973e-01 7.482761212370e-01 7.503920730287e-01 7.525143745812e-01 7.546392809966e-01 7.567701490314e-01 7.589049882847e-01 7.610433347814e-01 7.631856140486e-01 7.653320943647e-01 7.674825603854e-01 7.696389771727e-01 7.717998636264e-01 7.739626035138e-01 7.761295660692e-01 7.782992598687e-01 7.804734823480e-01 7.826531284363e-01 7.848366529987e-01 7.870227649795e-01 7.892126599934e-01 7.914033346577e-01 7.935988828419e-01 7.957993591093e-01 7.980042655092e-01 8.002107336466e-01 8.024203307150e-01 8.046316530106e-01 8.068469610748e-01 8.090659739430e-01 8.112886998192e-01 8.135143619874e-01 8.157411694648e-01 8.179698898516e-01 8.202022026372e-01 8.224378990105e-01 8.246761281074e-01 8.269176709125e-01 8.291589281013e-01 8.314031405114e-01 8.336508039736e-01 8.358989855723e-01 8.381502570296e-01 8.404037439682e-01 8.426576762924e-01 8.449134885662e-01 8.471710991149e-01 8.494294782016e-01 8.516911898953e-01 8.539529485635e-01 8.562154965963e-01 8.584794153424e-01 8.607435944475e-01 8.630094933881e-01 8.652760342060e-01 8.675434656933e-01 8.698103730828e-01 8.720783889057e-01 8.743456884440e-01 8.766144539127e-01 8.788828597979e-01 8.811506447958e-01 8.834193028963e-01 8.856864758197e-01 8.879540585705e-01 8.902215099437e-01 8.924871871052e-01 8.947526631642e-01 8.970166129307e-01 8.992793954150e-01 9.015431568836e-01 9.038042866317e-01 9.060633962024e-01 9.083211696374e-01 9.105773084389e-01 9.128320595819e-01 9.150850478653e-01 9.173350062662e-01 9.195828512446e-01 9.218280158072e-01 9.240711883636e-01 9.263125743362e-01 9.285497554987e-01 9.307837617779e-01 9.330154276096e-01 9.352427900784e-01 9.374675366469e-01 9.396887678102e-01 9.419056224205e-01 9.441190482798e-01 9.463278092957e-01 9.485321631620e-01 9.507328661921e-01 9.529290238689e-01 9.551207821964e-01 9.573073216380e-01 9.594882797480e-01 9.616636100332e-01 9.638355955255e-01 9.660005503248e-01 9.681614174941e-01 9.703150594477e-01 9.724618766420e-01 9.746032203899e-01 9.767377211848e-01 9.788678785515e-01 9.809906647247e-01 9.831047969590e-01 9.852129654480e-01 9.873131222745e-01 9.894060430520e-01 9.914930331058e-01 9.935707429855e-01 9.956406238222e-01 9.977016390132e-01 9.997543549558e-01 1.001800151678e+00 1.003836703251e+00 1.005864037653e+00 1.007881201503e+00 1.009890627321e+00 1.011890460017e+00 1.013879733005e+00 1.015860148797e+00 1.017830489788e+00 1.019790170197e+00 1.021739094527e+00 1.023677780258e+00 1.025605834471e+00 1.027523139068e+00 1.029429168226e+00 1.031323443308e+00 1.033206319220e+00 1.035077650924e+00 1.036936916758e+00 1.038783635624e+00 1.040617792482e+00 1.042440550761e+00 1.044250067201e+00 1.046046011506e+00 1.047829125992e+00 1.049598854776e+00 1.051356066451e+00 1.053099141949e+00 1.054827419042e+00 1.056542487325e+00 1.058241865753e+00 1.059928260960e+00 1.061599489631e+00 1.063255883207e+00 1.064896552553e+00 1.066521882014e+00 1.068132250794e+00 1.069726879390e+00 1.071305885102e+00 1.072867646193e+00 1.074414196755e+00 1.075942989374e+00 1.077455730175e+00 1.078952305960e+00 1.080430406288e+00 1.081891931099e+00 1.083335837044e+00 1.084761207277e+00 1.086169604913e+00 1.087559359548e+00 1.088930946794e+00 1.090284255779e+00 1.091617879267e+00 1.092933441832e+00 1.094229709968e+00 1.095506947416e+00 1.096764101631e+00 1.098002110864e+00 1.099219443185e+00 1.100418198728e+00 1.101594981742e+00 1.102752489938e+00 1.103888859513e+00 1.105004305374e+00 1.106099179176e+00 1.107172168398e+00 1.108224934019e+00 1.109255726895e+00 1.110262709067e+00 1.111250850427e+00 1.112215171885e+00 1.113157748309e+00 1.114077685013e+00 1.114973639317e+00 1.115848915063e+00 1.116699768574e+00 1.117527959249e+00 1.118333714516e+00 1.119113223660e+00 1.119871482390e+00 1.120605482974e+00 1.121314629783e+00 1.122002201140e+00 1.122661166732e+00 1.123299251682e+00 1.123911244570e+00 1.124499070014e+00 1.125061235612e+00 1.125598264220e+00 1.126111853231e+00 1.126597686113e+00 1.127059238236e+00 1.127495985730e+00 1.127904929130e+00 1.128290447797e+00 1.128648211521e+00 1.128979584181e+00 1.129285859204e+00 1.129564481735e+00 1.129817987798e+00 1.130043504296e+00 1.130242040974e+00 1.130415926581e+00 1.130559877930e+00 1.130679294036e+00 1.130770051317e+00 1.130832751542e+00 1.130870814193e+00 1.130878003522e+00 1.130860543718e+00 1.130813758409e+00 1.130738435068e+00 1.130638409156e+00 1.130507243078e+00 1.130349616698e+00 1.130163616384e+00 1.129949051395e+00 1.129707768926e+00 1.129435218813e+00 1.129138172076e+00 1.128809911688e+00 1.128453993924e+00 1.128070921794e+00 1.127656980675e+00 1.127217054730e+00 1.126747163345e+00 1.126248048300e+00 1.125721743318e+00 1.125165073754e+00 1.124582184869e+00 1.123968450465e+00 1.123327323840e+00 1.122657809402e+00 1.121957846103e+00 1.121231561698e+00 1.120474721441e+00 1.119690004290e+00 1.118877941528e+00 1.118034839538e+00 1.117166081075e+00 1.116266465341e+00 1.115340234269e+00 1.114385336567e+00 1.113399879677e+00 1.112389685505e+00 1.111347992667e+00 1.110280772041e+00 1.109185036228e+00 1.108059918415e+00 1.106910293638e+00 1.105728696568e+00 1.104522775456e+00 1.103288752232e+00 1.102025280010e+00 1.100737819391e+00 1.099419803887e+00 1.098077523596e+00 1.096706917943e+00 1.095309710660e+00 1.093887919968e+00 1.092436582966e+00 1.090962418583e+00 1.089459343402e+00 1.087932356787e+00 1.086379013408e+00 1.084798684357e+00 1.083196189160e+00 1.081565443694e+00 1.079912162316e+00 1.078234139473e+00 1.076530075752e+00 1.074804293905e+00 1.073052160060e+00 1.071277776672e+00 1.069480153255e+00 1.067657666305e+00 1.065815902776e+00 1.063947382961e+00 1.062059548265e+00 1.060148435701e+00 1.058215129190e+00 1.056262907208e+00 1.054286260895e+00 1.052292117328e+00 1.050275579017e+00 1.048238845578e+00 1.046184553370e+00 1.044107681564e+00 1.042015909188e+00 1.039902104555e+00 1.037771209923e+00 1.035622914828e+00 1.033455867489e+00 1.031274492493e+00 1.029071842294e+00 1.026857837483e+00 1.024625714773e+00 1.022377541001e+00 1.020116955695e+00 1.017838392282e+00 1.015550123657e+00 1.013245120630e+00 1.010927205787e+00 1.008598772024e+00 1.006254572313e+00 1.003903282356e+00 1.001537276286e+00 9.991615366367e-01 9.967776192625e-01 9.943802217983e-01 9.919781315046e-01 9.895636848938e-01 9.871430653146e-01 9.847150622649e-01 9.822791461121e-01 9.798398688730e-01 9.773901348076e-01 9.749394817375e-01 9.724814916824e-01 9.700206113170e-01 9.675570914747e-01 9.650871693789e-01 9.626207274524e-01 9.601477650864e-01 9.576756339451e-01 9.552039239321e-01 9.527299873030e-01 9.502614255942e-01 9.477890697831e-01 9.453227762668e-01 9.428586488726e-01 9.403952594402e-01 9.379408038384e-01 9.354856564347e-01 9.330402676581e-01 9.305998828479e-01 9.281640303968e-01 9.257402705675e-01 9.233184533360e-01 9.209118762652e-01 9.185100836762e-01 9.161200240169e-01 9.137433708031e-01 9.113727556140e-01 9.090206171393e-01 9.066758120493e-01 9.043480804635e-01 9.020346880569e-01 8.997326485536e-01 8.974522633278e-01 8.951815358799e-01 8.929335123099e-01 8.907006499023e-01 8.884841531239e-01 8.862922116989e-01 8.841135428137e-01 8.819609409920e-01 8.798253717546e-01 8.777120989621e-01 8.756242504786e-01 8.735535521564e-01 8.715130612700e-01 8.694914662304e-01 8.674969720374e-01 8.655291748039e-01 8.635836930615e-01 8.616707387826e-01 8.597777364900e-01 8.579178969119e-01 8.560844438101e-01 8.542782988194e-01 8.525066867044e-01 8.507576316077e-01 8.490457498742e-01 8.473615593262e-01 8.457073593474e-01 8.440898823443e-01 8.424985908616e-01 8.409461947828e-01 8.394221247092e-01 8.379330609030e-01 8.364813258913e-01 8.350568801219e-01 8.336750631709e-01 8.323214859976e-01 8.310071936496e-01 8.297285699899e-01 8.284813004111e-01 8.272774448236e-01 8.261024050011e-01 8.249696845870e-01 8.238711184854e-01 8.228085049302e-01 8.217882640229e-01 8.207974756284e-01 8.198505779154e-01 8.189364068553e-01 8.180607691617e-01 8.172256086414e-01 8.164217745080e-01 8.156627118711e-01 8.149351871855e-01 8.142473940555e-01 8.135994860946e-01 8.129818295709e-01 8.124092922664e-01 8.118662397590e-01 8.113645464911e-01 8.108995196234e-01 8.104658291464e-01 8.100755016259e-01 8.097133366697e-01 8.093925988549e-01 8.091052157701e-01 8.088498735884e-01 8.086355996885e-01 8.084470613527e-01 8.083003786031e-01 8.081812227044e-01 8.080955351423e-01 8.080472662569e-01 8.080223943389e-01 8.080378544999e-01 8.080787525829e-01 8.081522112923e-01 8.082572340715e-01 8.083858874749e-01 8.085526560553e-01 8.087384713306e-01 8.089573568620e-01 8.092029800935e-01 8.094703965018e-01 8.097713912221e-01 8.100889194816e-01 8.104388757342e-01 8.108091345359e-01 8.112007916500e-01 8.116221686954e-01 8.120557328862e-01 8.125195020224e-01 8.129981590911e-01 8.134969501589e-01 8.140203756316e-01 8.145534053252e-01 8.151138200223e-01 8.156837984506e-01 8.162740344185e-01 8.168827220129e-01 8.174983888113e-01 8.181392057337e-01 8.187842027028e-01 8.194473930805e-01 8.201233179325e-01 8.208062315298e-01 8.215090895259e-01 8.222127937283e-01 8.229346255366e-01 8.236625276510e-01 8.243967292420e-01 8.251471345379e-01 8.258955250520e-01 8.266593476294e-01 8.274258595579e-01 8.281980991503e-01 8.289815214675e-01 8.297624513375e-01 8.305569863369e-01 8.313487952044e-01 8.321485277971e-01 8.329545860666e-01 8.337571474620e-01 8.345726372547e-01 8.353821012805e-01 8.362014914809e-01 8.370215124483e-01 8.378403001179e-01 8.386708748594e-01 8.394933708273e-01 8.403261209262e-01 8.411581224400e-01 8.419897713217e-01 8.428327280875e-01 8.436668853377e-01 8.445136807700e-01 8.453580535736e-01 8.462054546471e-01 8.470616470195e-01 8.479123410029e-01 8.487759622747e-01 8.496379266030e-01 8.505066133486e-01 8.513838108162e-01 8.522584996758e-01 8.531495040933e-01 8.540379745183e-01 8.549400359721e-01 8.558494737253e-01 8.567621929943e-01 8.576929812070e-01 8.586252255872e-01 8.595738842977e-01 8.605335681860e-01 8.615012656883e-01 8.624906298094e-01 8.634848016658e-01 8.645020520119e-01 8.655322517920e-01 8.665786299575e-01 8.676496321651e-01 8.687304597979e-01 8.698411979442e-01 8.709669702027e-01 8.721169883532e-01 8.732958549290e-01 8.744909955441e-01 8.757220170157e-01 8.769734035472e-01 8.782567200207e-01 8.795727775134e-01 8.809127287488e-01 8.822936029912e-01 8.837017225290e-01 8.851479901274e-01 8.866311077915e-01 8.881477769766e-01 8.897100616501e-01 8.913045602956e-01 8.929455088210e-01 8.946280995045e-01 8.963495806878e-01 8.981236893902e-01 8.999352243733e-01 9.017999602995e-01 9.037092505376e-01 9.056668888484e-01 9.076789371932e-01 9.097340442206e-01 9.118476569752e-01 9.140098474351e-01 9.162256654731e-01 9.184991729824e-01 9.208203310731e-01 9.232042594492e-01 9.256387745043e-01 9.281310389439e-01 9.306827374410e-01 9.332868962673e-01 9.359545175065e-01 9.386738534841e-01 9.414546434102e-01 9.442942500634e-01 9.471889265953e-01 9.501469004544e-01 9.531576284161e-01 9.562304554072e-01 9.593605702957e-01 9.625464087953e-01 9.657926292437e-01 9.690912936049e-01 9.724519398847e-01 9.758656040274e-01 9.793345963297e-01 9.828618912766e-01 9.864392348797e-01 9.900749294332e-01 9.937598500817e-01 9.974988294122e-01 1.001290903741e+00 1.005128715984e+00 1.009020996336e+00 1.012959099266e+00 1.016945568952e+00 1.020979736755e+00 1.025057493137e+00 1.029182833490e+00 1.033348731792e+00 1.037559415939e+00 1.041811547817e+00 1.046101461084e+00 1.050434174620e+00 1.054801628594e+00 1.059208385958e+00 1.063649321040e+00 1.068124110055e+00 1.072634105479e+00 1.077172867922e+00 1.081747326850e+00 1.086348136256e+00 1.090979102789e+00 1.095638435684e+00 1.100321695725e+00 1.105033229864e+00 1.109765762575e+00 1.114522387909e+00 1.119301975506e+00 1.124099386463e+00 1.128920009794e+00 1.133755796768e+00 1.138610836139e+00 1.143482099387e+00 1.148366784673e+00 1.153268913181e+00 1.158179946538e+00 1.163105448630e+00 1.168039885144e+00 1.172982792826e+00 1.177936341320e+00 1.182893604923e+00 1.187859625452e+00 1.192828342180e+00 1.197799715008e+00 1.202774591669e+00 1.207745589774e+00 1.212719752606e+00 1.217687921908e+00 1.222652000319e+00 1.227610700249e+00 1.232557883545e+00 1.237499490121e+00 1.242423850472e+00 1.247336729764e+00 1.252233578597e+00 1.257108540879e+00 1.261965466997e+00 1.266794942146e+00 1.271600193562e+00 1.276374837134e+00 1.281115301856e+00 1.285823641469e+00 1.290487685227e+00 1.295113076591e+00 1.299690605252e+00 1.304217194482e+00 1.308694468444e+00 1.313107834816e+00 1.317464379412e+00 1.321752731100e+00 1.325969069796e+00 1.330115251822e+00 1.334174719381e+00 1.338156172199e+00 1.342043652925e+00 1.345837165985e+00 1.349535263906e+00 1.353122110091e+00 1.356605822728e+00 1.359969310317e+00 1.363213965745e+00 1.366336141374e+00 1.369320229734e+00 1.372175539587e+00 1.374882029255e+00 1.377444458606e+00 1.379855723452e+00 1.382103649877e+00 1.384197075777e+00 1.386113263714e+00 1.387862834364e+00 1.389432913322e+00 1.390817851058e+00 1.392022763088e+00 1.393028438289e+00 1.393845809524e+00 1.394462140321e+00 1.394874314742e+00 1.395087988324e+00 1.395084156894e+00 1.394877245685e+00 1.394454823710e+00 1.393816308422e+00 1.392969299934e+00 1.391896650471e+00 1.390617602020e+00 1.389114597548e+00 1.387397677685e+00 1.385471076974e+00 1.383322257784e+00 1.380973347036e+00 1.378408913252e+00 1.375643579248e+00 1.372681608490e+00 1.369516267462e+00 1.366171755572e+00 1.362634209963e+00 1.358925434625e+00 1.355047591994e+00 1.351001630209e+00 1.346812455503e+00 1.342470492935e+00 1.338000742896e+00 1.333407615014e+00 1.328698473443e+00 1.323897590578e+00 1.319000402728e+00 1.314035404008e+00 1.309008197145e+00 1.303930804919e+00 1.298828035660e+00 1.293699466911e+00 1.288575459847e+00 1.283460890118e+00 1.278374326073e+00 1.273338101521e+00 1.268355004521e+00 1.263455707681e+00 1.258645757753e+00 1.253943388205e+00 1.249370606595e+00 1.244929967055e+00 1.240651223394e+00 1.236536678578e+00 1.232604999436e+00 1.228873423528e+00 1.225344089203e+00 1.222041758388e+00 1.218964661750e+00 1.216130552310e+00 1.213545527343e+00 1.211213318879e+00 1.209149036200e+00 1.207346016628e+00 1.205817237618e+00 1.204560336067e+00 1.203573895374e+00 1.202863957215e+00 1.202419174156e+00 1.202244440772e+00 1.202328081935e+00 1.202667363777e+00 1.203253444248e+00 1.204073898726e+00 1.205123976713e+00 1.206384654704e+00 1.207849884552e+00 1.209500541639e+00 1.211322474636e+00 1.213302572932e+00 1.215418565205e+00 1.217659629769e+00 1.220001772703e+00 1.222429586512e+00 1.224925091384e+00 1.227464157497e+00 1.230035291473e+00 1.232610179050e+00 1.235176517508e+00 1.237713251691e+00 1.240197215406e+00 1.242618966926e+00 1.244950663858e+00 1.247183042690e+00 1.249295178049e+00 1.251268644829e+00 1.253098469537e+00 1.254757227596e+00 1.256243874454e+00 1.257539332691e+00 1.258632220867e+00 1.259521460921e+00 1.260185254738e+00 1.260630084150e+00 1.260843390770e+00 1.260821237910e+00 1.260567927719e+00 1.260071187119e+00 1.259345165704e+00 1.258384396614e+00 1.257193866663e+00 1.255786783907e+00 1.254159910381e+00 1.252335612355e+00 1.250317348218e+00 1.248122963292e+00 1.245770200141e+00 1.243270346737e+00 1.240653434248e+00 1.237931676693e+00 1.235134206881e+00 1.232288322656e+00 1.229415185205e+00 1.226553144736e+00 1.223723715192e+00 1.220966573647e+00 1.218314144117e+00 1.215796454804e+00 1.213459280214e+00 1.211329083450e+00 1.209451515191e+00 1.207861700193e+00 1.206592356944e+00 1.205689428854e+00 1.205180197660e+00 1.205106249276e+00 1.205496405178e+00 1.206381093558e+00 1.207793589043e+00 1.209751474563e+00 1.212281984462e+00 1.215399412567e+00 1.219117244231e+00 1.223445836711e+00 1.228383049765e+00 1.233933010188e+00 1.240083502400e+00 1.246822651703e+00 1.254133323235e+00 1.261987090177e+00 1.270359412756e+00 1.279210162414e+00 1.288503599189e+00 1.298192927139e+00 1.308230630336e+00 1.318567270165e+00 1.329142193491e+00 1.339904186343e+00 1.350790209501e+00 1.361740326440e+00 1.372696827774e+00 1.383592529555e+00 1.394375695343e+00 1.404981578669e+00 1.415356014497e+00 1.425448432113e+00 1.435200828348e+00 1.444575895599e+00 1.453524559257e+00 1.462010090836e+00 1.470005035704e+00 1.477473305798e+00 1.484401093093e+00 1.490766723936e+00 1.496561332475e+00 1.501781445919e+00 1.506422450493e+00 1.510495928703e+00 1.514006409879e+00 1.516969518202e+00 1.519404554296e+00 1.521327746085e+00 1.522768671807e+00 1.523746038876e+00 1.524289232996e+00 1.524423196965e+00 1.524170189776e+00 1.523559478732e+00 1.522607548970e+00 1.521338690031e+00 1.519768009099e+00 1.517909413759e+00 1.515776048002e+00 1.513373787567e+00 1.510713170404e+00 1.507793394750e+00 1.504621313283e+00 1.501200923394e+00 1.497529491732e+00 1.493623515733e+00 1.489482271387e+00 1.485122405971e+00 1.480564359705e+00 1.475826116968e+00 1.470947265915e+00 1.465960929491e+00 1.460915023186e+00 1.455869026718e+00 1.450879665554e+00 1.446022028058e+00 1.441368964180e+00 1.436996347607e+00 1.432990612372e+00 1.429425890630e+00 1.426381014266e+00 1.423925051237e+00 1.422115575093e+00 1.421001609290e+00 1.420612031843e+00 1.420962901211e+00 1.422046809975e+00 1.423836865591e+00 1.426287838233e+00 1.429327309317e+00 1.432871257545e+00 1.436814900352e+00 1.441035344745e+00 1.445405431358e+00 1.449783952714e+00 1.454028450584e+00 1.457998192244e+00 1.461550604575e+00 1.464559294521e+00 1.466900905600e+00 1.468472539299e+00 1.469186295074e+00 1.468967135429e+00 1.467772300275e+00 1.465568314737e+00 1.462347549803e+00 1.458127664513e+00 1.452935220901e+00 1.446830788674e+00 1.439876655592e+00 1.432163871125e+00 1.423791714592e+00 1.414864501435e+00 1.405510184927e+00 1.395849555286e+00 1.386018171828e+00 1.376156102424e+00 1.366394563819e+00 1.356885067970e+00 1.347757765626e+00 1.339163455693e+00 1.331238752489e+00 1.324114831335e+00 1.317935666884e+00 1.312813142426e+00 1.308872355431e+00 1.306210209920e+00 1.304906105266e+00 1.305029568647e+00 1.306598080680e+00 1.309622936388e+00 1.314058073458e+00 1.319823356857e+00 1.326808778368e+00 1.334836074098e+00 1.343722056581e+00 1.353218480548e+00 1.363063289966e+00 1.372977224953e+00 1.382644885994e+00 1.391780836139e+00 1.400072485576e+00 1.407247137286e+00 1.413050572941e+00 1.417246360597e+00 1.419676757872e+00 1.420183069330e+00 1.418698618368e+00 1.415191803239e+00 1.409674140947e+00 1.402248642246e+00 1.393014568367e+00 1.382160810471e+00 1.369896796336e+00 1.356442003844e+00 1.342080309441e+00 1.327054925571e+00 1.311650258365e+00 1.296125641435e+00 1.280712803371e+00 1.265659375762e+00 1.251137968822e+00 1.237339958452e+00 1.224404847192e+00 1.212445209838e+00 1.201580903929e+00 1.191868632195e+00 1.183393723427e+00 1.176195325860e+00 1.170303397309e+00 1.165745308714e+00 1.162486939188e+00 1.160506381450e+00 1.159709947840e+00 1.159977645656e+00 1.161153301402e+00 1.163011026711e+00 1.165324379984e+00 1.167799660959e+00 1.170149403899e+00 1.172078952300e+00 1.173287836787e+00 1.173535090798e+00 1.172584744382e+00 1.170285140377e+00 1.166530053823e+00 1.161279623403e+00 1.154583171848e+00 1.146523116036e+00 1.137276447568e+00 1.127045226793e+00 1.116076018978e+00 1.104657731185e+00 1.093060159439e+00 1.081593467676e+00 1.070526950427e+00 1.060127073923e+00 1.050646757832e+00 1.042283346210e+00 1.034379167457e+00 1.024125383632e+00 1.015343876094e+00 1.011566493539e+00 1.013510897111e+00 1.018540944779e+00 1.022558478631e+00 1.022803828253e+00 1.019661548805e+00 1.016362259537e+00 1.016724575884e+00 1.022368203291e+00 1.031442461207e+00 1.039815766036e+00 1.043782389660e+00 1.042380773649e+00 1.037870306410e+00 1.034111639790e+00 1.033851798571e+00 1.036705662500e+00 1.039327487807e+00 1.037643737205e+00 1.029522730956e+00 1.016100356302e+00 1.001029378471e+00 9.881114987078e-01 9.786994771264e-01 9.707425660171e-01 9.602742182745e-01 9.442098623502e-01 9.224734323760e-01 8.982239808145e-01 8.759872341881e-01 8.587216267464e-01 8.458523372860e-01 8.339166314739e-01 8.193634950429e-01 8.014162915600e-01 7.831071506951e-01 7.696873060956e-01 7.652096745042e-01 7.696680485324e-01 7.791487342997e-01 7.888755666899e-01 7.966526901593e-01 8.042131600738e-01 8.157246876585e-01 8.344415866454e-01 8.599096810460e-01 8.879444012413e-01 9.133403871273e-01 9.331225605987e-01 9.481788835500e-01 9.624423544467e-01 9.801300958630e-01 1.002701037776e+00 1.027688149542e+00 1.050312090910e+00 1.066511582540e+00 1.075300657647e+00 1.079110182492e+00 1.081995843909e+00 1.086715173451e+00 1.092621250139e+00 1.095924766764e+00 1.092141913419e+00 1.079025441051e+00 1.058227617535e+00 1.034776359134e+00 1.014528990976e+00 1.001019012948e+00 9.938340874843e-01 9.898190185552e-01 9.861946789929e-01 9.830592178796e-01 9.832355578573e-01 9.886097050948e-01 9.761945323517e-01 9.335166202515e-01 8.430085553063e-01 7.780095803507e-01 7.875612690580e-01 8.421799300323e-01 8.790946570629e-01 8.718752767576e-01 8.468942426086e-01 8.574315638057e-01 9.225749558218e-01 9.989593006080e-01 1.027365519088e+00 9.798548958750e-01 8.778328500931e-01 7.918244389890e-01 7.968435704128e-01 8.820533101674e-01 9.677050491741e-01 9.977528367870e-01 9.717713403444e-01 9.358509511300e-01 9.431416193532e-01 9.949658493168e-01 1.038159891795e+00 1.022266289884e+00 9.415096128798e-01 8.483409545286e-01 8.296335737984e-01 9.114700890104e-01 1.017870679250e+00 1.064051047533e+00 1.017674750704e+00 9.103571701469e-01 8.320875745188e-01 8.650343451516e-01 9.741356596334e-01 1.056257956061e+00 1.047176183407e+00 9.525019668058e-01 8.528241229593e-01 8.650056507047e-01 1.000286753666e+00 1.145227939667e+00 1.199143375182e+00 1.126360611031e+00 9.633555349901e-01 8.298425470770e-01 8.713884882564e-01 1.057389977131e+00 1.234494556550e+00 1.303323166089e+00 1.238109701836e+00 1.076474473366e+00 9.160044182340e-01 8.772146037638e-01 9.743135192466e-01 1.099268220179e+00 1.162969438192e+00 1.140900287411e+00 1.058801580121e+00 9.701776665787e-01 9.219588237797e-01 9.190886842095e-01 9.311290486807e-01 9.324719827203e-01 9.218740321292e-01 9.115268909097e-01 9.064986541058e-01 8.978667311914e-01 8.762252363531e-01 8.482028627921e-01 8.359934709295e-01 8.545885791354e-01 8.898861905510e-01 9.095587172567e-01 8.929509384132e-01 8.507005456482e-01 8.234449820635e-01 8.484928610020e-01 9.145775815786e-01 9.710801789238e-01 9.750594036588e-01 9.194985420241e-01 8.408420121767e-01 8.048796931382e-01 8.487856955675e-01 9.339098794014e-01 9.934607442503e-01 9.891982045793e-01 9.258738117617e-01 8.465909201218e-01 8.096692019384e-01 8.384481971762e-01 8.982070799049e-01 9.409035599402e-01 9.446527109519e-01 9.171711938471e-01 8.818464484263e-01 8.586132318594e-01 8.522463798509e-01 8.575490418655e-01 8.708684500328e-01 8.908708950437e-01 9.102636002261e-01 9.139828971255e-01 8.900382800004e-01 8.443051779838e-01 8.057886096136e-01 8.077429118112e-01 8.497675022501e-01 8.919246985694e-01 8.919995806458e-01 8.379187666933e-01 7.608613617224e-01 7.250973216351e-01 7.676305256490e-01 8.450967318385e-01 8.861864498086e-01 8.540445920483e-01
 2.932681557129e-01 2.940610760359e-01 2.948860194212e-01 2.958547148929e-01 2.969438102628e-01 2.980247852543e-01 2.989633856430e-01 2.997367899854e-01 3.004969371236e-01 3.014346014002e-01 3.025617728968e-01 3.036849632454e-01 3.046226141587e-01 3.053913866223e-01 3.061587196627e-01 3.070794182545e-01 3.081802857547e-01 3.093255475775e-01 3.103154509641e-01 3.110919755743e-01 3.118230496672e-01 3.127422227584e-01 3.138808103970e-01 3.150459693197e-01 3.160409950038e-01 3.168569473098e-01 3.176566193402e-01 3.186139086449e-01 3.197540382418e-01 3.209258635099e-01 3.219450846459e-01 3.227875883513e-01 3.236139720112e-01 3.246005673400e-01 3.257623837639e-01 3.269555951713e-01 3.280125142405e-01 3.288885362690e-01 3.297174258765e-01 3.307005341154e-01 3.318982586566e-01 3.331411930798e-01 3.342039656911e-01 3.350572273348e-01 3.359013802300e-01 3.369473827049e-01 3.381955469069e-01 3.394431678117e-01 3.404960613733e-01 3.413669227893e-01 3.422630385946e-01 3.433621729117e-01 3.446257505572e-01 3.458528757526e-01 3.469102050810e-01 3.478477382409e-01 3.488201173755e-01 3.499356270890e-01 3.511757451993e-01 3.524146875413e-01 3.535284066741e-01 3.545114218450e-01 3.554917605169e-01 3.566050895623e-01 3.578656940318e-01 3.591554162704e-01 3.603174327239e-01 3.613096351005e-01 3.622718675193e-01 3.634044859121e-01 3.647383172450e-01 3.660822692817e-01 3.672292947508e-01 3.681871054392e-01 3.691729790259e-01 3.703890101602e-01 3.717994731665e-01 3.731533160093e-01 3.742507160022e-01 3.751807687876e-01 3.762298202166e-01 3.775538285774e-01 3.790087042852e-01 3.803179506093e-01 3.813699592845e-01 3.823340874793e-01 3.834779179765e-01 3.848786431324e-01 3.863280341427e-01 3.875774176012e-01 3.886140557872e-01 3.896586189763e-01 3.909108481379e-01 3.923432745192e-01 3.937474037998e-01 3.949583504040e-01 3.960297462125e-01 3.971663292209e-01 3.984905317546e-01 3.999168472200e-01 4.012693832848e-01 4.024719362670e-01 4.036101590093e-01 4.048263300509e-01 4.061748644190e-01 4.075702415554e-01 4.088904594131e-01 4.101066210940e-01 4.113066254141e-01 4.125803476221e-01 4.139350526978e-01 4.153009342102e-01 4.166061298523e-01 4.178492756510e-01 4.190983721907e-01 4.204143330221e-01 4.217791930302e-01 4.231289006305e-01 4.244290806885e-01 4.257046221397e-01 4.270062036207e-01 4.283581983046e-01 4.297313314058e-01 4.310735942677e-01 4.323771047946e-01 4.336857722310e-01 4.350361682886e-01 4.364177509978e-01 4.377947259330e-01 4.391383141731e-01 4.404541913467e-01 4.417853139458e-01 4.431595193821e-01 4.445612010477e-01 4.459516978611e-01 4.473114418498e-01 4.486465838411e-01 4.499867043098e-01 4.513643302608e-01 4.527818775193e-01 4.542023018124e-01 4.555903464398e-01 4.569453578883e-01 4.582945733135e-01 4.596774393261e-01 4.611081223823e-01 4.625553032094e-01 4.639744820447e-01 4.653557699516e-01 4.667247036945e-01 4.681164189532e-01 4.695481762597e-01 4.710065588106e-01 4.724536018537e-01 4.738696108782e-01 4.752655702836e-01 4.766654208124e-01 4.780936926609e-01 4.795542249160e-01 4.810249761887e-01 4.824757856717e-01 4.839012706687e-01 4.853203790130e-01 4.867562573736e-01 4.882223154944e-01 4.897078662730e-01 4.911862562097e-01 4.926456207474e-01 4.940985497987e-01 4.955585584277e-01 4.970357030461e-01 4.985294394355e-01 5.000274430513e-01 5.015194200846e-01 5.030089259344e-01 5.045010387947e-01 5.059979850393e-01 5.075038870581e-01 5.090169361829e-01 5.105327319397e-01 5.120506107953e-01 5.135747760739e-01 5.151010385146e-01 5.166287189842e-01 5.181584643262e-01 5.196930989180e-01 5.212355423265e-01 5.227882194243e-01 5.243446377156e-01 5.258995161956e-01 5.274539260891e-01 5.290122380007e-01 5.305780174886e-01 5.321531425943e-01 5.337347555602e-01 5.353176001144e-01 5.369007434652e-01 5.384878450930e-01 5.400783154871e-01 5.416767760876e-01 5.432819282852e-01 5.448909278820e-01 5.465017953916e-01 5.481151679705e-01 5.497341819751e-01 5.513603647974e-01 5.529938855656e-01 5.546297420142e-01 5.562649153006e-01 5.579058139000e-01 5.595560068016e-01 5.612141196897e-01 5.628762434491e-01 5.645397122322e-01 5.662037410959e-01 5.678762195280e-01 5.695603297128e-01 5.712489697335e-01 5.729375829001e-01 5.746292942072e-01 5.763273406917e-01 5.780348514314e-01 5.797496700228e-01 5.814651309128e-01 5.831817007480e-01 5.849052456944e-01 5.866372366556e-01 5.883755844412e-01 5.901164620161e-01 5.918593772907e-01 5.936058145456e-01 5.953615206947e-01 5.971245468422e-01 5.988900840753e-01 6.006598067539e-01 6.024335757294e-01 6.042118606061e-01 6.059981862507e-01 6.077908865741e-01 6.095864788618e-01 6.113871712714e-01 6.131927549169e-01 6.150033005705e-01 6.168216466716e-01 6.186445975170e-01 6.204712690541e-01 6.223045671790e-01 6.241444867532e-01 6.259874527993e-01 6.278366913194e-01 6.296921139451e-01 6.315515639889e-01 6.334191326227e-01 6.352926358349e-01 6.371673031308e-01 6.390496364691e-01 6.409381693654e-01 6.428316368677e-01 6.447313493763e-01 6.466355037079e-01 6.485434746169e-01 6.504599411528e-01 6.523813883093e-01 6.543062449753e-01 6.562368583412e-01 6.581734750461e-01 6.601152356880e-01 6.620638631316e-01 6.640162431185e-01 6.659725420515e-01 6.679366234429e-01 6.699068339387e-01 6.718816860738e-01 6.738616411960e-01 6.758467377736e-01 6.778364052222e-01 6.798339759150e-01 6.818370909027e-01 6.838438938873e-01 6.858582422505e-01 6.878762627782e-01 6.898995070741e-01 6.919290093348e-01 6.939632207409e-01 6.960035303568e-01 6.980504337289e-01 7.001012053077e-01 7.021565010841e-01 7.042183126399e-01 7.062840716754e-01 7.083560919361e-01 7.104352560256e-01 7.125183844654e-01 7.146063994304e-01 7.167008081025e-01 7.187977906865e-01 7.209015978321e-01 7.230115554150e-01 7.251254670516e-01 7.272457576942e-01 7.293689337367e-01 7.314966935164e-01 7.336305387028e-01 7.357696765445e-01 7.379123656896e-01 7.400608191372e-01 7.422147757015e-01 7.443721589012e-01 7.465336465651e-01 7.487001191928e-01 7.508706664745e-01 7.530482603541e-01 7.552299903502e-01 7.574149245571e-01 7.596040216113e-01 7.617963394324e-01 7.639938250349e-01 7.661965172913e-01 7.684045914563e-01 7.706153384226e-01 7.728300443778e-01 7.750467325962e-01 7.772686429608e-01 7.794966145264e-01 7.817280548397e-01 7.839641710358e-01 7.862016782169e-01 7.884415270382e-01 7.906871917413e-01 7.929364157024e-01 7.951903679364e-01 7.974481613420e-01 7.997070409389e-01 8.019684364981e-01 8.042343942599e-01 8.065051610527e-01 8.087779694483e-01 8.110549228030e-01 8.133330713106e-01 8.156136642935e-01 8.178983357385e-01 8.201857973325e-01 8.224762029428e-01 8.247693224136e-01 8.270634029022e-01 8.293614535045e-01 8.316609263851e-01 8.339622041946e-01 8.362675821210e-01 8.385728944963e-01 8.408809464451e-01 8.431913971843e-01 8.455020597392e-01 8.478155344375e-01 8.501305085111e-01 8.524466670477e-01 8.547638161716e-01 8.570819094433e-01 8.594012733880e-01 8.617232029633e-01 8.640445326505e-01 8.663670395221e-01 8.686903219788e-01 8.710131434655e-01 8.733375303586e-01 8.756627443549e-01 8.779876706606e-01 8.803120535215e-01 8.826369895613e-01 8.849611251887e-01 8.872864988778e-01 8.896104446019e-01 8.919338397592e-01 8.942567158683e-01 8.965786366065e-01 8.989005590568e-01 9.012219319285e-01 9.035400711699e-01 9.058579636007e-01 9.081741922635e-01 9.104887665955e-01 9.128025438916e-01 9.151135531717e-01 9.174224961671e-01 9.197291643945e-01 9.220325308633e-01 9.243355822355e-01 9.266352917760e-01 9.289327820202e-01 9.312264973367e-01 9.335163161501e-01 9.358038213616e-01 9.380882547069e-01 9.403698372217e-01 9.426472468961e-01 9.449203427629e-01 9.471889165729e-01 9.494538034520e-01 9.517145306845e-01 9.539711992423e-01 9.562238814576e-01 9.584712293353e-01 9.607123506615e-01 9.629494369190e-01 9.651807290228e-01 9.674077845646e-01 9.696282637735e-01 9.718426457216e-01 9.740517902905e-01 9.762525963939e-01 9.784495912177e-01 9.806400832405e-01 9.828226729100e-01 9.849986402708e-01 9.871673371672e-01 9.893283125784e-01 9.914829365458e-01 9.936296417682e-01 9.957684654270e-01 9.978996697529e-01 1.000021558008e+00 1.002135805270e+00 1.004241713865e+00 1.006338918784e+00 1.008426714087e+00 1.010506279674e+00 1.012575506961e+00 1.014635427013e+00 1.016686525483e+00 1.018726756328e+00 1.020757410954e+00 1.022777697013e+00 1.024786854625e+00 1.026785837093e+00 1.028773615898e+00 1.030751088374e+00 1.032717058812e+00 1.034671468258e+00 1.036614215290e+00 1.038544686398e+00 1.040463801205e+00 1.042369611615e+00 1.044263963680e+00 1.046145194434e+00 1.048013772040e+00 1.049868527629e+00 1.051710836670e+00 1.053539420157e+00 1.055354253795e+00 1.057155506389e+00 1.058942245543e+00 1.060715195977e+00 1.062472910773e+00 1.064216503174e+00 1.065945081738e+00 1.067657789993e+00 1.069355393138e+00 1.071038182996e+00 1.072704861150e+00 1.074355583225e+00 1.075990088660e+00 1.077608556735e+00 1.079209339553e+00 1.080793430662e+00 1.082361741443e+00 1.083912376939e+00 1.085444863141e+00 1.086960699673e+00 1.088457553323e+00 1.089937972013e+00 1.091398958979e+00 1.092840929658e+00 1.094265593379e+00 1.095671557673e+00 1.097057120744e+00 1.098424265857e+00 1.099771211710e+00 1.101100211353e+00 1.102408512589e+00 1.103696430252e+00 1.104964526957e+00 1.106211465693e+00 1.107438918850e+00 1.108644781419e+00 1.109829310202e+00 1.110993174748e+00 1.112134173529e+00 1.113255971645e+00 1.114354994343e+00 1.115431325322e+00 1.116486385633e+00 1.117517744151e+00 1.118527696049e+00 1.119515316681e+00 1.120477421672e+00 1.121419344311e+00 1.122337097541e+00 1.123230930152e+00 1.124101750323e+00 1.124947068550e+00 1.125771179878e+00 1.126569840037e+00 1.127343159640e+00 1.128094173186e+00 1.128817564156e+00 1.129518889237e+00 1.130194008128e+00 1.130844381413e+00 1.131469797764e+00 1.132068059120e+00 1.132642430924e+00 1.133190015466e+00 1.133712331893e+00 1.134209156146e+00 1.134677483741e+00 1.135122689879e+00 1.135538771574e+00 1.135928742392e+00 1.136293570717e+00 1.136628533894e+00 1.136939184319e+00 1.137221762700e+00 1.137476077481e+00 1.137706031307e+00 1.137904736429e+00 1.138078748267e+00 1.138222800965e+00 1.138340001363e+00 1.138430302110e+00 1.138489720085e+00 1.138523980781e+00 1.138528533339e+00 1.138503988849e+00 1.138452373719e+00 1.138371299521e+00 1.138263668798e+00 1.138124530602e+00 1.137958330297e+00 1.137763583363e+00 1.137537419461e+00 1.137285419540e+00 1.137001892636e+00 1.136690696060e+00 1.136350514811e+00 1.135979519510e+00 1.135582144075e+00 1.135153267791e+00 1.134695380285e+00 1.134209037688e+00 1.133691411881e+00 1.133147604419e+00 1.132571668115e+00 1.131967700618e+00 1.131334315930e+00 1.130669971121e+00 1.129978437427e+00 1.129254716326e+00 1.128504117950e+00 1.127724451548e+00 1.126913128863e+00 1.126075406211e+00 1.125205575938e+00 1.124309025626e+00 1.123381889771e+00 1.122425080514e+00 1.121440510295e+00 1.120425383389e+00 1.119383453035e+00 1.118311046965e+00 1.117210009280e+00 1.116082209192e+00 1.114922867763e+00 1.113737674970e+00 1.112522371107e+00 1.111279946462e+00 1.110009739924e+00 1.108708362588e+00 1.107382570398e+00 1.106026851833e+00 1.104644253365e+00 1.103235561210e+00 1.101797388660e+00 1.100334249547e+00 1.098841486964e+00 1.097324196071e+00 1.095779483421e+00 1.094207711279e+00 1.092611854204e+00 1.090986258918e+00 1.089337966190e+00 1.087663835886e+00 1.085962895290e+00 1.084238692805e+00 1.082486603019e+00 1.080713690165e+00 1.078914146129e+00 1.077090545909e+00 1.075244501173e+00 1.073372242861e+00 1.071480097834e+00 1.069561730723e+00 1.067622348773e+00 1.065661167962e+00 1.063676210179e+00 1.061672111597e+00 1.059643480001e+00 1.057596171342e+00 1.055527556554e+00 1.053437940775e+00 1.051330157338e+00 1.049199864226e+00 1.047053045772e+00 1.044886050940e+00 1.042700484226e+00 1.040498842513e+00 1.038275828690e+00 1.036039343117e+00 1.033784187552e+00 1.031512238002e+00 1.029226422877e+00 1.026922819020e+00 1.024607035226e+00 1.022273593778e+00 1.019927563028e+00 1.017568999729e+00 1.015194936390e+00 1.012811666146e+00 1.010412414023e+00 1.008004977416e+00 1.005585427307e+00 1.003153941634e+00 1.000715906820e+00 9.982635855939e-01 9.958068491464e-01 9.933397060277e-01 9.908646013310e-01 9.883849456627e-01 9.858940049051e-01 9.834027609596e-01 9.809011903190e-01 9.783975472070e-01 9.758905746940e-01 9.733762032148e-01 9.708638703919e-01 9.683445991965e-01 9.658271258027e-01 9.633069098908e-01 9.607861758587e-01 9.582686622945e-01 9.557474463671e-01 9.532329052154e-01 9.507169798375e-01 9.482040901771e-01 9.456984010144e-01 9.431915718466e-01 9.406960334231e-01 9.382015743184e-01 9.357152807911e-01 9.332377015287e-01 9.307635386628e-01 9.283046470898e-01 9.258483075145e-01 9.234057303356e-01 9.209745189642e-01 9.185508189603e-01 9.161451349266e-01 9.137459727127e-01 9.113653956900e-01 9.089969155069e-01 9.066429782253e-01 9.043085353706e-01 9.019842305058e-01 8.996843833645e-01 8.973972936967e-01 8.951301448824e-01 8.928852730453e-01 8.906549094797e-01 8.884515167806e-01 8.862647913985e-01 8.841025353847e-01 8.819646812898e-01 8.798456427627e-01 8.777571589206e-01 8.756872924997e-01 8.736485441091e-01 8.716338634452e-01 8.696442185886e-01 8.676868099510e-01 8.657512321688e-01 8.638509836749e-01 8.619760048392e-01 8.601316535414e-01 8.583217846663e-01 8.565359692639e-01 8.547893205665e-01 8.530700223537e-01 8.513857541583e-01 8.497365713124e-01 8.481158396437e-01 8.465369002685e-01 8.449853501066e-01 8.434740994808e-01 8.419985819024e-01 8.405549569125e-01 8.391553904635e-01 8.377842530642e-01 8.364569628352e-01 8.351651945770e-01 8.339085761161e-01 8.326967193762e-01 8.315153617255e-01 8.303814684167e-01 8.292803289298e-01 8.282199238263e-01 8.272029361228e-01 8.262187880501e-01 8.252820906669e-01 8.243786932899e-01 8.235185101998e-01 8.227000658124e-01 8.219163223971e-01 8.211808147391e-01 8.204777443763e-01 8.198201930514e-01 8.192021929660e-01 8.186191131674e-01 8.180850979999e-01 8.175811318531e-01 8.171247187801e-01 8.167044224478e-01 8.163221746639e-01 8.159853687725e-01 8.156779816737e-01 8.154186529249e-01 8.151916777447e-01 8.150041644789e-01 8.148582412422e-01 8.147421620471e-01 8.146720164772e-01 8.146315934377e-01 8.146301414029e-01 8.146670436225e-01 8.147330828732e-01 8.148420383400e-01 8.149773042235e-01 8.151524089034e-01 8.153594229302e-01 8.155960394931e-01 8.158722521958e-01 8.161713646684e-01 8.165090026397e-01 8.168734745182e-01 8.172662967842e-01 8.176951833802e-01 8.181430738269e-01 8.186285366586e-01 8.191350334459e-01 8.196694737918e-01 8.202340138510e-01 8.208159039882e-01 8.214320734630e-01 8.220634652535e-01 8.227227109193e-01 8.234060110795e-01 8.241045050262e-01 8.248334645847e-01 8.255738513413e-01 8.263397768275e-01 8.271243553022e-01 8.279230184589e-01 8.287467517294e-01 8.295777793660e-01 8.304339383729e-01 8.313011779019e-01 8.321822057318e-01 8.330843688486e-01 8.339907120797e-01 8.349195594610e-01 8.358542232693e-01 8.368025176474e-01 8.377666294456e-01 8.387320662583e-01 8.397181723354e-01 8.407055140738e-01 8.417066723901e-01 8.427167954981e-01 8.437294960988e-01 8.447604564760e-01 8.457888585030e-01 8.468309967796e-01 8.478779132622e-01 8.489271009812e-01 8.499915066438e-01 8.510499434660e-01 8.521238639874e-01 8.531989567296e-01 8.542774619178e-01 8.553678011160e-01 8.564535556114e-01 8.575542145452e-01 8.586534460419e-01 8.597573728558e-01 8.608726291289e-01 8.619821780996e-01 8.631078010999e-01 8.642298572098e-01 8.653614807340e-01 8.665000640842e-01 8.676383229461e-01 8.687917883914e-01 8.699421151639e-01 8.711054671604e-01 8.722752858766e-01 8.734482269395e-01 8.746382343587e-01 8.758256104752e-01 8.770309968557e-01 8.782420744125e-01 8.794606535578e-01 8.806992161036e-01 8.819382679393e-01 8.831996597225e-01 8.844681029904e-01 8.857503242286e-01 8.870535662835e-01 8.883624512650e-01 8.896978651055e-01 8.910434719992e-01 8.924100465252e-01 8.937987095397e-01 8.951997938824e-01 8.966316317519e-01 8.980780486110e-01 8.995519662935e-01 9.010513870880e-01 9.025696948915e-01 9.041245384205e-01 9.056969611007e-01 9.073049896057e-01 9.089412186727e-01 9.106038378640e-01 9.123076515610e-01 9.140343806862e-01 9.158024597302e-01 9.176038228788e-01 9.194397812771e-01 9.213195546374e-01 9.232283045444e-01 9.251857767488e-01 9.271789918451e-01 9.292129882652e-01 9.312940751608e-01 9.334116598158e-01 9.355812809451e-01 9.377908501795e-01 9.400476796335e-01 9.423538864196e-01 9.447027475642e-01 9.471072899429e-01 9.495541058563e-01 9.520534754507e-01 9.546043564724e-01 9.572005652782e-01 9.598543818527e-01 9.625536457297e-01 9.653086615117e-01 9.681158172386e-01 9.709725359800e-01 9.738862182605e-01 9.768471671230e-01 9.798660877553e-01 9.829342892663e-01 9.860550164680e-01 9.892319871842e-01 9.924559350197e-01 9.957373843181e-01 9.990665949557e-01 1.002447549145e+00 1.005882500797e+00 1.009363995405e+00 1.012900712159e+00 1.016482510969e+00 1.020114465569e+00 1.023797106960e+00 1.027523530224e+00 1.031301738390e+00 1.035121551203e+00 1.038988821183e+00 1.042901587465e+00 1.046854211735e+00 1.050854811795e+00 1.054893211260e+00 1.058975607974e+00 1.063096356643e+00 1.067255064268e+00 1.071455703690e+00 1.075689105528e+00 1.079961234259e+00 1.084267413364e+00 1.088606529730e+00 1.092982259917e+00 1.097385133776e+00 1.101822462643e+00 1.106288123939e+00 1.110782456491e+00 1.115306360839e+00 1.119853312577e+00 1.124429928728e+00 1.129029368308e+00 1.133652439643e+00 1.138299786563e+00 1.142965564977e+00 1.147656226836e+00 1.152363252150e+00 1.157090660554e+00 1.161836693417e+00 1.166596616032e+00 1.171376802909e+00 1.176167551630e+00 1.180975217451e+00 1.185795656184e+00 1.190626316604e+00 1.195471695975e+00 1.200322685533e+00 1.205185991753e+00 1.210055918296e+00 1.214932042558e+00 1.219816942516e+00 1.224702230501e+00 1.229595303049e+00 1.234487392503e+00 1.239380624267e+00 1.244276114148e+00 1.249165102361e+00 1.254054302051e+00 1.258936087316e+00 1.263810639514e+00 1.268678468889e+00 1.273532272028e+00 1.278377302787e+00 1.283203848424e+00 1.288014684443e+00 1.292806477482e+00 1.297572432774e+00 1.302318186059e+00 1.307031064372e+00 1.311716278952e+00 1.316367011612e+00 1.320977653411e+00 1.325551164129e+00 1.330076160376e+00 1.334556830039e+00 1.338982914438e+00 1.343351949747e+00 1.347664081376e+00 1.351904737860e+00 1.356082614552e+00 1.360182816693e+00 1.364202926384e+00 1.368144083405e+00 1.371988604530e+00 1.375747235315e+00 1.379400441992e+00 1.382950397065e+00 1.386393708357e+00 1.389714353693e+00 1.392921895678e+00 1.395995653946e+00 1.398940090661e+00 1.401747811073e+00 1.404405968948e+00 1.406922900371e+00 1.409277407019e+00 1.411475688743e+00 1.413508979080e+00 1.415366284927e+00 1.417054553689e+00 1.418554119686e+00 1.419872975618e+00 1.420999761837e+00 1.421926509126e+00 1.422661099876e+00 1.423184935196e+00 1.423507208753e+00 1.423616909189e+00 1.423511657452e+00 1.423195440353e+00 1.422652358466e+00 1.421897829429e+00 1.420916149996e+00 1.419711121730e+00 1.418289704624e+00 1.416635653040e+00 1.414768653741e+00 1.412673527479e+00 1.410360324838e+00 1.407833852303e+00 1.405084995543e+00 1.402135024586e+00 1.398970581462e+00 1.395606806846e+00 1.392050002734e+00 1.388295284407e+00 1.384367465594e+00 1.380255684815e+00 1.375979903303e+00 1.371547821607e+00 1.366960105984e+00 1.362242859119e+00 1.357390159655e+00 1.352426724549e+00 1.347359036096e+00 1.342197379783e+00 1.336966232556e+00 1.331662296285e+00 1.326317899381e+00 1.320937238198e+00 1.315536472255e+00 1.310140153501e+00 1.304749224498e+00 1.299397614118e+00 1.294088602347e+00 1.288843826814e+00 1.283684453147e+00 1.278616543345e+00 1.273670301886e+00 1.268850615070e+00 1.264178366992e+00 1.259673775831e+00 1.255341238400e+00 1.251208483522e+00 1.247278041692e+00 1.243570762867e+00 1.240098445634e+00 1.236865769120e+00 1.233894143139e+00 1.231182182780e+00 1.228745028415e+00 1.226587312790e+00 1.224710800429e+00 1.223127538903e+00 1.221830065761e+00 1.220828386284e+00 1.220116059262e+00 1.219692656749e+00 1.219556946385e+00 1.219699002092e+00 1.220117416735e+00 1.220798716754e+00 1.221737920174e+00 1.222922059036e+00 1.224337487750e+00 1.225974523653e+00 1.227814114267e+00 1.229844403129e+00 1.232045948196e+00 1.234402505235e+00 1.236896784774e+00 1.239506556067e+00 1.242217520431e+00 1.245004820909e+00 1.247852053444e+00 1.250738707809e+00 1.253640155721e+00 1.256543901651e+00 1.259420651991e+00 1.262259681476e+00 1.265037447771e+00 1.267731196708e+00 1.270333905768e+00 1.272813405345e+00 1.275165485686e+00 1.277367715768e+00 1.279404144342e+00 1.281269786507e+00 1.282939058042e+00 1.284412015565e+00 1.285671124693e+00 1.286707910194e+00 1.287523040904e+00 1.288096411033e+00 1.288436813016e+00 1.288534303572e+00 1.288387565999e+00 1.288003413123e+00 1.287372901669e+00 1.286513117538e+00 1.285419832697e+00 1.284103886005e+00 1.282579290422e+00 1.280848091670e+00 1.278935659430e+00 1.276848070721e+00 1.274606610285e+00 1.272234353503e+00 1.269744004711e+00 1.267169271156e+00 1.264527699882e+00 1.261850213748e+00 1.259168240318e+00 1.256505817013e+00 1.253904475281e+00 1.251389334610e+00 1.249001141572e+00 1.246776674095e+00 1.244747033961e+00 1.242958785482e+00 1.241440484689e+00 1.240237471375e+00 1.239384919340e+00 1.238915273902e+00 1.238871930129e+00 1.239279427496e+00 1.240176589783e+00 1.241586826458e+00 1.243535958496e+00 1.246050489470e+00 1.249141031822e+00 1.252826122245e+00 1.257110192560e+00 1.261997837419e+00 1.267487742756e+00 1.273567239424e+00 1.280227607833e+00 1.287445177841e+00 1.295196688819e+00 1.303450284413e+00 1.312168077739e+00 1.321313973602e+00 1.330835566294e+00 1.340688384202e+00 1.350816137236e+00 1.361162178313e+00 1.371671950169e+00 1.382278374722e+00 1.392927988879e+00 1.403553400095e+00 1.414094794291e+00 1.424496922226e+00 1.434694323970e+00 1.444638840999e+00 1.454273161735e+00 1.463549334375e+00 1.472426468273e+00 1.480858480407e+00 1.488816039398e+00 1.496266176586e+00 1.503184068734e+00 1.509555164936e+00 1.515360526046e+00 1.520598159260e+00 1.525260720445e+00 1.529353771336e+00 1.532885950183e+00 1.535864329516e+00 1.538308431387e+00 1.540233074162e+00 1.541659683675e+00 1.542610063223e+00 1.543104833573e+00 1.543169668485e+00 1.542824052612e+00 1.542089238144e+00 1.540982752221e+00 1.539521060177e+00 1.537720731891e+00 1.535586984000e+00 1.533133257831e+00 1.530362530540e+00 1.527279033539e+00 1.523887203478e+00 1.520184530919e+00 1.516179807207e+00 1.511871450356e+00 1.507268962815e+00 1.502384286722e+00 1.497228087917e+00 1.491828504815e+00 1.486211105077e+00 1.480412975424e+00 1.474485516899e+00 1.468474655918e+00 1.462452003635e+00 1.456485781285e+00 1.450654106130e+00 1.445045662139e+00 1.439743854077e+00 1.434842309975e+00 1.430427745171e+00 1.426581851296e+00 1.423385230395e+00 1.420898579906e+00 1.419174677595e+00 1.418247362862e+00 1.418128746421e+00 1.418816631872e+00 1.420276330549e+00 1.422460495286e+00 1.425296508970e+00 1.428686256046e+00 1.432525013990e+00 1.436681906128e+00 1.441020933621e+00 1.445399680233e+00 1.449664572382e+00 1.453674098279e+00 1.457281823026e+00 1.460354113852e+00 1.462771513662e+00 1.464419959938e+00 1.465216327420e+00 1.465083758392e+00 1.463969684884e+00 1.461848384668e+00 1.458699930476e+00 1.454541332572e+00 1.449394567466e+00 1.443306952503e+00 1.436344209739e+00 1.428573980335e+00 1.420096703585e+00 1.411003767968e+00 1.401408571579e+00 1.391430746124e+00 1.381186523455e+00 1.370818011798e+00 1.360449142806e+00 1.350227634926e+00 1.340297827227e+00 1.330799087678e+00 1.321895402491e+00 1.313724073604e+00 1.306444573475e+00 1.300199913006e+00 1.295119865581e+00 1.291339982778e+00 1.288947719301e+00 1.288031779995e+00 1.288632186508e+00 1.290751967784e+00 1.294365692477e+00 1.299375910318e+00 1.305668728887e+00 1.313059646257e+00 1.321329328982e+00 1.330231795155e+00 1.339466480705e+00 1.348744859124e+00 1.357735662880e+00 1.366129955198e+00 1.373627619602e+00 1.379929852917e+00 1.384806667249e+00 1.388024871450e+00 1.389429022538e+00 1.388907817533e+00 1.386379046129e+00 1.381863590618e+00 1.375383342975e+00 1.367049155937e+00 1.357010117682e+00 1.345428311330e+00 1.332548266187e+00 1.318583539269e+00 1.303798428255e+00 1.288454074895e+00 1.272786445571e+00 1.257062466894e+00 1.241483601336e+00 1.226271829193e+00 1.211609325512e+00 1.197646996058e+00 1.184552770533e+00 1.172430028974e+00 1.161410882696e+00 1.151591146356e+00 1.143052908716e+00 1.135887609810e+00 1.130125358887e+00 1.125811673023e+00 1.122928075207e+00 1.121420627724e+00 1.121201019079e+00 1.122098350031e+00 1.123925601173e+00 1.126417471281e+00 1.129290430996e+00 1.132234833040e+00 1.134915686965e+00 1.137037638543e+00 1.138295272895e+00 1.138454095484e+00 1.137322825786e+00 1.134765596487e+00 1.130743238128e+00 1.125250956671e+00 1.118389886713e+00 1.110297477093e+00 1.101168570437e+00 1.091258238442e+00 1.080814141150e+00 1.070137031422e+00 1.059506193732e+00 1.049203050395e+00 1.039508321668e+00 1.030654961562e+00 1.022228670347e+00 1.011369409818e+00 1.001879424625e+00 9.972842046701e-01 9.983416754904e-01 1.002491681683e+00 1.005726829285e+00 1.005367155648e+00 1.001845326662e+00 9.984083146942e-01 9.988663717782e-01 1.004825440906e+00 1.014438275030e+00 1.023613949234e+00 1.028716476712e+00 1.028844041618e+00 1.026260710896e+00 1.024736741879e+00 1.026858027023e+00 1.032089758785e+00 1.037025243203e+00 1.037634653144e+00 1.031866690633e+00 1.020890078218e+00 1.008270071559e+00 9.976214313525e-01 9.901077780355e-01 9.836035726950e-01 9.742065618670e-01 9.589662129131e-01 9.379051550512e-01 9.141564720460e-01 8.921126724684e-01 8.745748514681e-01 8.609081202046e-01 8.477321284498e-01 8.316542027339e-01 8.120319177176e-01 7.919599051435e-01 7.767085974926e-01 7.703633407671e-01 7.730272535159e-01 7.809561705210e-01 7.895690160707e-01 7.968252121240e-01 8.045463237152e-01 8.168702495845e-01 8.368849495192e-01 8.639048180970e-01 8.935621369689e-01 9.205724730884e-01 9.419493605046e-01 9.585565211156e-01 9.742308124034e-01 9.930431579092e-01 1.016337520929e+00 1.041661853129e+00 1.064387690853e+00 1.080684558073e+00 1.089789798761e+00 1.094291175562e+00 1.098302499939e+00 1.104550820096e+00 1.112322397600e+00 1.117793269857e+00 1.116480013313e+00 1.106119637543e+00 1.088247128269e+00 1.067585180356e+00 1.049522047112e+00 1.037107259250e+00 1.029624552561e+00 1.023883395231e+00 1.017250294091e+00 1.010102523701e+00 1.005993998303e+00 1.008966031061e+00 9.770339948659e-01 9.219810674536e-01 8.335011224790e-01 7.867069966759e-01 8.134487106394e-01 8.689936009850e-01 8.958030672258e-01 8.803847114983e-01 8.580711391521e-01 8.778392091269e-01 9.429653819414e-01 1.002549424887e+00 1.003552280047e+00 9.306545585470e-01 8.210485019307e-01 7.582385449070e-01 8.027959349543e-01 9.096529792866e-01 9.936565420178e-01 1.012418196468e+00 9.792798358498e-01 9.466653595594e-01 9.604239682311e-01 1.008652287421e+00 1.036681806740e+00 1.004880145234e+00 9.234214466580e-01 8.570259910428e-01 8.785917000152e-01 9.767209597286e-01 1.066749586236e+00 1.080418703059e+00 1.005704116510e+00 8.947449364193e-01 8.472080023604e-01 9.152467516146e-01 1.026844928560e+00 1.080928144594e+00 1.030975139498e+00 9.040683619708e-01 8.077521450890e-01 8.633662754901e-01 1.033724532062e+00 1.180591559352e+00 1.211563454247e+00 1.104947844010e+00 9.137942651036e-01 7.824363976473e-01 8.614029248974e-01 1.073723944624e+00 1.250680900377e+00 1.302727526681e+00 1.215915605208e+00 1.040826003271e+00 8.901219898500e-01 8.846974157174e-01 1.006981792046e+00 1.133096844043e+00 1.180493782160e+00 1.134498544209e+00 1.032137191392e+00 9.401348404571e-01 9.117137562956e-01 9.391496047237e-01 9.722147496627e-01 9.743647739490e-01 9.433368082038e-01 9.001629368577e-01 8.671309159225e-01 8.505912059415e-01 8.437152389296e-01 8.422912588663e-01 8.501773854748e-01 8.681487919400e-01 8.833073523047e-01 8.761353528379e-01 8.396656778314e-01 7.945062160875e-01 7.837554545474e-01 8.327617865490e-01 9.131280492968e-01 9.695893976177e-01 9.640221544621e-01 8.961123773525e-01 8.093535075150e-01 7.758139581397e-01 8.302746652432e-01 9.241454347834e-01 9.864376973050e-01 9.804371404981e-01 9.141162535513e-01 8.339367673600e-01 7.996743670075e-01 8.315458561744e-01 8.906941838326e-01 9.289498932316e-01 9.275923960747e-01 8.987259862030e-01 8.686593126707e-01 8.552714548351e-01 8.565467747595e-01 8.614798017660e-01 8.664485570180e-01 8.760691546538e-01 8.905076933358e-01 8.980682415585e-01 8.845641161277e-01 8.502491580867e-01 8.175663350672e-01 8.161803380841e-01 8.493535171965e-01 8.840642642661e-01 8.818894663710e-01 8.314286047266e-01 7.626963909962e-01 7.355554957580e-01 7.805217833733e-01 8.536326415027e-01 8.874251528599e-01 8.484821816901e-01
 2.674260597036e-01 2.682852300320e-01 2.691706135450e-01 2.701780596713e-01 2.712903557768e-01 2.724017069091e-01 2.733930604034e-01 2.742354305055e-01 2.750586179493e-01 2.760407402692e-01 2.771968866013e-01 2.783547474339e-01 2.793505291324e-01 2.801932378650e-01 2.810258001504e-01 2.819898504567e-01 2.831199197003e-01 2.843031327558e-01 2.853549995811e-01 2.862044759388e-01 2.870005986468e-01 2.879619689275e-01 2.891317541938e-01 2.903391940006e-01 2.913987918689e-01 2.922881137548e-01 2.931489354583e-01 2.941463223822e-01 2.953187174650e-01 2.965355461479e-01 2.976202416214e-01 2.985360753804e-01 2.994236337932e-01 3.004503023359e-01 3.016444760900e-01 3.028840867473e-01 3.040094421545e-01 3.049603803085e-01 3.058487743860e-01 3.068690101112e-01 3.080976830649e-01 3.093893315951e-01 3.105250562040e-01 3.114544612262e-01 3.123550229139e-01 3.134347770682e-01 3.147147798857e-01 3.160158977916e-01 3.171431504677e-01 3.180878826255e-01 3.190372490497e-01 3.201703924296e-01 3.214687650730e-01 3.227517154411e-01 3.238819646629e-01 3.248911133744e-01 3.259158429438e-01 3.270665212322e-01 3.283413501695e-01 3.296343151105e-01 3.308200616725e-01 3.318769304609e-01 3.329113227982e-01 3.340576047278e-01 3.353517951454e-01 3.366943597069e-01 3.379318749387e-01 3.389998022381e-01 3.400130519244e-01 3.411741539490e-01 3.425397247843e-01 3.439408451562e-01 3.451685675943e-01 3.462016820001e-01 3.472337703416e-01 3.484732497065e-01 3.499158595056e-01 3.513327681337e-01 3.525137806415e-01 3.535143876939e-01 3.546026873381e-01 3.559487573607e-01 3.574415986645e-01 3.588181483803e-01 3.599527353428e-01 3.609790863932e-01 3.621566260375e-01 3.635800317761e-01 3.650725304650e-01 3.663924887307e-01 3.675061793945e-01 3.686068486857e-01 3.698885343423e-01 3.713465553963e-01 3.727982340271e-01 3.740778962612e-01 3.752191584712e-01 3.764045565064e-01 3.777582067087e-01 3.792144019201e-01 3.806154643313e-01 3.818825140431e-01 3.830834339008e-01 3.843447148914e-01 3.857227132023e-01 3.871515544097e-01 3.885191507237e-01 3.897950529506e-01 3.910509725491e-01 3.923685145582e-01 3.937558478745e-01 3.951563053420e-01 3.965067791588e-01 3.978045866983e-01 3.991059631868e-01 4.004637169497e-01 4.018632083761e-01 4.032479968172e-01 4.045912656676e-01 4.059159454687e-01 4.072660809163e-01 4.086607971600e-01 4.100699877406e-01 4.114471908984e-01 4.127893618397e-01 4.141420687099e-01 4.155374674291e-01 4.169605623538e-01 4.183736057142e-01 4.197512638800e-01 4.211041593499e-01 4.224756613134e-01 4.238914746096e-01 4.253317576452e-01 4.267585882075e-01 4.281530403650e-01 4.295231433198e-01 4.308998017467e-01 4.323165230145e-01 4.337715722509e-01 4.352276867305e-01 4.366505299169e-01 4.380394836268e-01 4.394227874998e-01 4.408402716028e-01 4.423073803816e-01 4.437897318492e-01 4.452422298759e-01 4.466549993428e-01 4.480567553392e-01 4.494805789506e-01 4.509451333299e-01 4.524369606445e-01 4.539153387688e-01 4.553622938924e-01 4.567884374063e-01 4.582189419822e-01 4.596767270649e-01 4.611673065939e-01 4.626680472907e-01 4.641485560906e-01 4.656028084682e-01 4.670501815004e-01 4.685139329346e-01 4.700064505253e-01 4.715195481842e-01 4.730254454995e-01 4.745120597209e-01 4.759916594882e-01 4.774774201531e-01 4.789792231910e-01 4.804973891821e-01 4.820200346102e-01 4.835384585170e-01 4.850521871216e-01 4.865672956884e-01 4.880871788387e-01 4.896161859606e-01 4.911514873728e-01 4.926898873790e-01 4.942304411114e-01 4.957764828905e-01 4.973240985240e-01 4.988721887728e-01 5.004224272274e-01 5.019773913847e-01 5.035396594781e-01 5.051115720668e-01 5.066873470563e-01 5.082609914003e-01 5.098343994449e-01 5.114115323523e-01 5.129952719761e-01 5.145871404629e-01 5.161855204789e-01 5.177851026795e-01 5.193853378839e-01 5.209885186765e-01 5.225956372422e-01 5.242086910018e-01 5.258293234328e-01 5.274535142325e-01 5.290794489273e-01 5.307066439625e-01 5.323399260755e-01 5.339797815638e-01 5.356271234120e-01 5.372758900123e-01 5.389251423655e-01 5.405783076536e-01 5.422407993481e-01 5.439116330977e-01 5.455858755367e-01 5.472594139955e-01 5.489358238947e-01 5.506199763623e-01 5.523141541458e-01 5.540140535033e-01 5.557132548392e-01 5.574150909933e-01 5.591235897864e-01 5.608405612137e-01 5.625642471551e-01 5.642893035367e-01 5.660147792330e-01 5.677464923476e-01 5.694874219046e-01 5.712337025885e-01 5.729828774447e-01 5.747332836195e-01 5.764876230685e-01 5.782508901293e-01 5.800209832722e-01 5.817939092699e-01 5.835708196384e-01 5.853510644388e-01 5.871360469932e-01 5.889296323717e-01 5.907279624209e-01 5.925301577579e-01 5.943363809230e-01 5.961482494211e-01 5.979650186183e-01 5.997884823256e-01 6.016174200262e-01 6.034500662264e-01 6.052893165834e-01 6.071341959100e-01 6.089822436104e-01 6.108370028397e-01 6.126970506817e-01 6.145618805757e-01 6.164353374117e-01 6.183121475261e-01 6.201925295473e-01 6.220803987863e-01 6.239732665334e-01 6.258716285877e-01 6.277765641140e-01 6.296853100794e-01 6.315984730937e-01 6.335191683394e-01 6.354456344529e-01 6.373752241989e-01 6.393106889319e-01 6.412516227489e-01 6.431982558255e-01 6.451525451627e-01 6.471089388463e-01 6.490705980422e-01 6.510395550854e-01 6.530150771468e-01 6.549949293555e-01 6.569802519995e-01 6.589702482712e-01 6.609656408180e-01 6.629694467426e-01 6.649777431540e-01 6.669905759816e-01 6.690106867546e-01 6.710351027546e-01 6.730640596501e-01 6.751006168533e-01 6.771406789249e-01 6.791875729349e-01 6.812417863517e-01 6.832993419233e-01 6.853617116903e-01 6.874304323721e-01 6.895045174014e-01 6.915845835936e-01 6.936718005360e-01 6.957625140454e-01 6.978600902606e-01 6.999626685581e-01 7.020686753590e-01 7.041812270928e-01 7.063015734341e-01 7.084260298315e-01 7.105547022089e-01 7.126895568034e-01 7.148278279674e-01 7.169731726970e-01 7.191229741968e-01 7.212778973453e-01 7.234386878027e-01 7.256049887764e-01 7.277750081342e-01 7.299499041659e-01 7.321296408449e-01 7.343144008386e-01 7.365064474242e-01 7.387032344177e-01 7.409032003428e-01 7.431076454900e-01 7.453163579425e-01 7.475296160902e-01 7.497504531356e-01 7.519755037952e-01 7.542048546218e-01 7.564374770967e-01 7.586731885734e-01 7.609142028712e-01 7.631630072160e-01 7.654143644135e-01 7.676706947895e-01 7.699302028752e-01 7.721924898172e-01 7.744599122212e-01 7.767335337371e-01 7.790111124606e-01 7.812920854605e-01 7.835761113574e-01 7.858628567759e-01 7.881552768451e-01 7.904518207845e-01 7.927526882249e-01 7.950575235178e-01 7.973636451245e-01 7.996745298704e-01 8.019891227980e-01 8.043067084707e-01 8.066286996684e-01 8.089540055858e-01 8.112803561880e-01 8.136115320719e-01 8.159450275150e-01 8.182815499112e-01 8.206215664454e-01 8.229634442275e-01 8.253086354918e-01 8.276570322421e-01 8.300057792229e-01 8.323579180757e-01 8.347137586624e-01 8.370694971482e-01 8.394295964808e-01 8.417899246692e-01 8.441524735625e-01 8.465175548837e-01 8.488842028483e-01 8.512520229012e-01 8.536216798972e-01 8.559924443491e-01 8.583650603193e-01 8.607390278337e-01 8.631134064408e-01 8.654891285818e-01 8.678653069488e-01 8.702421403492e-01 8.726210243968e-01 8.749999338954e-01 8.773782690737e-01 8.797573886276e-01 8.821358925504e-01 8.845161744544e-01 8.868964608597e-01 8.892744383950e-01 8.916527119862e-01 8.940304967774e-01 8.964082584548e-01 8.987861221209e-01 9.011615570266e-01 9.035359454668e-01 9.059092213848e-01 9.082813464216e-01 9.106524228484e-01 9.130222693377e-01 9.153894805327e-01 9.177546164252e-01 9.201174434878e-01 9.224787578132e-01 9.248382306579e-01 9.271946942071e-01 9.295488326114e-01 9.319005730661e-01 9.342476385718e-01 9.365931802328e-01 9.389344975797e-01 9.412732249049e-01 9.436098228796e-01 9.459404116370e-01 9.482668934977e-01 9.505899576212e-01 9.529086490305e-01 9.552238616692e-01 9.575346304519e-01 9.598399207541e-01 9.621399810828e-01 9.644344199638e-01 9.667249310556e-01 9.690101525558e-01 9.712888763590e-01 9.735624377134e-01 9.758291005997e-01 9.780897331894e-01 9.803448717143e-01 9.825934186145e-01 9.848347402159e-01 9.870700374011e-01 9.892971083581e-01 9.915173802505e-01 9.937312473360e-01 9.959362201195e-01 9.981344100097e-01 1.000323690252e+00 1.002504602477e+00 1.004678317586e+00 1.006841951478e+00 1.008998369454e+00 1.011145396150e+00 1.013282308970e+00 1.015411045587e+00 1.017529594638e+00 1.019638756425e+00 1.021737173942e+00 1.023826137012e+00 1.025904848075e+00 1.027972589913e+00 1.030029195334e+00 1.032075768216e+00 1.034110408271e+00 1.036134761227e+00 1.038146765775e+00 1.040147502796e+00 1.042135834515e+00 1.044111845058e+00 1.046075309548e+00 1.048027549708e+00 1.049965519379e+00 1.051890662196e+00 1.053803191743e+00 1.055701686325e+00 1.057587170110e+00 1.059458374760e+00 1.061316131282e+00 1.063158975459e+00 1.064986983147e+00 1.066800689981e+00 1.068599414254e+00 1.070383594317e+00 1.072151843050e+00 1.073904518178e+00 1.075641757466e+00 1.077362600837e+00 1.079067489794e+00 1.080754977671e+00 1.082427307600e+00 1.084082222121e+00 1.085719716707e+00 1.087341042290e+00 1.088942667274e+00 1.090529097812e+00 1.092096404272e+00 1.093645828663e+00 1.095177579783e+00 1.096689382846e+00 1.098183411856e+00 1.099658763825e+00 1.101113258871e+00 1.102550569963e+00 1.103966800893e+00 1.105364878293e+00 1.106741659113e+00 1.108097417622e+00 1.109434665122e+00 1.110749717728e+00 1.112045799279e+00 1.113319944355e+00 1.114571130072e+00 1.115803531421e+00 1.117012516122e+00 1.118200798522e+00 1.119366989716e+00 1.120508719989e+00 1.121631742902e+00 1.122728933425e+00 1.123804923486e+00 1.124858434824e+00 1.125887560228e+00 1.126894133500e+00 1.127876818911e+00 1.128834810375e+00 1.129770986948e+00 1.130680784942e+00 1.131568387201e+00 1.132430512703e+00 1.133267692432e+00 1.134080955924e+00 1.134867737330e+00 1.135631486381e+00 1.136368281860e+00 1.137079275256e+00 1.137766999068e+00 1.138425535960e+00 1.139060289067e+00 1.139668264065e+00 1.140249817649e+00 1.140805816301e+00 1.141333333019e+00 1.141836230650e+00 1.142310594155e+00 1.142758326878e+00 1.143179872911e+00 1.143571438761e+00 1.143939068707e+00 1.144276496647e+00 1.144586049732e+00 1.144870036978e+00 1.145122921297e+00 1.145351150139e+00 1.145548286286e+00 1.145717500261e+00 1.145859837903e+00 1.145971003096e+00 1.146056102901e+00 1.146110938378e+00 1.146135903281e+00 1.146134065559e+00 1.146100465362e+00 1.146041025049e+00 1.145949742199e+00 1.145828895498e+00 1.145680993520e+00 1.145501369018e+00 1.145293678615e+00 1.145054545291e+00 1.144785994386e+00 1.144489524870e+00 1.144160214782e+00 1.143804739275e+00 1.143415814377e+00 1.142998959746e+00 1.142551759182e+00 1.142072887934e+00 1.141566680520e+00 1.141027808299e+00 1.140460930936e+00 1.139862992563e+00 1.139234191883e+00 1.138576618045e+00 1.137886480061e+00 1.137168959548e+00 1.136420656763e+00 1.135640534913e+00 1.134833055566e+00 1.133993369698e+00 1.133125555101e+00 1.132225324974e+00 1.131296526617e+00 1.130338739884e+00 1.129348377897e+00 1.128331059904e+00 1.127282734258e+00 1.126204431825e+00 1.125098126159e+00 1.123960787593e+00 1.122795584131e+00 1.121599339651e+00 1.120375077965e+00 1.119122634612e+00 1.117838489997e+00 1.116528530284e+00 1.115187512243e+00 1.113819693305e+00 1.112423313582e+00 1.110996943566e+00 1.109545449543e+00 1.108062309276e+00 1.106555559587e+00 1.105018913319e+00 1.103453889806e+00 1.101864738916e+00 1.100245146502e+00 1.098602011440e+00 1.096930000760e+00 1.095232347598e+00 1.093510156115e+00 1.091758857377e+00 1.089986244556e+00 1.088184232479e+00 1.086359486644e+00 1.084509372062e+00 1.082633481230e+00 1.080736601098e+00 1.078811756656e+00 1.076866173121e+00 1.074896989235e+00 1.072902344668e+00 1.070888522567e+00 1.068848843345e+00 1.066789372783e+00 1.064708319551e+00 1.062604065643e+00 1.060481759623e+00 1.058335336129e+00 1.056171963145e+00 1.053986443682e+00 1.051782627810e+00 1.049561099233e+00 1.047317377451e+00 1.045059413987e+00 1.042780590120e+00 1.040487160309e+00 1.038175685218e+00 1.035846594392e+00 1.033505652881e+00 1.031143424732e+00 1.028770530015e+00 1.026381766817e+00 1.023978172002e+00 1.021564411115e+00 1.019132941101e+00 1.016693753853e+00 1.014240266768e+00 1.011774644273e+00 1.009301387395e+00 1.006813466666e+00 1.004320890924e+00 1.001814713027e+00 9.993025231555e-01 9.967825694993e-01 9.942527576024e-01 9.917211034603e-01 9.891778596648e-01 9.866337680620e-01 9.840830353311e-01 9.815261391699e-01 9.789707253551e-01 9.764051412518e-01 9.738448822007e-01 9.712777870093e-01 9.687120394168e-01 9.661476009502e-01 9.635792470584e-01 9.610173131721e-01 9.584529763916e-01 9.558930482288e-01 9.533379808188e-01 9.507827378844e-01 9.482377862686e-01 9.456922793090e-01 9.431578502320e-01 9.406295356929e-01 9.381058045461e-01 9.355954219633e-01 9.330888468336e-01 9.305975037307e-01 9.281135432347e-01 9.256402236070e-01 9.231839306465e-01 9.207337514462e-01 9.183037887204e-01 9.158848049271e-01 9.134818569928e-01 9.110967816133e-01 9.087233897721e-01 9.063746930395e-01 9.040378738143e-01 9.017247083247e-01 8.994301085746e-01 8.971532747179e-01 8.949042826036e-01 8.926707663073e-01 8.904647339294e-01 8.882806199379e-01 8.861189001103e-01 8.839876332774e-01 8.818757234298e-01 8.797964435088e-01 8.777407158211e-01 8.757127460762e-01 8.737175064215e-01 8.717456767251e-01 8.698111046459e-01 8.679011422466e-01 8.660246776282e-01 8.641830849217e-01 8.623680063935e-01 8.605934657886e-01 8.588465093030e-01 8.571391472434e-01 8.554648272737e-01 8.538231311524e-01 8.522249386854e-01 8.506549492127e-01 8.491295978760e-01 8.476380689536e-01 8.461839839162e-01 8.447743662962e-01 8.433957057234e-01 8.420642554527e-01 8.407676352829e-01 8.395124681210e-01 8.383012651048e-01 8.371244691526e-01 8.359978816309e-01 8.349053095102e-01 8.338591457818e-01 8.328552760143e-01 8.318889286437e-01 8.309728029870e-01 8.300911138641e-01 8.292585237962e-01 8.284675101567e-01 8.277162735593e-01 8.270162639871e-01 8.263493455754e-01 8.257346298508e-01 8.251590352415e-01 8.246251364124e-01 8.241401231619e-01 8.236904042760e-01 8.232924161406e-01 8.229307724399e-01 8.226137961447e-01 8.223422823115e-01 8.221059949663e-01 8.219220710053e-01 8.217704631662e-01 8.216653856308e-01 8.216029037449e-01 8.215756984319e-01 8.215971682966e-01 8.216497304456e-01 8.217497447240e-01 8.218859374007e-01 8.220591900139e-01 8.222769926815e-01 8.225241893130e-01 8.228169782752e-01 8.231424492719e-01 8.235040739921e-01 8.239070731210e-01 8.243357555059e-01 8.248103436050e-01 8.253096406564e-01 8.258464397877e-01 8.264188118595e-01 8.270150865457e-01 8.276535915723e-01 8.283135107665e-01 8.290087931276e-01 8.297341648766e-01 8.304827769622e-01 8.312693196319e-01 8.320717294151e-01 8.329093661705e-01 8.337696011544e-01 8.346523439844e-01 8.355668522980e-01 8.364956383266e-01 8.374561754065e-01 8.384336541655e-01 8.394335003781e-01 8.404593633044e-01 8.414950109016e-01 8.425616364391e-01 8.436381300608e-01 8.447358419907e-01 8.458540954304e-01 8.469806716903e-01 8.481350531065e-01 8.492936988062e-01 8.504735195128e-01 8.516680767235e-01 8.528698960201e-01 8.540943748670e-01 8.553207723310e-01 8.565672889230e-01 8.578227558964e-01 8.590857009785e-01 8.603672275239e-01 8.616484377800e-01 8.629492158816e-01 8.642527959977e-01 8.655655395499e-01 8.668932510507e-01 8.682184362959e-01 8.695631572304e-01 8.709071842346e-01 8.722614962372e-01 8.736277259085e-01 8.749912712206e-01 8.763731187113e-01 8.777522939398e-01 8.791437291111e-01 8.805431888131e-01 8.819424573453e-01 8.833596513425e-01 8.847728195034e-01 8.862018417856e-01 8.876355165342e-01 8.890723791983e-01 8.905266468255e-01 8.919771866902e-01 8.934460558404e-01 8.949185926663e-01 8.963994222175e-01 8.978964759243e-01 8.993935194751e-01 9.009108181720e-01 9.024317029338e-01 9.039667008176e-01 9.055182976597e-01 9.070737256406e-01 9.086526053905e-01 9.102364861496e-01 9.118401953570e-01 9.134602342912e-01 9.150889469434e-01 9.167464551611e-01 9.184116957049e-01 9.201017723037e-01 9.218108531216e-01 9.235343818533e-01 9.252901214403e-01 9.270575370044e-01 9.288548028695e-01 9.306745877335e-01 9.325157716643e-01 9.343903736854e-01 9.362838259514e-01 9.382131971175e-01 9.401665778452e-01 9.421496507533e-01 9.441690037196e-01 9.462118426574e-01 9.482957421244e-01 9.504079299274e-01 9.525566977741e-01 9.547441300815e-01 9.569601992177e-01 9.592232108926e-01 9.615165442147e-01 9.638529774508e-01 9.662297488922e-01 9.686420929899e-01 9.711039562800e-01 9.735998175561e-01 9.761428704676e-01 9.787293840767e-01 9.813551203984e-01 9.840322567710e-01 9.867466443940e-01 9.895118461958e-01 9.923212911926e-01 9.951739254995e-01 9.980783497760e-01 1.001022481345e+00 1.004019388701e+00 1.007060393697e+00 1.010146615076e+00 1.013284066909e+00 1.016462610227e+00 1.019693967138e+00 1.022966758831e+00 1.026287406588e+00 1.029657857427e+00 1.033068344348e+00 1.036529749033e+00 1.040032587742e+00 1.043581939193e+00 1.047176782302e+00 1.050811328478e+00 1.054494846027e+00 1.058214682567e+00 1.061980497536e+00 1.065787086959e+00 1.069631575197e+00 1.073520876580e+00 1.077444365304e+00 1.081408697744e+00 1.085410881278e+00 1.089447632660e+00 1.093523871882e+00 1.097630133554e+00 1.101774384039e+00 1.105950609006e+00 1.110157715828e+00 1.114398241914e+00 1.118665965111e+00 1.122967001077e+00 1.127294789908e+00 1.131649413117e+00 1.136034164708e+00 1.140441017333e+00 1.144876121182e+00 1.149332898655e+00 1.153813026906e+00 1.158317026900e+00 1.162839289652e+00 1.167385988873e+00 1.171949247555e+00 1.176533620544e+00 1.181136297000e+00 1.185753333906e+00 1.190391608789e+00 1.195041830625e+00 1.199708869883e+00 1.204389790708e+00 1.209082901203e+00 1.213790970824e+00 1.218506513478e+00 1.223236881893e+00 1.227977354363e+00 1.232724776080e+00 1.237484094422e+00 1.242247208479e+00 1.247021190609e+00 1.251798978782e+00 1.256580140836e+00 1.261368837894e+00 1.266155359652e+00 1.270947249512e+00 1.275736863072e+00 1.280525658718e+00 1.285314080757e+00 1.290094427757e+00 1.294874325216e+00 1.299642089900e+00 1.304402615078e+00 1.309153579794e+00 1.313886734145e+00 1.318609533235e+00 1.323309267560e+00 1.327992133172e+00 1.332650630119e+00 1.337280319725e+00 1.341887133825e+00 1.346455300236e+00 1.350993040374e+00 1.355489687871e+00 1.359941778104e+00 1.364352494345e+00 1.368706458107e+00 1.373011673033e+00 1.377254562590e+00 1.381432473370e+00 1.385548401551e+00 1.389583571493e+00 1.393547370058e+00 1.397424851279e+00 1.401214783052e+00 1.404914524771e+00 1.408508964872e+00 1.412006714568e+00 1.415388550887e+00 1.418656054176e+00 1.421804459088e+00 1.424819928854e+00 1.427710011246e+00 1.430453985097e+00 1.433056104016e+00 1.435509347224e+00 1.437799918673e+00 1.439936437924e+00 1.441897146876e+00 1.443688678829e+00 1.445301372551e+00 1.446725323934e+00 1.447967403635e+00 1.449006632804e+00 1.449852349739e+00 1.450493486781e+00 1.450922170644e+00 1.451147402074e+00 1.451149080064e+00 1.450939532704e+00 1.450504713999e+00 1.449845032765e+00 1.448965953869e+00 1.447849926911e+00 1.446514466649e+00 1.444944546414e+00 1.443145235707e+00 1.441123913927e+00 1.438865231035e+00 1.436390367939e+00 1.433685505485e+00 1.430761737736e+00 1.427624797982e+00 1.424266276631e+00 1.420710857675e+00 1.416944637819e+00 1.412985621234e+00 1.408840426458e+00 1.404506531485e+00 1.400010691720e+00 1.395341611743e+00 1.390525089735e+00 1.385566404811e+00 1.380471121869e+00 1.375264542014e+00 1.369943818418e+00 1.364535134670e+00 1.359046494912e+00 1.353489590552e+00 1.347891769823e+00 1.342251171500e+00 1.336600836015e+00 1.330946499160e+00 1.325306132972e+00 1.319705651617e+00 1.314149240142e+00 1.308667665230e+00 1.303268115549e+00 1.297973300691e+00 1.292803881931e+00 1.287765922695e+00 1.282891325925e+00 1.278185533970e+00 1.273669335014e+00 1.269360889462e+00 1.265266954479e+00 1.261411806947e+00 1.257799913610e+00 1.254449743803e+00 1.251370540040e+00 1.248568647629e+00 1.246059763592e+00 1.243843931353e+00 1.241932996803e+00 1.240328096437e+00 1.239031426511e+00 1.238048871095e+00 1.237373336975e+00 1.237009483299e+00 1.236949280186e+00 1.237188856294e+00 1.237722588927e+00 1.238539474822e+00 1.239633076289e+00 1.240988085713e+00 1.242596775876e+00 1.244440505137e+00 1.246505364210e+00 1.248778099629e+00 1.251235703306e+00 1.253866460639e+00 1.256644813056e+00 1.259556482310e+00 1.262578936502e+00 1.265688143868e+00 1.268872352745e+00 1.272099299214e+00 1.275356365340e+00 1.278618274340e+00 1.281862965874e+00 1.285076714575e+00 1.288228528224e+00 1.291309075000e+00 1.294293547190e+00 1.297161883546e+00 1.299905329478e+00 1.302492846869e+00 1.304923207764e+00 1.307173299880e+00 1.309229071263e+00 1.311087266394e+00 1.312722584299e+00 1.314139989421e+00 1.315321468305e+00 1.316262136928e+00 1.316963241527e+00 1.317408859213e+00 1.317610127427e+00 1.317558669335e+00 1.317256358424e+00 1.316713687136e+00 1.315925171856e+00 1.314908504140e+00 1.313665469021e+00 1.312209035940e+00 1.310556263736e+00 1.308713593849e+00 1.306708202970e+00 1.304551779172e+00 1.302267472728e+00 1.299882953611e+00 1.297414039400e+00 1.294899056885e+00 1.292356923378e+00 1.289825114242e+00 1.287335291882e+00 1.284915688361e+00 1.282611982649e+00 1.280450578416e+00 1.278474728621e+00 1.276721187831e+00 1.275226223878e+00 1.274034466586e+00 1.273175105505e+00 1.272692302116e+00 1.272618710284e+00 1.272987965083e+00 1.273836244049e+00 1.275185537202e+00 1.277067974757e+00 1.279501583473e+00 1.282505223833e+00 1.286094075275e+00 1.290270534425e+00 1.295043503530e+00 1.300405705386e+00 1.306349404730e+00 1.312861850029e+00 1.319917251498e+00 1.327494565187e+00 1.335555993181e+00 1.344068493561e+00 1.352987383463e+00 1.362262509525e+00 1.371849073262e+00 1.381685630162e+00 1.391718847491e+00 1.401887846975e+00 1.412129293065e+00 1.422387486549e+00 1.432592518160e+00 1.442691990998e+00 1.452621544529e+00 1.462323667020e+00 1.471749762636e+00 1.480840981164e+00 1.489559290919e+00 1.497857642728e+00 1.505698084921e+00 1.513055217726e+00 1.519894555327e+00 1.526200979159e+00 1.531957729078e+00 1.537153089921e+00 1.541786482149e+00 1.545852870098e+00 1.549362389293e+00 1.552320575411e+00 1.554741244765e+00 1.556640592323e+00 1.558032461394e+00 1.558939798059e+00 1.559377743690e+00 1.559367203349e+00 1.558927691264e+00 1.558072585032e+00 1.556819429219e+00 1.555178645443e+00 1.553161737500e+00 1.550773804191e+00 1.548020873304e+00 1.544906810000e+00 1.541427992753e+00 1.537591076184e+00 1.533391841089e+00 1.528831542870e+00 1.523920654683e+00 1.518656144618e+00 1.513059193893e+00 1.507146507480e+00 1.500938358429e+00 1.494477069704e+00 1.487798558717e+00 1.480960707404e+00 1.474024424001e+00 1.467058525934e+00 1.460149684774e+00 1.453380613414e+00 1.446847920831e+00 1.440650177260e+00 1.434882512227e+00 1.429646356709e+00 1.425028158217e+00 1.421112638180e+00 1.417969330267e+00 1.415651678585e+00 1.414197674677e+00 1.413618715718e+00 1.413908954034e+00 1.415037726390e+00 1.416945593809e+00 1.419559835481e+00 1.422777002008e+00 1.426480486681e+00 1.430543343517e+00 1.434813991912e+00 1.439150507357e+00 1.443394883470e+00 1.447395640705e+00 1.451012584806e+00 1.454100435763e+00 1.456542566399e+00 1.458224700339e+00 1.459053939335e+00 1.458962548436e+00 1.457886235000e+00 1.455799140582e+00 1.452680825982e+00 1.448534550527e+00 1.443388440963e+00 1.437269816532e+00 1.430243618890e+00 1.422367054022e+00 1.413722770808e+00 1.404404866909e+00 1.394501752660e+00 1.384135766991e+00 1.373412477235e+00 1.362462470620e+00 1.351421599523e+00 1.340420893585e+00 1.329626277234e+00 1.319178855527e+00 1.309249272434e+00 1.300009954114e+00 1.291615642044e+00 1.284250165816e+00 1.278055139567e+00 1.273184377145e+00 1.269756663458e+00 1.267857309994e+00 1.267555094128e+00 1.268843728243e+00 1.271699729604e+00 1.276025732719e+00 1.281675302583e+00 1.288468636395e+00 1.296146912337e+00 1.304452865639e+00 1.313066541064e+00 1.321667138899e+00 1.329934012811e+00 1.337523197576e+00 1.344150688938e+00 1.349519789726e+00 1.353392420115e+00 1.355582806461e+00 1.355919919126e+00 1.354339250581e+00 1.350780909581e+00 1.345270431449e+00 1.337888366043e+00 1.328727856366e+00 1.317977091939e+00 1.305809236031e+00 1.292450076829e+00 1.278143415743e+00 1.263112794335e+00 1.247625563271e+00 1.231895834088e+00 1.216156862376e+00 1.200617720622e+00 1.185454107885e+00 1.170862693461e+00 1.156979176604e+00 1.143968139976e+00 1.131966087749e+00 1.121094013844e+00 1.111492280714e+00 1.103248181951e+00 1.096470033304e+00 1.091212024075e+00 1.087495605490e+00 1.085312706111e+00 1.084567143894e+00 1.085141997200e+00 1.086829556271e+00 1.089382321413e+00 1.092511237812e+00 1.095879654399e+00 1.099165804298e+00 1.102022729377e+00 1.104153425117e+00 1.105291713751e+00 1.105219595036e+00 1.103811237633e+00 1.100975738214e+00 1.096731021218e+00 1.091144696295e+00 1.084345324726e+00 1.076536832281e+00 1.067928355380e+00 1.058792939168e+00 1.049394879855e+00 1.040005302843e+00 1.030907190770e+00 1.022341659781e+00 1.013950300550e+00 1.002992283417e+00 9.932325944522e-01 9.881696935868e-01 9.885762912238e-01 9.919630591003e-01 9.944088512487e-01 9.933071468352e-01 9.891283921422e-01 9.851274064617e-01 9.851115508909e-01 9.906990340754e-01 1.000086475361e+00 1.009262126325e+00 1.014678972094e+00 1.015501655003e+00 1.014008324722e+00 1.013909092514e+00 1.017667728985e+00 1.024642479415e+00 1.031389973974e+00 1.033928917909e+00 1.030290887069e+00 1.021677242573e+00 1.011584912449e+00 1.003449150499e+00 9.982433444394e-01 9.937476971852e-01 9.861056397982e-01 9.724898330483e-01 9.530240972373e-01 9.308324083242e-01 9.101631436905e-01 8.936236947066e-01 8.804606422883e-01 8.673247023325e-01 8.509413133644e-01 8.307790134118e-01 8.099551104660e-01 7.936794630658e-01 7.859905502971e-01 7.870505561607e-01 7.932986345679e-01 8.003706926533e-01 8.064001436780e-01 8.132948034109e-01 8.251910721537e-01 8.451022689732e-01 8.722454972994e-01 9.021760862396e-01 9.295637124942e-01 9.513789355125e-01 9.684099166657e-01 9.843719871794e-01 1.003204192444e+00 1.026185670663e+00 1.050917020171e+00 1.072927099075e+00 1.088598864187e+00 1.097383519204e+00 1.102043674256e+00 1.106805112954e+00 1.114436768467e+00 1.124229732950e+00 1.132358770924e+00 1.134358540472e+00 1.127947565637e+00 1.114511543745e+00 1.098401134319e+00 1.084397459731e+00 1.074866177017e+00 1.068568297258e+00 1.062084231405e+00 1.052788275610e+00 1.041170312235e+00 1.030939139615e+00 1.024584108926e+00 9.875268531775e-01 9.140554725857e-01 8.308150010736e-01 8.078007666438e-01 8.532471121289e-01 9.082129191509e-01 9.220711406665e-01 8.942521450124e-01 8.689544373377e-01 8.917657589447e-01 9.528261350563e-01 9.950884634804e-01 9.708833465399e-01 8.772192118490e-01 7.684389814594e-01 7.386742119634e-01 8.223536037467e-01 9.425825566286e-01 1.016544605193e+00 1.016387021104e+00 9.692996436727e-01 9.356827617876e-01 9.560344031024e-01 1.005223634772e+00 1.025078533558e+00 9.848795584438e-01 9.095830044567e-01 8.726988589052e-01 9.283210059632e-01 1.035500791305e+00 1.107462714023e+00 1.090122847409e+00 9.895354091258e-01 8.782484797732e-01 8.633515745230e-01 9.642894374703e-01 1.079901740066e+00 1.112731119996e+00 1.030019789868e+00 8.757236108032e-01 7.792749737614e-01 8.625921214186e-01 1.051051248429e+00 1.194011298532e+00 1.207152909864e+00 1.079921031128e+00 8.782584000357e-01 7.607000690781e-01 8.638601151760e-01 1.078352691498e+00 1.238649090238e+00 1.267581070482e+00 1.162915669316e+00 9.882932466675e-01 8.680499046812e-01 9.058326625972e-01 1.045387122409e+00 1.160722326339e+00 1.182784461527e+00 1.108650023536e+00 9.874927976627e-01 8.995349916868e-01 8.998854937677e-01 9.609076599167e-01 1.013714796355e+00 1.015973836014e+00 9.665152982280e-01 8.933569197452e-01 8.333960020556e-01 8.087061376412e-01 8.156624456411e-01 8.381130918020e-01 8.628966868087e-01 8.802020815586e-01 8.787651862364e-01 8.492092468378e-01 7.960334740696e-01 7.483043839393e-01 7.497238103684e-01 8.140389782214e-01 9.013200601260e-01 9.559554433830e-01 9.449048655687e-01 8.728314115460e-01 7.865777027699e-01 7.580717243742e-01 8.165724797917e-01 9.096297498815e-01 9.684603675773e-01 9.604411419776e-01 8.970667753094e-01 8.259690860805e-01 8.022001024132e-01 8.371702281251e-01 8.897305871738e-01 9.167086063774e-01 9.063294828459e-01 8.770863769505e-01 8.575876202501e-01 8.598878498855e-01 8.713492076547e-01 8.742880980674e-01 8.664499447474e-01 8.609647864380e-01 8.684266614073e-01 8.815197221001e-01 8.819801344658e-01 8.615590015478e-01 8.342424395500e-01 8.264115704803e-01 8.474800308013e-01 8.741075870534e-01 8.724364175920e-01 8.302528625946e-01 7.731230922959e-01 7.530373846788e-01 7.953108435102e-01 8.605285416874e-01 8.877422133670e-01 8.467915829799e-01
 2.412099231097e-01 2.421423120878e-01 2.430952875673e-01 2.441484129706e-01 2.452899170032e-01 2.464387264155e-01 2.474893694590e-01 2.484088006664e-01 2.493049251607e-01 2.503378710081e-01 2.515295867620e-01 2.527287604796e-01 2.537900785013e-01 2.547154134125e-01 2.556222037513e-01 2.566377565688e-01 2.578035543188e-01 2.590315776101e-01 2.601522200681e-01 2.610851567595e-01 2.619555664289e-01 2.629665692178e-01 2.641738193708e-01 2.654303647667e-01 2.665622904186e-01 2.675343040959e-01 2.684648318026e-01 2.695099146991e-01 2.707222630268e-01 2.719906175521e-01 2.731490224874e-01 2.741473388642e-01 2.751049583687e-01 2.761794043300e-01 2.774126077905e-01 2.787049308007e-01 2.799060734351e-01 2.809422399800e-01 2.818992824310e-01 2.829632954752e-01 2.842286804124e-01 2.855766883925e-01 2.867927921981e-01 2.878079845695e-01 2.887739204957e-01 2.898938904180e-01 2.912122519542e-01 2.925726679159e-01 2.937817309996e-01 2.948096082295e-01 2.958196520696e-01 2.969935025666e-01 2.983320692527e-01 2.996759633577e-01 3.008873569405e-01 3.019769425927e-01 3.030631065361e-01 3.042548802066e-01 3.055702351851e-01 3.069226847993e-01 3.081871526375e-01 3.093253249889e-01 3.104223380174e-01 3.116088506961e-01 3.129397357510e-01 3.143406017198e-01 3.156604772940e-01 3.168111393863e-01 3.178855644871e-01 3.190811047835e-01 3.204810139060e-01 3.219437855792e-01 3.232587318964e-01 3.243753457142e-01 3.254614189634e-01 3.267299785426e-01 3.282085199311e-01 3.296927730507e-01 3.309635142733e-01 3.320439116127e-01 3.331775139332e-01 3.345499269240e-01 3.360818109365e-01 3.375326795339e-01 3.387557798593e-01 3.398537035227e-01 3.410702451384e-01 3.425196207355e-01 3.440581033586e-01 3.454541362121e-01 3.466516763804e-01 3.478140757385e-01 3.491307683513e-01 3.506188532070e-01 3.521195449532e-01 3.534733180068e-01 3.546909245712e-01 3.559324489225e-01 3.573197018062e-01 3.588089259804e-01 3.602604835245e-01 3.615975932728e-01 3.628660351112e-01 3.641777574905e-01 3.655913083024e-01 3.670561934454e-01 3.684744408224e-01 3.698144852980e-01 3.711322335379e-01 3.724972858285e-01 3.739209435406e-01 3.753591607676e-01 3.767599876164e-01 3.781144056527e-01 3.794724527306e-01 3.808782248434e-01 3.823171001397e-01 3.837409714147e-01 3.851295146795e-01 3.865068915892e-01 3.879093276587e-01 3.893506196482e-01 3.907990923125e-01 3.922147917790e-01 3.936001844960e-01 3.950002941672e-01 3.964438759033e-01 3.979119504494e-01 3.993647759373e-01 4.007795992760e-01 4.021733764765e-01 4.035870413825e-01 4.050466889828e-01 4.065307390809e-01 4.079977506236e-01 4.094294493093e-01 4.108379208095e-01 4.122537603471e-01 4.137106929466e-01 4.152072041464e-01 4.167033788318e-01 4.181636419910e-01 4.195882075965e-01 4.210088522853e-01 4.224641672575e-01 4.239693529055e-01 4.254895257914e-01 4.269785281543e-01 4.284269752461e-01 4.298629607430e-01 4.313215448003e-01 4.328220022955e-01 4.343475991458e-01 4.358610791896e-01 4.373416600020e-01 4.388003835743e-01 4.402639498364e-01 4.417534025454e-01 4.432764038093e-01 4.448088634410e-01 4.463207133233e-01 4.478068425602e-01 4.492842725588e-01 4.507771466212e-01 4.522995896598e-01 4.538414985343e-01 4.553764169833e-01 4.568929589987e-01 4.584008752742e-01 4.599135527486e-01 4.614416700567e-01 4.629871180478e-01 4.645365059941e-01 4.660806702129e-01 4.676205279911e-01 4.691610618998e-01 4.707059598868e-01 4.722581692979e-01 4.738177802319e-01 4.753800108547e-01 4.769445712898e-01 4.785122544111e-01 4.800827728744e-01 4.816528957502e-01 4.832248096067e-01 4.848011706450e-01 4.863842479715e-01 4.879765479942e-01 4.895728843226e-01 4.911660328440e-01 4.927584873504e-01 4.943545205977e-01 4.959562256199e-01 4.975668065610e-01 4.991827889810e-01 5.007995146414e-01 5.024175183397e-01 5.040371728339e-01 5.056602400504e-01 5.072887563236e-01 5.089252636323e-01 5.105655439154e-01 5.122054930182e-01 5.138478461303e-01 5.154950175458e-01 5.171491770186e-01 5.188098798127e-01 5.204715803412e-01 5.221333854138e-01 5.237996454979e-01 5.254743051814e-01 5.271561473242e-01 5.288420288596e-01 5.305282945907e-01 5.322156552185e-01 5.339098531394e-01 5.356150502468e-01 5.373237148375e-01 5.390335922679e-01 5.407448560605e-01 5.424615561455e-01 5.441875672810e-01 5.459202307686e-01 5.476528334925e-01 5.493866350992e-01 5.511260413174e-01 5.528743123537e-01 5.546270853247e-01 5.563837983965e-01 5.581409833923e-01 5.599009938177e-01 5.616703554222e-01 5.634460866996e-01 5.652247194076e-01 5.670072577314e-01 5.687916078981e-01 5.705817905594e-01 5.723800843402e-01 5.741835403526e-01 5.759894814376e-01 5.778000672517e-01 5.796156977092e-01 5.814363930763e-01 5.832637026140e-01 5.850962298092e-01 5.869314073118e-01 5.887734445362e-01 5.906216004032e-01 5.924726900627e-01 5.943305016173e-01 5.961926875835e-01 5.980599597408e-01 5.999355726876e-01 6.018146909243e-01 6.036974628314e-01 6.055864398406e-01 6.074814617415e-01 6.093819139182e-01 6.112885490995e-01 6.131982554464e-01 6.151134729249e-01 6.170354397318e-01 6.189630438672e-01 6.208938499441e-01 6.228308648184e-01 6.247733425267e-01 6.267215001860e-01 6.286757001544e-01 6.306337882528e-01 6.325961745465e-01 6.345667556253e-01 6.365434501060e-01 6.385244927503e-01 6.405112464953e-01 6.425017001285e-01 6.444985028050e-01 6.465035445186e-01 6.485129265841e-01 6.505278332739e-01 6.525489560784e-01 6.545743674047e-01 6.566055197509e-01 6.586430050185e-01 6.606853457108e-01 6.627346021005e-01 6.647902340702e-01 6.668492064040e-01 6.689145817915e-01 6.709858667724e-01 6.730617941154e-01 6.751446785132e-01 6.772338471890e-01 6.793282021184e-01 6.814292053181e-01 6.835345561797e-01 6.856448348259e-01 6.877611941438e-01 6.898838937555e-01 6.920129656790e-01 6.941471521020e-01 6.962860835094e-01 6.984292260529e-01 7.005791127045e-01 7.027346214788e-01 7.048947792095e-01 7.070618321915e-01 7.092347526974e-01 7.114109962986e-01 7.135930416202e-01 7.157796513932e-01 7.179721500543e-01 7.201718689424e-01 7.223768107811e-01 7.245849779998e-01 7.267985421683e-01 7.290167683894e-01 7.312397912445e-01 7.334712751329e-01 7.357062030032e-01 7.379458963442e-01 7.401903439874e-01 7.424378024330e-01 7.446914191422e-01 7.469515376449e-01 7.492176605566e-01 7.514871494425e-01 7.537606534915e-01 7.560372505146e-01 7.583203571100e-01 7.606084866386e-01 7.629020610236e-01 7.652004179521e-01 7.675016498690e-01 7.698058129403e-01 7.721168906130e-01 7.744321251522e-01 7.767526478198e-01 7.790773521517e-01 7.814040103825e-01 7.837351238529e-01 7.860724721785e-01 7.884116690366e-01 7.907568636990e-01 7.931050751494e-01 7.954566860815e-01 7.978127267102e-01 8.001715050475e-01 8.025344215496e-01 8.049011694339e-01 8.072714804060e-01 8.096447563367e-01 8.120212995816e-01 8.144001084048e-01 8.167832990622e-01 8.191698834719e-01 8.215585092240e-01 8.239504054637e-01 8.263449059969e-01 8.287408548871e-01 8.311413160649e-01 8.335441186360e-01 8.359483786398e-01 8.383556923311e-01 8.407640838591e-01 8.431756036794e-01 8.455903401120e-01 8.480049343458e-01 8.504228422523e-01 8.528407133171e-01 8.552613756364e-01 8.576847211100e-01 8.601080321362e-01 8.625322200080e-01 8.649578642030e-01 8.673844131123e-01 8.698134148148e-01 8.722426966458e-01 8.746713324729e-01 8.771015407874e-01 8.795313378188e-01 8.819623932686e-01 8.843940768397e-01 8.868248927223e-01 8.892559102297e-01 8.916857794569e-01 8.941156376508e-01 8.965457269400e-01 8.989756852114e-01 9.014041570683e-01 9.038318268863e-01 9.062578643547e-01 9.086827062652e-01 9.111074274799e-01 9.135297178346e-01 9.159512375704e-01 9.183706549784e-01 9.207874544078e-01 9.232025171839e-01 9.256158052277e-01 9.280269658018e-01 9.304359748707e-01 9.328414097442e-01 9.352440506904e-01 9.376436601185e-01 9.400400178394e-01 9.424345335913e-01 9.448253514318e-01 9.472108515269e-01 9.495926027716e-01 9.519707924745e-01 9.543455274477e-01 9.567161566758e-01 9.590821841902e-01 9.614431967563e-01 9.637983421266e-01 9.661489037270e-01 9.684952465157e-01 9.708356270812e-01 9.731711913005e-01 9.755000989544e-01 9.778228164806e-01 9.801403366874e-01 9.824510567230e-01 9.847550136211e-01 9.870538098182e-01 9.893445418293e-01 9.916279677780e-01 9.939051990994e-01 9.961741519960e-01 9.984363326625e-01 1.000690405573e+00 1.002935232649e+00 1.005173651807e+00 1.007402094233e+00 1.009622962417e+00 1.011835189446e+00 1.014037621739e+00 1.016231841806e+00 1.018416389441e+00 1.020591363898e+00 1.022755596669e+00 1.024910368426e+00 1.027055370670e+00 1.029190802628e+00 1.031314000779e+00 1.033426827418e+00 1.035528227495e+00 1.037619525564e+00 1.039698846457e+00 1.041766095758e+00 1.043822236958e+00 1.045865793854e+00 1.047896576587e+00 1.049916359977e+00 1.051922861541e+00 1.053915703919e+00 1.055895794847e+00 1.057862537136e+00 1.059815554038e+00 1.061755264790e+00 1.063680679419e+00 1.065591272530e+00 1.067488119182e+00 1.069370234893e+00 1.071236782004e+00 1.073088646685e+00 1.074925527707e+00 1.076746303473e+00 1.078551861892e+00 1.080340827866e+00 1.082114076008e+00 1.083870205023e+00 1.085610918265e+00 1.087333441481e+00 1.089039905482e+00 1.090728729551e+00 1.092399689858e+00 1.094053203297e+00 1.095688982624e+00 1.097306009840e+00 1.098905785164e+00 1.100485985931e+00 1.102047854414e+00 1.103590480413e+00 1.105113203988e+00 1.106617451979e+00 1.108101319598e+00 1.109565697783e+00 1.111010495072e+00 1.112432812241e+00 1.113836976799e+00 1.115218545039e+00 1.116580467513e+00 1.117921742066e+00 1.119239274112e+00 1.120537230365e+00 1.121812217143e+00 1.123065161878e+00 1.124297540659e+00 1.125504965748e+00 1.126692356017e+00 1.127855334276e+00 1.128995996147e+00 1.130113743773e+00 1.131206479544e+00 1.132277467648e+00 1.133323128436e+00 1.134344854493e+00 1.135344457604e+00 1.136317209699e+00 1.137266954346e+00 1.138191223609e+00 1.139090518185e+00 1.139965358531e+00 1.140813267824e+00 1.141638006784e+00 1.142435180809e+00 1.143206951488e+00 1.143953735998e+00 1.144672217349e+00 1.145366695735e+00 1.146032638660e+00 1.146672453843e+00 1.147287206734e+00 1.147872241905e+00 1.148431938027e+00 1.148963522667e+00 1.149467158107e+00 1.149944642863e+00 1.150392054107e+00 1.150813892082e+00 1.151206001430e+00 1.151569487497e+00 1.151906893459e+00 1.152213341083e+00 1.152492964384e+00 1.152742857952e+00 1.152963820529e+00 1.153156582640e+00 1.153318607885e+00 1.153453160566e+00 1.153556813677e+00 1.153631253950e+00 1.153677053847e+00 1.153690777249e+00 1.153678609563e+00 1.153633718324e+00 1.153559568957e+00 1.153456287285e+00 1.153320545562e+00 1.153157120295e+00 1.152960591015e+00 1.152735758354e+00 1.152480392053e+00 1.152193125358e+00 1.151876958398e+00 1.151528583282e+00 1.151151517722e+00 1.150742324250e+00 1.150301648960e+00 1.149833145109e+00 1.149330438721e+00 1.148799157433e+00 1.148236483320e+00 1.147640922097e+00 1.147018235797e+00 1.146360387074e+00 1.145674268788e+00 1.144957211206e+00 1.144208376158e+00 1.143430087083e+00 1.142619334619e+00 1.141779504165e+00 1.140906941805e+00 1.140004397723e+00 1.139072272417e+00 1.138107217772e+00 1.137113676998e+00 1.136087613352e+00 1.135032854186e+00 1.133948024491e+00 1.132830091465e+00 1.131686098810e+00 1.130507859303e+00 1.129301885697e+00 1.128065862054e+00 1.126798882016e+00 1.125504428373e+00 1.124177320061e+00 1.122823265653e+00 1.121438393185e+00 1.120024262188e+00 1.118584083675e+00 1.117111003806e+00 1.115612459380e+00 1.114084098259e+00 1.112527047495e+00 1.110943438198e+00 1.109329507493e+00 1.107690890051e+00 1.106022272244e+00 1.104326807841e+00 1.102605697665e+00 1.100855540837e+00 1.099082153506e+00 1.097279063724e+00 1.095451734675e+00 1.093598644659e+00 1.091718285129e+00 1.089816946540e+00 1.087885180887e+00 1.085932757543e+00 1.083955172433e+00 1.081952211265e+00 1.079928740209e+00 1.077876645478e+00 1.075807302282e+00 1.073711998277e+00 1.071595275618e+00 1.069457450778e+00 1.067294958742e+00 1.065116584886e+00 1.062912778791e+00 1.060690465087e+00 1.058449187995e+00 1.056185837664e+00 1.053907158012e+00 1.051605502708e+00 1.049289258338e+00 1.046953579951e+00 1.044600064928e+00 1.042232949723e+00 1.039844365289e+00 1.037445087662e+00 1.035026749165e+00 1.032595401870e+00 1.030150399397e+00 1.027688690558e+00 1.025217769950e+00 1.022730620346e+00 1.020234464015e+00 1.017725783473e+00 1.015203490983e+00 1.012675703557e+00 1.010132206732e+00 1.007584286340e+00 1.005026271119e+00 1.002458460232e+00 9.998881119563e-01 9.973046833445e-01 9.947214236186e-01 9.921288080777e-01 9.895319329203e-01 9.869330226932e-01 9.843260848523e-01 9.817226364673e-01 9.791117527247e-01 9.765029841147e-01 9.738933884092e-01 9.712806589747e-01 9.686740333239e-01 9.660633464448e-01 9.634595558015e-01 9.608564822316e-01 9.582559499962e-01 9.556646706584e-01 9.530721083161e-01 9.504915623889e-01 9.479154821267e-01 9.453456603950e-01 9.427872997089e-01 9.402335167900e-01 9.376959724076e-01 9.351638368231e-01 9.326450046596e-01 9.301407803825e-01 9.276450492473e-01 9.251697161474e-01 9.227022839027e-01 9.202555123791e-01 9.178240465693e-01 9.154067140840e-01 9.130135358630e-01 9.106319592101e-01 9.082763663013e-01 9.059384101577e-01 9.036204594518e-01 9.013298028432e-01 8.990551514963e-01 8.968102563117e-01 8.945857030020e-01 8.923880519591e-01 8.902202066778e-01 8.880713695257e-01 8.859583373428e-01 8.838674023348e-01 8.818090345681e-01 8.797822541453e-01 8.777807782675e-01 8.758182821357e-01 8.738801998614e-01 8.719805823179e-01 8.701130008039e-01 8.682778854935e-01 8.664828974722e-01 8.647162322007e-01 8.629937071075e-01 8.613032173499e-01 8.596502950605e-01 8.580400172357e-01 8.564617221373e-01 8.549305239269e-01 8.534326379636e-01 8.519781157273e-01 8.505674337343e-01 8.491917156236e-01 8.478662668414e-01 8.465752432076e-01 8.453318771794e-01 8.441325607525e-01 8.429720549882e-01 8.418630883842e-01 8.407898804750e-01 8.397688657104e-01 8.387900678673e-01 8.378540241989e-01 8.369703886632e-01 8.361239671614e-01 8.353317338013e-01 8.345798298230e-01 8.338762058442e-01 8.332228808600e-01 8.326073716607e-01 8.320489072957e-01 8.315288796742e-01 8.310583204115e-01 8.306376196279e-01 8.302558588052e-01 8.299302599009e-01 8.296414874834e-01 8.294070343382e-01 8.292159232139e-01 8.290663096335e-01 8.289718317191e-01 8.289126272226e-01 8.289063936692e-01 8.289414902079e-01 8.290197615755e-01 8.291490178344e-01 8.293123878280e-01 8.295292112262e-01 8.297823119833e-01 8.300798679891e-01 8.304242849507e-01 8.308008227028e-01 8.312290191372e-01 8.316890284766e-01 8.321939998233e-01 8.327402985868e-01 8.333180239039e-01 8.339451642042e-01 8.345990339187e-01 8.352974826079e-01 8.360304714113e-01 8.367951787390e-01 8.376036505818e-01 8.384354710126e-01 8.393110900269e-01 8.402141780447e-01 8.411485075712e-01 8.421216915192e-01 8.431149482048e-01 8.441483001235e-01 8.452036073521e-01 8.462895247260e-01 8.474071493076e-01 8.485437197820e-01 8.497167967046e-01 8.509054059284e-01 8.521248567325e-01 8.533681968730e-01 8.546289025234e-01 8.559219138790e-01 8.572260194769e-01 8.585587694730e-01 8.599091891073e-01 8.612755902962e-01 8.626704443959e-01 8.640717427478e-01 8.655009839160e-01 8.669413536308e-01 8.683978127231e-01 8.698760012957e-01 8.713584977150e-01 8.728674298880e-01 8.743819213343e-01 8.759115878707e-01 8.774593768871e-01 8.790101263340e-01 8.805843627267e-01 8.821599913123e-01 8.837524521320e-01 8.853569381884e-01 8.869642226741e-01 8.885922220745e-01 8.902199131172e-01 8.918636748206e-01 8.935160032888e-01 8.951732906794e-01 8.968476394159e-01 8.985209568405e-01 9.002115635667e-01 9.019068275288e-01 9.036089628256e-01 9.053273957706e-01 9.070439216994e-01 9.087792028088e-01 9.105158867618e-01 9.122634332192e-01 9.140254294220e-01 9.157872217745e-01 9.175691718905e-01 9.193529018464e-01 9.211503232483e-01 9.229613523379e-01 9.247752320858e-01 9.266102214829e-01 9.284480312201e-01 9.303036384030e-01 9.321719727335e-01 9.340488963140e-01 9.359485405353e-01 9.378517745390e-01 9.397785447281e-01 9.417195448325e-01 9.436722504516e-01 9.456509957665e-01 9.476377357221e-01 9.496512763729e-01 9.516795161237e-01 9.537266003579e-01 9.558017034428e-01 9.578891762694e-01 9.600076865940e-01 9.621438871425e-01 9.643053672875e-01 9.664967691955e-01 9.687050842589e-01 9.709496360453e-01 9.732142924578e-01 9.755102281233e-01 9.778374287790e-01 9.801875558082e-01 9.825780558301e-01 9.849915332248e-01 9.874412920315e-01 9.899259591931e-01 9.924383518528e-01 9.949936096190e-01 9.975756284256e-01 1.000199700216e+00 1.002858055493e+00 1.005550166805e+00 1.008286316234e+00 1.011052037984e+00 1.013863499603e+00 1.016711056111e+00 1.019595835238e+00 1.022525844719e+00 1.025489476370e+00 1.028498690270e+00 1.031545388122e+00 1.034632638331e+00 1.037763860459e+00 1.040930335455e+00 1.044143521845e+00 1.047392872791e+00 1.050684425976e+00 1.054018636781e+00 1.057388946021e+00 1.060805528362e+00 1.064256442310e+00 1.067749593267e+00 1.071283437143e+00 1.074852377046e+00 1.078464767074e+00 1.082110626858e+00 1.085796813977e+00 1.089519875638e+00 1.093277432876e+00 1.097073669673e+00 1.100902174871e+00 1.104768222411e+00 1.108666594126e+00 1.112596923672e+00 1.116563746399e+00 1.120556963227e+00 1.124585551802e+00 1.128641819828e+00 1.132727192138e+00 1.136844202281e+00 1.140984688259e+00 1.145155787721e+00 1.149351111831e+00 1.153572085414e+00 1.157819301652e+00 1.162086528582e+00 1.166381287448e+00 1.170694800904e+00 1.175030893907e+00 1.179388801350e+00 1.183763751311e+00 1.188161183138e+00 1.192574629077e+00 1.197006035532e+00 1.201456002216e+00 1.205919928973e+00 1.210402929343e+00 1.214897780099e+00 1.219408016236e+00 1.223933709017e+00 1.228468799759e+00 1.233021245136e+00 1.237581556484e+00 1.242156034578e+00 1.246740896145e+00 1.251333895540e+00 1.255940279012e+00 1.260551411555e+00 1.265174491152e+00 1.269803914610e+00 1.274439818245e+00 1.279084627236e+00 1.283730223735e+00 1.288386038386e+00 1.293041713024e+00 1.297700804109e+00 1.302365136564e+00 1.307024983040e+00 1.311690259034e+00 1.316349284052e+00 1.321007315506e+00 1.325662546399e+00 1.330308089431e+00 1.334950282506e+00 1.339577964409e+00 1.344197421188e+00 1.348803727829e+00 1.353388869655e+00 1.357963330329e+00 1.362508981281e+00 1.367035796944e+00 1.371535121324e+00 1.376000477726e+00 1.380440061451e+00 1.384835074918e+00 1.389194935652e+00 1.393508314766e+00 1.397771921409e+00 1.401987928675e+00 1.406140596164e+00 1.410237745899e+00 1.414265464102e+00 1.418220964848e+00 1.422105941144e+00 1.425901927325e+00 1.429618476531e+00 1.433238124905e+00 1.436760314292e+00 1.440183392313e+00 1.443489662678e+00 1.446688855182e+00 1.449760214543e+00 1.452706621100e+00 1.455523457062e+00 1.458192590874e+00 1.460725865816e+00 1.463099486698e+00 1.465319974473e+00 1.467376869930e+00 1.469258408655e+00 1.470973614783e+00 1.472498669078e+00 1.473842399136e+00 1.474993609244e+00 1.475942616457e+00 1.476698893441e+00 1.477237825980e+00 1.477573319003e+00 1.477689746367e+00 1.477584929845e+00 1.477264084390e+00 1.476708209415e+00 1.475932644951e+00 1.474922142798e+00 1.473678128113e+00 1.472206314823e+00 1.470491146571e+00 1.468551632902e+00 1.466371411621e+00 1.463959423157e+00 1.461320778599e+00 1.458444828633e+00 1.455352044540e+00 1.452028810188e+00 1.448490895572e+00 1.444743236395e+00 1.440779856359e+00 1.436625924448e+00 1.432269547123e+00 1.427731652414e+00 1.423018660292e+00 1.418132312850e+00 1.413097551640e+00 1.407908871495e+00 1.402590119358e+00 1.397150537007e+00 1.391598014319e+00 1.385957533941e+00 1.380229793732e+00 1.374442759348e+00 1.368605511009e+00 1.362732629010e+00 1.356850748809e+00 1.350961600283e+00 1.345098187280e+00 1.339270389613e+00 1.333495395269e+00 1.327798964504e+00 1.322189566504e+00 1.316695920137e+00 1.311328873847e+00 1.306109221559e+00 1.301058548189e+00 1.296185407013e+00 1.291519112518e+00 1.287065180174e+00 1.282845138016e+00 1.278874595197e+00 1.275161449769e+00 1.271728136095e+00 1.268577523750e+00 1.265725594616e+00 1.263180390111e+00 1.260948325627e+00 1.259039216320e+00 1.257452231005e+00 1.256197097535e+00 1.255270093232e+00 1.254674018974e+00 1.254406671269e+00 1.254462248161e+00 1.254838873453e+00 1.255525237597e+00 1.256517299650e+00 1.257801191695e+00 1.259366791902e+00 1.261202354744e+00 1.263288502177e+00 1.265615528203e+00 1.268160531236e+00 1.270909733579e+00 1.273843698634e+00 1.276937851057e+00 1.280178580504e+00 1.283536808941e+00 1.286999989782e+00 1.290540012318e+00 1.294133450134e+00 1.297766748639e+00 1.301405813045e+00 1.305039703569e+00 1.308640642552e+00 1.312185116721e+00 1.315663880335e+00 1.319041754122e+00 1.322311004823e+00 1.325448295242e+00 1.328434694749e+00 1.331261455853e+00 1.333899770580e+00 1.336348576486e+00 1.338587349808e+00 1.340603520751e+00 1.342395025369e+00 1.343939925149e+00 1.345243178403e+00 1.346291892003e+00 1.347081715275e+00 1.347617341431e+00 1.347884670449e+00 1.347898725723e+00 1.347652909796e+00 1.347153400183e+00 1.346412404418e+00 1.345428325340e+00 1.344221828461e+00 1.342797582249e+00 1.341174098833e+00 1.339369864964e+00 1.337395727966e+00 1.335282760536e+00 1.333045172309e+00 1.330712228736e+00 1.328312304881e+00 1.325868136917e+00 1.323418673753e+00 1.320988378284e+00 1.318617243583e+00 1.316339848965e+00 1.314188779551e+00 1.312209939427e+00 1.310433410068e+00 1.308905044780e+00 1.307659525627e+00 1.306736189921e+00 1.306177437053e+00 1.306012540468e+00 1.306281468220e+00 1.307014699058e+00 1.308241398185e+00 1.309991349056e+00 1.312279124288e+00 1.315131780856e+00 1.318556675206e+00 1.322561985872e+00 1.327151129879e+00 1.332317496493e+00 1.338057730342e+00 1.344348555622e+00 1.351172190072e+00 1.358499093595e+00 1.366293982851e+00 1.374522805255e+00 1.383133801748e+00 1.392082966650e+00 1.401318388336e+00 1.410778463883e+00 1.420411987759e+00 1.430150840380e+00 1.439939961920e+00 1.449714868344e+00 1.459411029115e+00 1.468977212498e+00 1.478344823092e+00 1.487466161158e+00 1.496286871680e+00 1.504756282158e+00 1.512837029655e+00 1.520483163743e+00 1.527665964233e+00 1.534356231418e+00 1.540529164788e+00 1.546172339436e+00 1.551268332157e+00 1.555814644520e+00 1.559808101902e+00 1.563251012583e+00 1.566152260081e+00 1.568516725060e+00 1.570362506576e+00 1.571701565459e+00 1.572547723691e+00 1.572919764675e+00 1.572829980366e+00 1.572295860739e+00 1.571327083686e+00 1.569935240615e+00 1.568129021781e+00 1.565912720327e+00 1.563292434159e+00 1.560263717263e+00 1.556831930801e+00 1.552990110534e+00 1.548737424116e+00 1.544075282438e+00 1.538997946914e+00 1.533514796089e+00 1.527631470850e+00 1.521359596839e+00 1.514726172632e+00 1.507754582219e+00 1.500485018178e+00 1.492971306128e+00 1.485264143868e+00 1.477440620926e+00 1.469577439390e+00 1.461763712576e+00 1.454099518114e+00 1.446683361766e+00 1.439624972168e+00 1.433029729212e+00 1.427002685755e+00 1.421643161152e+00 1.417035370740e+00 1.413258043454e+00 1.410365052752e+00 1.408394325654e+00 1.407362764727e+00 1.407253649607e+00 1.408041519084e+00 1.409660586948e+00 1.412028364226e+00 1.415045402941e+00 1.418580177833e+00 1.422504364103e+00 1.426665257924e+00 1.430906843248e+00 1.435079634224e+00 1.439018791944e+00 1.442585506262e+00 1.445637425343e+00 1.448044828706e+00 1.449706096066e+00 1.450516282569e+00 1.450409104796e+00 1.449322360112e+00 1.447216339759e+00 1.444079212675e+00 1.439897180396e+00 1.434696636663e+00 1.428499157227e+00 1.421349272244e+00 1.413312188551e+00 1.404442547196e+00 1.394833147116e+00 1.384564550064e+00 1.373739527888e+00 1.362476883926e+00 1.350882681817e+00 1.339108690365e+00 1.327285812071e+00 1.315577089194e+00 1.304156069418e+00 1.293185934583e+00 1.282872577440e+00 1.273387831129e+00 1.264927705965e+00 1.257673826941e+00 1.251777092588e+00 1.247391329258e+00 1.244602369355e+00 1.243484702763e+00 1.244042983546e+00 1.246225353271e+00 1.249944673533e+00 1.255019314359e+00 1.261252493096e+00 1.268371972375e+00 1.276076324120e+00 1.284054017599e+00 1.291943043927e+00 1.299427617430e+00 1.306163696398e+00 1.311849641874e+00 1.316232013914e+00 1.319057606586e+00 1.320178278383e+00 1.319454299004e+00 1.316821458167e+00 1.312284292389e+00 1.305862708704e+00 1.297676475488e+00 1.287843165994e+00 1.276540797805e+00 1.263981962524e+00 1.250360451114e+00 1.235930639634e+00 1.220904369337e+00 1.205512606364e+00 1.189976474741e+00 1.174481031461e+00 1.159236990521e+00 1.144400051198e+00 1.130147474161e+00 1.116640961144e+00 1.104021585654e+00 1.092460851549e+00 1.082085032801e+00 1.073046289671e+00 1.065461406008e+00 1.059419004369e+00 1.054990696842e+00 1.052167326089e+00 1.050914459218e+00 1.051108426932e+00 1.052569308535e+00 1.055064319537e+00 1.058288583625e+00 1.061931499494e+00 1.065634217461e+00 1.069066913005e+00 1.071913182958e+00 1.073888037972e+00 1.074792745677e+00 1.074455042027e+00 1.072811827879e+00 1.069855777074e+00 1.065642889201e+00 1.060317181967e+00 1.054036275308e+00 1.047029391348e+00 1.039531076730e+00 1.031781374102e+00 1.024045755613e+00 1.016548066110e+00 1.008788410522e+00 9.983087986639e-01 9.888301909382e-01 9.837958886552e-01 9.839675457707e-01 9.869054409138e-01 9.887653923021e-01 9.870028686510e-01 9.821126786062e-01 9.773394283296e-01 9.764787273064e-01 9.811760148279e-01 9.897050365871e-01 9.981610596349e-01 1.003101338720e+00 1.003767385808e+00 1.002460963194e+00 1.002861858628e+00 1.007364345993e+00 1.015265027211e+00 1.023120544421e+00 1.027008351554e+00 1.025042204257e+00 1.018462627524e+00 1.010714935592e+00 1.005081605415e+00 1.002355281687e+00 1.000214514586e+00 9.948276590026e-01 9.834808735239e-01 9.664011625580e-01 9.467072020792e-01 9.285058735398e-01 9.141834904779e-01 9.028245890754e-01 8.910562025020e-01 8.756921314668e-01 8.562854350111e-01 8.359327541151e-01 8.197111602796e-01 8.115169499112e-01 8.115048920007e-01 8.162687823199e-01 8.216676866808e-01 8.260007099118e-01 8.312589403941e-01 8.415970312593e-01 8.600461167929e-01 8.858675047546e-01 9.146634756820e-01 9.411147978262e-01 9.621340602629e-01 9.783972301981e-01 9.934825863898e-01 1.011219368751e+00 1.032860964830e+00 1.056091437635e+00 1.076592909793e+00 1.090933961055e+00 1.098750728515e+00 1.102982699076e+00 1.108002623750e+00 1.116689116542e+00 1.128394131343e+00 1.139338153604e+00 1.145087730189e+00 1.143347945511e+00 1.135344834389e+00 1.125016592655e+00 1.116461303926e+00 1.111244512673e+00 1.107455594255e+00 1.101298743432e+00 1.090048460751e+00 1.074170390809e+00 1.056794414752e+00 1.036898429327e+00 9.971851693608e-01 9.083996801870e-01 8.365490462956e-01 8.421052590937e-01 9.058110539504e-01 9.577979066785e-01 9.555818668534e-01 9.109614983404e-01 8.772126454276e-01 8.983436165887e-01 9.536778559105e-01 9.804686529334e-01 9.354681168192e-01 8.276700061302e-01 7.289729367041e-01 7.377172425449e-01 8.533786235908e-01 9.768325658826e-01 1.032850820349e+00 1.007134109917e+00 9.405655859978e-01 9.037707561136e-01 9.334164692300e-01 9.895694716728e-01 1.008422930392e+00 9.663791874350e-01 9.010876155921e-01 8.909686561430e-01 9.712913071540e-01 1.081192707742e+00 1.135249178701e+00 1.090738479463e+00 9.690099954560e-01 8.613358127773e-01 8.785037214393e-01 1.007565392361e+00 1.127331533405e+00 1.145666192671e+00 1.040662011852e+00 8.681140239717e-01 7.698561545108e-01 8.634526708394e-01 1.053088572120e+00 1.185737734353e+00 1.185029993429e+00 1.050185840669e+00 8.574365891062e-01 7.661203151920e-01 8.797938742949e-01 1.075279018183e+00 1.204378069901e+00 1.204403461802e+00 1.085670941694e+00 9.257161602274e-01 8.540681576283e-01 9.373202057444e-01 1.084073069507e+00 1.178858702591e+00 1.169638549769e+00 1.066151023502e+00 9.301847610191e-01 8.545439886581e-01 8.889708544191e-01 9.806509672685e-01 1.047735136766e+00 1.047976899848e+00 9.833312461133e-01 8.872046539004e-01 8.069303267548e-01 7.769519141534e-01 7.955042043754e-01 8.352709972435e-01 8.704631530260e-01 8.856256487492e-01 8.721319283582e-01 8.281645539483e-01 7.659433777080e-01 7.185724742556e-01 7.264613225969e-01 7.944803032990e-01 8.793147353081e-01 9.294062985229e-01 9.170170804149e-01 8.500291931362e-01 7.743107972405e-01 7.539356621635e-01 8.096003293779e-01 8.919287979131e-01 9.407331499008e-01 9.300464685889e-01 8.751666283106e-01 8.223179177814e-01 8.156846064314e-01 8.537870947989e-01 8.952315553412e-01 9.055987577150e-01 8.830646467710e-01 8.543825658732e-01 8.496636460985e-01 8.715247344512e-01 8.944110527004e-01 8.943315301582e-01 8.712482109879e-01 8.478497664014e-01 8.471115351449e-01 8.669286790833e-01 8.831950219886e-01 8.770705030861e-01 8.535602215649e-01 8.367140788163e-01 8.437853178032e-01 8.628866378703e-01 8.649726967295e-01 8.350842768975e-01 7.911425527997e-01 7.752591903374e-01 8.099643350994e-01 8.646798558535e-01 8.869979193362e-01 8.495624919852e-01
 2.147898528191e-01 2.158034895810e-01 2.168346274088e-01 2.179424187847e-01 2.191218377983e-01 2.203146012466e-01 2.214342845370e-01 2.224399715738e-01 2.234183095393e-01 2.245121340325e-01 2.257468215958e-01 2.269969906845e-01 2.281339199130e-01 2.291512647561e-01 2.301443914004e-01 2.312195460581e-01 2.324288836169e-01 2.337096622196e-01 2.349086635584e-01 2.359369479482e-01 2.368920128467e-01 2.379628125752e-01 2.392146680495e-01 2.405283373074e-01 2.417415624317e-01 2.428079097124e-01 2.438196717624e-01 2.449222469332e-01 2.461801513377e-01 2.475078250468e-01 2.487488526580e-01 2.498410990546e-01 2.508797913371e-01 2.520113324435e-01 2.532903014660e-01 2.546424018944e-01 2.559280748605e-01 2.570594610022e-01 2.580964324069e-01 2.592130882429e-01 2.605215475400e-01 2.619316464181e-01 2.632365359035e-01 2.643488085956e-01 2.653900723044e-01 2.665584909818e-01 2.679206721428e-01 2.693459283560e-01 2.706457083874e-01 2.717665195353e-01 2.728481100229e-01 2.740691426371e-01 2.754543239050e-01 2.768652532777e-01 2.781650329210e-01 2.793443074061e-01 2.805011853672e-01 2.817407126531e-01 2.831015163938e-01 2.845171679644e-01 2.858689738532e-01 2.870978737111e-01 2.882659579098e-01 2.894992851327e-01 2.908719250281e-01 2.923348370875e-01 2.937430234627e-01 2.949870984701e-01 2.961303570121e-01 2.973669784090e-01 2.988044089111e-01 3.003322966692e-01 3.017407951720e-01 3.029510996196e-01 3.040999703852e-01 3.054013503940e-01 3.069177373997e-01 3.084729451203e-01 3.098412434002e-01 3.110099457129e-01 3.121973723595e-01 3.135994669575e-01 3.151730498514e-01 3.167015774019e-01 3.180203004408e-01 3.191977326780e-01 3.204587300399e-01 3.219379776760e-01 3.235245283724e-01 3.249998647895e-01 3.262882823936e-01 3.275206421711e-01 3.288770581572e-01 3.303969757412e-01 3.319502986072e-01 3.333827421118e-01 3.346822104982e-01 3.359847059624e-01 3.374101141315e-01 3.389348705705e-01 3.404411414665e-01 3.418518190046e-01 3.431939003306e-01 3.445611346120e-01 3.460137482847e-01 3.475171692441e-01 3.489892578900e-01 3.503956771001e-01 3.517803563398e-01 3.531981277698e-01 3.546632152881e-01 3.561425531787e-01 3.575946621091e-01 3.590109285437e-01 3.604299366253e-01 3.618870450261e-01 3.633682446170e-01 3.648339190104e-01 3.662708719358e-01 3.677033312365e-01 3.691620117151e-01 3.706534346032e-01 3.721461053036e-01 3.736036369249e-01 3.750335481265e-01 3.764834486658e-01 3.779781157035e-01 3.794938637160e-01 3.809901570171e-01 3.824472181101e-01 3.838821723387e-01 3.853408347268e-01 3.868477525896e-01 3.883778715238e-01 3.898874238237e-01 3.913596112082e-01 3.928078643778e-01 3.942657561065e-01 3.957662778851e-01 3.973067942561e-01 3.988444697671e-01 4.003447994048e-01 4.018092300052e-01 4.032680104639e-01 4.047635518618e-01 4.063093077986e-01 4.078698580309e-01 4.093974887740e-01 4.108841509142e-01 4.123567769112e-01 4.138516696615e-01 4.153886914926e-01 4.169518489803e-01 4.185022361669e-01 4.200185383813e-01 4.215123723167e-01 4.230088607236e-01 4.245324040433e-01 4.260890650621e-01 4.276553835225e-01 4.292011026607e-01 4.307200152716e-01 4.322302008515e-01 4.337538292819e-01 4.353069114436e-01 4.368792638123e-01 4.384452734970e-01 4.399928589176e-01 4.415300827736e-01 4.430716157167e-01 4.446281044306e-01 4.462004014291e-01 4.477780937234e-01 4.493495427384e-01 4.509169328286e-01 4.524842219853e-01 4.540542150906e-01 4.556313482282e-01 4.572157599712e-01 4.588021404808e-01 4.603911624578e-01 4.619838762507e-01 4.635775645603e-01 4.651691081306e-01 4.667643983381e-01 4.683623413089e-01 4.699667056658e-01 4.715805929174e-01 4.731968163669e-01 4.748104078095e-01 4.764234045593e-01 4.780383903556e-01 4.796593848624e-01 4.812874467078e-01 4.829217102375e-01 4.845565005755e-01 4.861914137945e-01 4.878282851456e-01 4.894667753540e-01 4.911123990630e-01 4.927641090124e-01 4.944189991183e-01 4.960741496308e-01 4.977307219130e-01 4.993918689093e-01 5.010592509742e-01 5.027326248742e-01 5.044090915827e-01 5.060833445424e-01 5.077609257614e-01 5.094475107771e-01 5.111408570809e-01 5.128379838178e-01 5.145354106102e-01 5.162317195555e-01 5.179356097768e-01 5.196508541052e-01 5.213691028050e-01 5.230871204171e-01 5.248076519002e-01 5.265323684834e-01 5.282657147793e-01 5.300055785376e-01 5.317456676980e-01 5.334852753601e-01 5.352311305120e-01 5.369845970545e-01 5.387442322682e-01 5.405058890456e-01 5.422681338092e-01 5.440325988818e-01 5.458060094604e-01 5.475861891864e-01 5.493690804184e-01 5.511544712960e-01 5.529423026617e-01 5.547358629909e-01 5.565361362158e-01 5.583424667538e-01 5.601507173542e-01 5.619631521641e-01 5.637805670798e-01 5.656020929946e-01 5.674308669108e-01 5.692642146789e-01 5.711000770325e-01 5.729430891413e-01 5.747909667322e-01 5.766430368967e-01 5.785002073810e-01 5.803622122322e-01 5.822293336041e-01 5.841033021548e-01 5.859824237270e-01 5.878646923610e-01 5.897517947484e-01 5.916457386281e-01 5.935449012189e-01 5.954497789162e-01 5.973583139891e-01 5.992708903001e-01 6.011909477328e-01 6.031164462556e-01 6.050449530335e-01 6.069796131212e-01 6.089194471886e-01 6.108649436991e-01 6.128160779168e-01 6.147716120790e-01 6.167312561702e-01 6.186988046579e-01 6.206725921740e-01 6.226504625949e-01 6.246333421429e-01 6.266213405318e-01 6.286155840230e-01 6.306168121085e-01 6.326233388987e-01 6.346348930607e-01 6.366530332370e-01 6.386748184241e-01 6.407029667892e-01 6.427371130263e-01 6.447759304191e-01 6.468218971043e-01 6.488741246915e-01 6.509303471338e-01 6.529925035515e-01 6.550610943646e-01 6.571341525802e-01 6.592144208264e-01 6.613006078811e-01 6.633930693692e-01 6.654908307044e-01 6.675941269258e-01 6.697013338919e-01 6.718156415952e-01 6.739374960024e-01 6.760639478778e-01 6.781969668810e-01 6.803341576117e-01 6.824759169355e-01 6.846245349759e-01 6.867795205975e-01 6.889392251206e-01 6.911051906130e-01 6.932775511055e-01 6.954540730472e-01 6.976364450065e-01 6.998237496100e-01 7.020168142475e-01 7.042180158807e-01 7.064239251166e-01 7.086339973221e-01 7.108502920184e-01 7.130699111491e-01 7.152959481193e-01 7.175290973977e-01 7.197685930759e-01 7.220119514433e-01 7.242606826650e-01 7.265117863662e-01 7.287706655601e-01 7.310357450225e-01 7.333063423715e-01 7.355826285719e-01 7.378626011088e-01 7.401453136953e-01 7.424355467589e-01 7.447322812466e-01 7.470343996168e-01 7.493410199334e-01 7.516508871424e-01 7.539648199825e-01 7.562856304808e-01 7.586117874014e-01 7.609433917738e-01 7.632793262758e-01 7.656182171986e-01 7.679625029199e-01 7.703123127970e-01 7.726661417953e-01 7.750261887330e-01 7.773890582539e-01 7.797552440982e-01 7.821281177477e-01 7.845036818438e-01 7.868837376511e-01 7.892689249538e-01 7.916567310878e-01 7.940504230094e-01 7.964472331062e-01 7.988465761981e-01 8.012515229095e-01 8.036586760301e-01 8.060708090996e-01 8.084860814999e-01 8.109043661160e-01 8.133257902691e-01 8.157524863500e-01 8.181810984580e-01 8.206122618595e-01 8.230477424951e-01 8.254849722772e-01 8.279259816559e-01 8.303702760511e-01 8.328169937646e-01 8.352657134569e-01 8.377169759148e-01 8.401708623270e-01 8.426282335772e-01 8.450867988310e-01 8.475475328768e-01 8.500101954094e-01 8.524743885582e-01 8.549424753896e-01 8.574110144568e-01 8.598800643205e-01 8.623516489370e-01 8.648235135846e-01 8.672974589533e-01 8.697736014821e-01 8.722495125081e-01 8.747263628188e-01 8.772036299925e-01 8.796808998418e-01 8.821603150375e-01 8.846398742707e-01 8.871190978449e-01 8.895983718351e-01 8.920768367570e-01 8.945561276202e-01 8.970347049451e-01 8.995132938698e-01 9.019921430573e-01 9.044689967390e-01 9.069449838929e-01 9.094197479046e-01 9.118940982955e-01 9.143677160601e-01 9.168393982240e-01 9.193090038339e-01 9.217771181038e-01 9.242424837104e-01 9.267062956850e-01 9.291692876035e-01 9.316290260898e-01 9.340855021139e-01 9.365396038450e-01 9.389905862424e-01 9.414393488296e-01 9.438847570917e-01 9.463264283752e-01 9.487649215892e-01 9.511989470470e-01 9.536289980958e-01 9.560563956209e-01 9.584779855194e-01 9.608968516976e-01 9.633099446302e-01 9.657180538239e-01 9.681219577934e-01 9.705203400208e-01 9.729141183174e-01 9.753017754735e-01 9.776835910722e-01 9.800604943118e-01 9.824301872350e-01 9.847939305348e-01 9.871517758839e-01 9.895020406253e-01 9.918468341080e-01 9.941843100558e-01 9.965145339957e-01 9.988366114085e-01 1.001151115249e+00 1.003458508451e+00 1.005757856555e+00 1.008048848299e+00 1.010331223728e+00 1.012605023555e+00 1.014870787455e+00 1.017126809503e+00 1.019374111962e+00 1.021611422965e+00 1.023839550563e+00 1.026057471330e+00 1.028266383081e+00 1.030464221469e+00 1.032651932999e+00 1.034828382271e+00 1.036993883997e+00 1.039149872137e+00 1.041292854258e+00 1.043425416181e+00 1.045545732451e+00 1.047654126674e+00 1.049750137791e+00 1.051834058862e+00 1.053905331636e+00 1.055963399637e+00 1.058008712109e+00 1.060040779841e+00 1.062059042236e+00 1.064064467097e+00 1.066054872842e+00 1.068031258542e+00 1.069993647611e+00 1.071940820469e+00 1.073873802882e+00 1.075790860533e+00 1.077693480085e+00 1.079579805583e+00 1.081451540167e+00 1.083306906107e+00 1.085146097966e+00 1.086968295894e+00 1.088775087095e+00 1.090563694588e+00 1.092335984017e+00 1.094090718695e+00 1.095827248374e+00 1.097546864900e+00 1.099248704238e+00 1.100931467896e+00 1.102596476897e+00 1.104242111764e+00 1.105870075093e+00 1.107478215919e+00 1.109065832054e+00 1.110635773956e+00 1.112184496046e+00 1.113714194705e+00 1.115223127483e+00 1.116711449251e+00 1.118179999002e+00 1.119626599565e+00 1.121052592544e+00 1.122458067189e+00 1.123839466754e+00 1.125202338302e+00 1.126541066939e+00 1.127858808861e+00 1.129154532446e+00 1.130424829209e+00 1.131675432111e+00 1.132901795728e+00 1.134105486591e+00 1.135285641949e+00 1.136440454277e+00 1.137573957171e+00 1.138681403849e+00 1.139765635315e+00 1.140825898616e+00 1.141859368411e+00 1.142870074803e+00 1.143854537737e+00 1.144814090627e+00 1.145749468032e+00 1.146656794392e+00 1.147540600404e+00 1.148397104134e+00 1.149227840323e+00 1.150032958856e+00 1.150809688691e+00 1.151561638907e+00 1.152284855345e+00 1.152981506174e+00 1.153651911293e+00 1.154293428245e+00 1.154908450379e+00 1.155496455684e+00 1.156054783804e+00 1.156586180604e+00 1.157087409868e+00 1.157563251548e+00 1.158007849172e+00 1.158425012278e+00 1.158813590049e+00 1.159171682347e+00 1.159502908898e+00 1.159802745838e+00 1.160073987244e+00 1.160317299163e+00 1.160527631082e+00 1.160711403118e+00 1.160862548439e+00 1.160985420465e+00 1.161077111467e+00 1.161137912438e+00 1.161170706317e+00 1.161171182959e+00 1.161141799152e+00 1.161081998641e+00 1.160990230462e+00 1.160869676028e+00 1.160715688032e+00 1.160531774379e+00 1.160317748772e+00 1.160070646685e+00 1.159794458399e+00 1.159484530709e+00 1.159145374915e+00 1.158774037785e+00 1.158370682977e+00 1.157937499009e+00 1.157470302892e+00 1.156974206160e+00 1.156445379649e+00 1.155883887123e+00 1.155292969209e+00 1.154667574600e+00 1.154013909590e+00 1.153325379369e+00 1.152606739675e+00 1.151857496329e+00 1.151073570598e+00 1.150261929906e+00 1.149415359314e+00 1.148538953660e+00 1.147630961479e+00 1.146690870449e+00 1.145721082168e+00 1.144716664632e+00 1.143683667719e+00 1.142618765691e+00 1.141521473478e+00 1.140396074166e+00 1.139236693874e+00 1.138048251637e+00 1.136827738857e+00 1.135577219075e+00 1.134297334312e+00 1.132983928598e+00 1.131643382517e+00 1.130270509743e+00 1.128868636715e+00 1.127437356242e+00 1.125974148888e+00 1.124484513510e+00 1.122963084524e+00 1.121413229640e+00 1.119835119733e+00 1.118226358755e+00 1.116591630851e+00 1.114925200694e+00 1.113233438856e+00 1.111512845161e+00 1.109763609389e+00 1.107989816594e+00 1.106184547723e+00 1.104356277173e+00 1.102498460190e+00 1.100614507400e+00 1.098707398336e+00 1.096769858071e+00 1.094811483436e+00 1.092824309195e+00 1.090813342764e+00 1.088778977609e+00 1.086718050246e+00 1.084636419116e+00 1.082527978239e+00 1.080397703311e+00 1.078245533942e+00 1.076068770931e+00 1.073873480988e+00 1.071652425536e+00 1.069413629373e+00 1.067152406967e+00 1.064869804169e+00 1.062570049979e+00 1.060246182976e+00 1.057908820805e+00 1.055548799723e+00 1.053172846500e+00 1.050779346631e+00 1.048365884394e+00 1.045940473889e+00 1.043494402939e+00 1.041035572976e+00 1.038560660596e+00 1.036069791790e+00 1.033569071921e+00 1.031050133842e+00 1.028522748615e+00 1.025980104622e+00 1.023426366556e+00 1.020863800418e+00 1.018286145606e+00 1.015703064251e+00 1.013108576573e+00 1.010504950882e+00 1.007896859434e+00 1.005276335354e+00 1.002655151375e+00 1.000022780487e+00 9.973876063159e-01 9.947481863781e-01 9.921018782551e-01 9.894582547477e-01 9.868056416581e-01 9.841561046778e-01 9.815042152075e-01 9.788496203218e-01 9.762010826620e-01 9.735479508627e-01 9.709019170203e-01 9.682543632005e-01 9.656123320867e-01 9.629771731133e-01 9.603415178608e-01 9.577183728290e-01 9.550966354122e-01 9.524851442554e-01 9.498834354458e-01 9.472863734814e-01 9.447051944522e-01 9.421303355502e-01 9.395703141374e-01 9.370227032827e-01 9.344851812873e-01 9.319680027133e-01 9.294588537222e-01 9.269725211935e-01 9.244996718526e-01 9.220439045987e-01 9.196108029191e-01 9.171906213734e-01 9.147985895235e-01 9.124219489514e-01 9.100694010822e-01 9.077422455395e-01 9.054335787842e-01 9.031560622225e-01 9.008982159421e-01 8.986710216488e-01 8.964708528568e-01 8.942942837170e-01 8.921542310850e-01 8.900360233114e-01 8.879549576575e-01 8.859021896631e-01 8.838806744358e-01 8.818971925969e-01 8.799400315435e-01 8.780256620636e-01 8.761403940846e-01 8.742929327640e-01 8.724866448341e-01 8.707100119611e-01 8.689809648349e-01 8.672839621658e-01 8.656290721534e-01 8.640168352013e-01 8.624401254607e-01 8.609131223978e-01 8.594207317192e-01 8.579766486377e-01 8.565750945375e-01 8.552143453154e-01 8.539048615771e-01 8.526320391864e-01 8.514123321555e-01 8.502352435895e-01 8.491040392672e-01 8.480246662167e-01 8.469846771647e-01 8.460017186796e-01 8.450609531621e-01 8.441694441043e-01 8.433305484585e-01 8.425332001033e-01 8.417946865790e-01 8.410968830890e-01 8.404539634418e-01 8.398614950993e-01 8.393133852025e-01 8.388242674185e-01 8.383762118638e-01 8.379845339811e-01 8.376419105137e-01 8.373459159041e-01 8.371076894894e-01 8.369100472731e-01 8.367710176622e-01 8.366770951356e-01 8.366316495164e-01 8.366424317793e-01 8.366930087930e-01 8.368027753562e-01 8.369529078210e-01 8.371546839054e-01 8.374079445802e-01 8.377008522243e-01 8.380515327478e-01 8.384400040674e-01 8.388800099601e-01 8.393659258713e-01 8.398914484407e-01 8.404725383691e-01 8.410866179013e-01 8.417533864219e-01 8.424597253185e-01 8.432068214705e-01 8.440033910034e-01 8.448311555984e-01 8.457090326488e-01 8.466213911105e-01 8.475728125610e-01 8.485689720282e-01 8.495930688271e-01 8.506644750044e-01 8.517653357051e-01 8.529048599789e-01 8.540814871005e-01 8.552851019361e-01 8.565320037545e-01 8.578019647919e-01 8.591091805808e-01 8.604465993954e-01 8.618094655706e-01 8.632115948340e-01 8.646303054559e-01 8.660865176556e-01 8.675651549280e-01 8.690687424985e-01 8.706047383760e-01 8.721540462344e-01 8.737386080858e-01 8.753387633818e-01 8.769621952080e-01 8.786127698202e-01 8.802746244192e-01 8.819674636023e-01 8.836705073659e-01 8.853968104331e-01 8.871438079554e-01 8.888989493903e-01 8.906842050378e-01 8.924739343490e-01 8.942854333152e-01 8.961130938089e-01 8.979481554891e-01 8.998088215577e-01 9.016703243816e-01 9.035548281751e-01 9.054483941402e-01 9.073506301858e-01 9.092746063446e-01 9.111985269481e-01 9.131440747046e-01 9.150946673449e-01 9.170553015447e-01 9.190334319553e-01 9.210113868586e-01 9.230107704634e-01 9.250120718686e-01 9.270247731462e-01 9.290529306600e-01 9.310815938891e-01 9.331310335035e-01 9.351810303964e-01 9.372458125022e-01 9.393225174876e-01 9.414013075313e-01 9.435021072793e-01 9.456029257257e-01 9.477221256702e-01 9.498502446706e-01 9.519851112397e-01 9.541415736834e-01 9.562989195653e-01 9.584792342363e-01 9.606669319042e-01 9.628663601295e-01 9.650884648692e-01 9.673134935643e-01 9.695635029240e-01 9.718227070640e-01 9.740983294052e-01 9.763968493071e-01 9.787026214287e-01 9.810366687684e-01 9.833814645844e-01 9.857482261449e-01 9.881387599163e-01 9.905410819922e-01 9.929749559038e-01 9.954215940949e-01 9.978965794298e-01 1.000394869615e+00 1.002911320666e+00 1.005461209777e+00 1.008028010215e+00 1.010626858543e+00 1.013250089765e+00 1.015897379083e+00 1.018580704815e+00 1.021283983891e+00 1.024022602948e+00 1.026788418828e+00 1.029582584495e+00 1.032413985740e+00 1.035268286569e+00 1.038161199648e+00 1.041083185193e+00 1.044037208669e+00 1.047028256689e+00 1.050045805752e+00 1.053104830972e+00 1.056192211148e+00 1.059314940391e+00 1.062475130971e+00 1.065663742613e+00 1.068894209675e+00 1.072152736060e+00 1.075448647523e+00 1.078780446820e+00 1.082142672105e+00 1.085545841121e+00 1.088976639912e+00 1.092445250445e+00 1.095947867759e+00 1.099481235739e+00 1.103051891572e+00 1.106650353764e+00 1.110284899388e+00 1.113950734689e+00 1.117645996163e+00 1.121376735562e+00 1.125132789882e+00 1.128923002289e+00 1.132741467366e+00 1.136587497828e+00 1.140465127982e+00 1.144364718256e+00 1.148296617075e+00 1.152251680573e+00 1.156232039713e+00 1.160239943873e+00 1.164267358214e+00 1.168323345773e+00 1.172398027659e+00 1.176495421410e+00 1.180617566056e+00 1.184755276393e+00 1.188916838138e+00 1.193095062498e+00 1.197291752076e+00 1.201508467630e+00 1.205738036663e+00 1.209988042891e+00 1.214251474590e+00 1.218530947631e+00 1.222826929908e+00 1.227133663075e+00 1.231457332067e+00 1.235790604727e+00 1.240138533587e+00 1.244499037486e+00 1.248868119330e+00 1.253252375667e+00 1.257642302620e+00 1.262045728574e+00 1.266458857845e+00 1.270879014403e+00 1.275312844318e+00 1.279750803357e+00 1.284200585297e+00 1.288656973623e+00 1.293118727852e+00 1.297591826552e+00 1.302066847673e+00 1.306551399794e+00 1.311040615537e+00 1.315533986235e+00 1.320034653824e+00 1.324535072039e+00 1.329042863336e+00 1.333549850802e+00 1.338059276405e+00 1.342571290389e+00 1.347076962399e+00 1.351587321324e+00 1.356090203343e+00 1.360588591405e+00 1.365084097525e+00 1.369566243618e+00 1.374044351685e+00 1.378506103387e+00 1.382956721013e+00 1.387391625482e+00 1.391802536175e+00 1.396199620381e+00 1.400565561736e+00 1.404907427313e+00 1.409218871913e+00 1.413492209578e+00 1.417734423349e+00 1.421926486030e+00 1.426079570548e+00 1.430180776344e+00 1.434224397275e+00 1.438215874563e+00 1.442135864990e+00 1.445993049677e+00 1.449773418791e+00 1.453473217355e+00 1.457093898112e+00 1.460615506527e+00 1.464049268538e+00 1.467376137072e+00 1.470595543336e+00 1.473704679286e+00 1.476686453074e+00 1.479550947640e+00 1.482274404189e+00 1.484861369321e+00 1.487306279392e+00 1.489592010307e+00 1.491728868223e+00 1.493692495968e+00 1.495491239186e+00 1.497112715553e+00 1.498546664256e+00 1.499800952568e+00 1.500851612214e+00 1.501709783864e+00 1.502362212049e+00 1.502800279366e+00 1.503032943784e+00 1.503036647934e+00 1.502826504871e+00 1.502385650235e+00 1.501713410927e+00 1.500817006356e+00 1.499674726955e+00 1.498306208162e+00 1.496694691454e+00 1.494843901312e+00 1.492759975284e+00 1.490428256857e+00 1.487868943196e+00 1.485067067336e+00 1.482032438903e+00 1.478770811264e+00 1.475275061521e+00 1.471565702755e+00 1.467630983677e+00 1.463487499868e+00 1.459142598376e+00 1.454592686918e+00 1.449862488536e+00 1.444944751330e+00 1.439859632067e+00 1.434616682936e+00 1.429218971899e+00 1.423692870376e+00 1.418036503220e+00 1.412275606038e+00 1.406419360420e+00 1.400478200305e+00 1.394479906411e+00 1.388426693565e+00 1.382347568470e+00 1.376254028311e+00 1.370161639595e+00 1.364099151476e+00 1.358071169268e+00 1.352109131179e+00 1.346224033937e+00 1.340438139935e+00 1.334775644554e+00 1.329244518912e+00 1.323876829671e+00 1.318680969411e+00 1.313680712210e+00 1.308895228352e+00 1.304335021465e+00 1.300026069329e+00 1.295975442148e+00 1.292203573858e+00 1.288722490684e+00 1.285542456747e+00 1.282679465162e+00 1.280138489477e+00 1.277931872499e+00 1.276062959046e+00 1.274538452669e+00 1.273363267293e+00 1.272534134248e+00 1.272056920242e+00 1.271925078839e+00 1.272137560192e+00 1.272687880465e+00 1.273567962377e+00 1.274771697985e+00 1.276282856381e+00 1.278095197263e+00 1.280190205354e+00 1.282555284565e+00 1.285173117199e+00 1.288023881478e+00 1.291093092747e+00 1.294355008134e+00 1.297793989520e+00 1.301385526632e+00 1.305106570486e+00 1.308940696628e+00 1.312855917957e+00 1.316836811190e+00 1.320856521205e+00 1.324891463325e+00 1.328923722963e+00 1.332920844209e+00 1.336872604239e+00 1.340749602850e+00 1.344530622584e+00 1.348203650002e+00 1.351736502801e+00 1.355122930444e+00 1.358338806368e+00 1.361367481849e+00 1.364201129318e+00 1.366812986422e+00 1.369204440984e+00 1.371355526364e+00 1.373256523100e+00 1.374906351930e+00 1.376286980391e+00 1.377405562187e+00 1.378250929664e+00 1.378821203135e+00 1.379124123473e+00 1.379150875138e+00 1.378915387013e+00 1.378415951590e+00 1.377662757074e+00 1.376669556890e+00 1.375440219040e+00 1.373996655928e+00 1.372349500235e+00 1.370519172444e+00 1.368528095047e+00 1.366392298151e+00 1.364145209192e+00 1.361807164159e+00 1.359408832120e+00 1.356982594043e+00 1.354557477829e+00 1.352174440833e+00 1.349862225723e+00 1.347662387164e+00 1.345614114573e+00 1.343752706324e+00 1.342124372860e+00 1.340761212563e+00 1.339709849511e+00 1.339005652411e+00 1.338684312610e+00 1.338785816495e+00 1.339338488774e+00 1.340376789932e+00 1.341923907944e+00 1.344003314853e+00 1.346635975358e+00 1.349828550601e+00 1.353594519382e+00 1.357931022616e+00 1.362834850785e+00 1.368297316969e+00 1.374295086910e+00 1.380812106771e+00 1.387812512921e+00 1.395264539953e+00 1.403127184537e+00 1.411349557390e+00 1.419889991107e+00 1.428685820628e+00 1.437685013639e+00 1.446828200525e+00 1.456049889937e+00 1.465295628752e+00 1.474496262655e+00 1.483597669461e+00 1.492539765495e+00 1.501261157633e+00 1.509719282669e+00 1.517853599850e+00 1.525627547582e+00 1.532999278612e+00 1.539929270699e+00 1.546395704546e+00 1.552367538158e+00 1.557829166736e+00 1.562768096124e+00 1.567172072226e+00 1.571043343418e+00 1.574376608265e+00 1.577180664504e+00 1.579460657347e+00 1.581226541466e+00 1.582490918917e+00 1.583263355549e+00 1.583559294491e+00 1.583387591541e+00 1.582758755142e+00 1.581683160772e+00 1.580163730886e+00 1.578207278720e+00 1.575812861323e+00 1.572978870448e+00 1.569703842412e+00 1.565981117510e+00 1.561808475683e+00 1.557174577333e+00 1.552083045299e+00 1.546528799293e+00 1.540512510723e+00 1.534048695418e+00 1.527146989515e+00 1.519833343466e+00 1.512143030109e+00 1.504113023782e+00 1.495803980525e+00 1.487278880066e+00 1.478613103411e+00 1.469899122848e+00 1.461228866883e+00 1.452711837324e+00 1.444458520237e+00 1.436580990956e+00 1.429198728946e+00 1.422419049930e+00 1.416348611810e+00 1.411079990431e+00 1.406688476107e+00 1.403239458749e+00 1.400762812869e+00 1.399278457379e+00 1.398770797624e+00 1.399200913506e+00 1.400511224914e+00 1.402605253055e+00 1.405381390836e+00 1.408710007807e+00 1.412443509234e+00 1.416442233930e+00 1.420534245295e+00 1.424570033459e+00 1.428391209614e+00 1.431842425493e+00 1.434796060843e+00 1.437110748077e+00 1.438686546348e+00 1.439423841744e+00 1.439241626422e+00 1.438089768109e+00 1.435915027140e+00 1.432701733057e+00 1.428437040179e+00 1.423126149004e+00 1.416798317374e+00 1.409472979908e+00 1.401212153218e+00 1.392064123713e+00 1.382099389535e+00 1.371407556787e+00 1.360067740911e+00 1.348204402787e+00 1.335923726539e+00 1.323367138728e+00 1.310692857676e+00 1.298050895153e+00 1.285644095102e+00 1.273652781383e+00 1.262286645249e+00 1.251762750981e+00 1.242273981375e+00 1.234039816724e+00 1.227222496601e+00 1.221981335781e+00 1.218427609930e+00 1.216609673689e+00 1.216551375211e+00 1.218172578787e+00 1.221367195610e+00 1.225946810480e+00 1.231662889385e+00 1.238249411745e+00 1.245361069979e+00 1.252677446888e+00 1.259834656547e+00 1.266486694787e+00 1.272328557855e+00 1.277040135395e+00 1.280393683238e+00 1.282174420197e+00 1.282231888230e+00 1.280490459494e+00 1.276889223840e+00 1.271474130903e+00 1.264302274753e+00 1.255488858852e+00 1.245201009364e+00 1.233598393547e+00 1.220906970232e+00 1.207322641305e+00 1.193062522603e+00 1.178349207929e+00 1.163366995102e+00 1.148327697488e+00 1.133394840585e+00 1.118747950346e+00 1.104554038914e+00 1.090960421070e+00 1.078147963485e+00 1.066258240238e+00 1.055467079142e+00 1.045929210534e+00 1.037781542577e+00 1.031162070956e+00 1.026138785006e+00 1.022765601190e+00 1.021011646128e+00 1.020788125013e+00 1.021946630666e+00 1.024246728354e+00 1.027430086832e+00 1.031163077628e+00 1.035115388455e+00 1.038953693812e+00 1.042350823124e+00 1.045053078203e+00 1.046823573839e+00 1.047524189164e+00 1.047076927565e+00 1.045463440074e+00 1.042763127122e+00 1.039075140978e+00 1.034573355756e+00 1.029450824962e+00 1.023905599274e+00 1.018167004178e+00 1.012424844844e+00 1.005852441083e+00 9.964225381533e-01 9.877980617766e-01 9.833544457984e-01 9.838131929535e-01 9.867589334131e-01 9.884057060363e-01 9.862595338458e-01 9.808213690485e-01 9.753029042585e-01 9.734749666068e-01 9.770050937219e-01 9.842561955121e-01 9.914491124613e-01 9.952596111846e-01 9.950048305829e-01 9.930210367509e-01 9.929865124454e-01 9.972805301168e-01 1.005194768747e+00 1.013321971844e+00 1.017814063991e+00 1.016869066188e+00 1.011778951380e+00 1.005959910627e+00 1.002574692981e+00 1.002259983889e+00 1.002593819885e+00 9.997569837477e-01 9.911335818290e-01 9.770461632290e-01 9.606177706651e-01 9.458087467449e-01 9.347729933191e-01 9.263970019120e-01 9.172475291693e-01 9.041911849994e-01 8.868390423604e-01 8.682288727380e-01 8.532460903220e-01 8.455658436563e-01 8.452571228327e-01 8.490255016897e-01 8.529276794108e-01 8.554121676606e-01 8.585244436828e-01 8.664447527254e-01 8.822926532176e-01 9.054992784080e-01 9.318436086416e-01 9.560864960086e-01 9.751010999435e-01 9.894365301101e-01 1.002529717298e+00 1.018120342205e+00 1.037477186675e+00 1.058388638498e+00 1.076680209050e+00 1.089063002023e+00 1.095319437584e+00 1.098542066878e+00 1.103266313437e+00 1.112520688929e+00 1.125771658965e+00 1.139321389771e+00 1.148792063833e+00 1.151883966454e+00 1.149666851974e+00 1.145668771289e+00 1.143301527566e+00 1.143297221331e+00 1.143012515551e+00 1.138187990959e+00 1.125949291314e+00 1.106924756071e+00 1.084283286492e+00 1.056796201895e+00 9.997753451516e-01 9.041996185351e-01 8.516624150653e-01 8.883620088443e-01 9.676377620480e-01 1.013563765446e+00 9.924331390972e-01 9.274489727055e-01 8.811247439613e-01 8.978402764598e-01 9.478647472550e-01 9.628315571972e-01 9.031621133222e-01 7.893412034691e-01 7.091091884720e-01 7.552392339768e-01 8.915762705395e-01 1.008755404365e+00 1.040842651789e+00 9.850772363503e-01 8.956632014769e-01 8.559439475723e-01 8.994068194132e-01 9.684602176533e-01 9.920332515044e-01 9.521868261091e-01 8.966009439861e-01 9.058671030582e-01 1.000577911858e+00 1.108354978135e+00 1.146395411976e+00 1.080695112570e+00 9.448803352534e-01 8.454323471277e-01 8.915297720754e-01 1.041450867837e+00 1.163545685479e+00 1.172743386750e+00 1.056244885755e+00 8.775194429271e-01 7.797773339075e-01 8.690418691882e-01 1.044341328650e+00 1.159577832256e+00 1.147293686558e+00 1.016386439141e+00 8.510235238661e-01 7.964110607348e-01 9.102950151068e-01 1.071370122682e+00 1.157720250778e+00 1.123861541967e+00 9.947228617847e-01 8.627044218249e-01 8.509113881624e-01 9.732751984057e-01 1.116495848559e+00 1.183744536950e+00 1.140880453600e+00 1.010607904615e+00 8.672807345325e-01 8.127792151492e-01 8.811966009124e-01 9.944600360407e-01 1.066918577465e+00 1.061643311488e+00 9.854676372986e-01 8.762991426458e-01 7.874533150572e-01 7.587203993191e-01 7.860006441237e-01 8.336979859552e-01 8.703488089118e-01 8.803317569652e-01 8.592152597524e-01 8.108467618052e-01 7.507766557405e-01 7.093955683947e-01 7.182947336693e-01 7.774597654389e-01 8.494093707670e-01 8.913874293687e-01 8.814924664738e-01 8.288827635481e-01 7.734212075840e-01 7.639436110269e-01 8.108503711932e-01 8.736500591455e-01 9.062841196319e-01 8.921475190839e-01 8.505254019675e-01 8.229537504431e-01 8.374097006215e-01 8.783130719585e-01 9.060818575263e-01 8.968767277505e-01 8.605371466696e-01 8.333638145205e-01 8.458589343467e-01 8.884152841700e-01 9.223664938018e-01 9.188203638796e-01 8.803296876220e-01 8.387311491406e-01 8.297815183964e-01 8.568754217568e-01 8.888010098326e-01 8.953732091912e-01 8.733645994877e-01 8.456929968255e-01 8.382922998068e-01 8.515216216506e-01 8.607474753046e-01 8.460178655711e-01 8.150796306564e-01 7.998234988349e-01 8.227425914915e-01 8.653035686847e-01 8.851672381447e-01 8.569884672870e-01
 1.884432683173e-01 1.895491516159e-01 1.906694706880e-01 1.918427803143e-01 1.930695106597e-01 1.943157143507e-01 1.955142979487e-01 1.966191894668e-01 1.976929118679e-01 1.988585489870e-01 2.001468426892e-01 2.014572307920e-01 2.026797241882e-01 2.038020727700e-01 2.048931597830e-01 2.060403857468e-01 2.073035209843e-01 2.086456460989e-01 2.099335751837e-01 2.110699433113e-01 2.121231948914e-01 2.132650455262e-01 2.145702784899e-01 2.159486095344e-01 2.172540421916e-01 2.184266491702e-01 2.195321126102e-01 2.207025615103e-01 2.220150342064e-01 2.234101914874e-01 2.247433776816e-01 2.259411004230e-01 2.270736055506e-01 2.282722468911e-01 2.296045120515e-01 2.310229370061e-01 2.324020228520e-01 2.336402128005e-01 2.347691460001e-01 2.359486919502e-01 2.373071894530e-01 2.387838242448e-01 2.401870704859e-01 2.414083893066e-01 2.425364842833e-01 2.437624007835e-01 2.451719669955e-01 2.466676789239e-01 2.480669184715e-01 2.492922453758e-01 2.504555798731e-01 2.517311994621e-01 2.531674580981e-01 2.546499198178e-01 2.560454675968e-01 2.573246078425e-01 2.585612327405e-01 2.598562994513e-01 2.612673610266e-01 2.627504333878e-01 2.641949219936e-01 2.655230296112e-01 2.667728486005e-01 2.680597344132e-01 2.694773505999e-01 2.710046690224e-01 2.725066973043e-01 2.738537569980e-01 2.750755012725e-01 2.763583871485e-01 2.778355114818e-01 2.794304788000e-01 2.809384369407e-01 2.822509372479e-01 2.834708806736e-01 2.848109250500e-01 2.863656445315e-01 2.879939012851e-01 2.894657331276e-01 2.907314527002e-01 2.919795542093e-01 2.934131307593e-01 2.950311180069e-01 2.966381973991e-01 2.980593413117e-01 2.993239847383e-01 3.006356446609e-01 3.021461617037e-01 3.037819456662e-01 3.053402788817e-01 3.067247190333e-01 3.080336271369e-01 3.094346048087e-01 3.109879283624e-01 3.125945700008e-01 3.141080933859e-01 3.154946992785e-01 3.168639794212e-01 3.183318832518e-01 3.198947369749e-01 3.214569793756e-01 3.229422009075e-01 3.243615752350e-01 3.257894536218e-01 3.272847968063e-01 3.288287746281e-01 3.303567341297e-01 3.318326261379e-01 3.332867755856e-01 3.347615883871e-01 3.362711962893e-01 3.377941893064e-01 3.392981447799e-01 3.407775790395e-01 3.422600447838e-01 3.437727837188e-01 3.453004613133e-01 3.468098456061e-01 3.482973795277e-01 3.497863214375e-01 3.513031992566e-01 3.528473808159e-01 3.543871930832e-01 3.558887433139e-01 3.573642222442e-01 3.588647698274e-01 3.604126844801e-01 3.619794500531e-01 3.635219247458e-01 3.650226474184e-01 3.665004445159e-01 3.680053338658e-01 3.695612344271e-01 3.711386840350e-01 3.726930836528e-01 3.742084610273e-01 3.756995087569e-01 3.771992309233e-01 3.787441356234e-01 3.803295180098e-01 3.819113914890e-01 3.834545508221e-01 3.849596980642e-01 3.864589561184e-01 3.879947739546e-01 3.895813177493e-01 3.911848067327e-01 3.927533626051e-01 3.942786485720e-01 3.957890158748e-01 3.973214577779e-01 3.988957388493e-01 4.004982996766e-01 4.020866093486e-01 4.036399820852e-01 4.051698729516e-01 4.067015393469e-01 4.082596718829e-01 4.098507782095e-01 4.114521683661e-01 4.130327207692e-01 4.145858590611e-01 4.161287754347e-01 4.176844390141e-01 4.192678008252e-01 4.208718262059e-01 4.224700532944e-01 4.240486503263e-01 4.256171179048e-01 4.271880213397e-01 4.287725048426e-01 4.303728269602e-01 4.319783863798e-01 4.335786720226e-01 4.351747478619e-01 4.367690020067e-01 4.383640906816e-01 4.399665202778e-01 4.415760511125e-01 4.431886605509e-01 4.448021497087e-01 4.464187046419e-01 4.480350666583e-01 4.496503708231e-01 4.512676473542e-01 4.528875735329e-01 4.545138000582e-01 4.561483248316e-01 4.577853767857e-01 4.594192632629e-01 4.610520431890e-01 4.626863164080e-01 4.643256063107e-01 4.659722264330e-01 4.676235945134e-01 4.692763957711e-01 4.709283149612e-01 4.725812907005e-01 4.742362014770e-01 4.758967624264e-01 4.775633398248e-01 4.792327140263e-01 4.809029432604e-01 4.825734960454e-01 4.842478365024e-01 4.859279364667e-01 4.876146900187e-01 4.893023476131e-01 4.909882675754e-01 4.926779673150e-01 4.943744093041e-01 4.960783726407e-01 4.977860141168e-01 4.994925386421e-01 5.011986466411e-01 5.029123400120e-01 5.046341684624e-01 5.063608299324e-01 5.080868875612e-01 5.098141515822e-01 5.115450425126e-01 5.132851765428e-01 5.150306070292e-01 5.167760444320e-01 5.185213521144e-01 5.202715279405e-01 5.220294424704e-01 5.237926786912e-01 5.255581486624e-01 5.273222746845e-01 5.290907406279e-01 5.308664962946e-01 5.326483343599e-01 5.344328505928e-01 5.362194753321e-01 5.380090967260e-01 5.398025564844e-01 5.416040335316e-01 5.434101566192e-01 5.452181669528e-01 5.470300815019e-01 5.488466339592e-01 5.506670139792e-01 5.524949396033e-01 5.543258648648e-01 5.561598207637e-01 5.580002774827e-01 5.598458950302e-01 5.616952338034e-01 5.635497222267e-01 5.654079150470e-01 5.672717171881e-01 5.691427455782e-01 5.710179192344e-01 5.728947619146e-01 5.747783100880e-01 5.766671923822e-01 5.785612837189e-01 5.804606359995e-01 5.823646750900e-01 5.842710160333e-01 5.861858676173e-01 5.881050514396e-01 5.900274700061e-01 5.919556157643e-01 5.938892693979e-01 5.958273819151e-01 5.977729057893e-01 5.997207667696e-01 6.016732193989e-01 6.036337363397e-01 6.055998363700e-01 6.075709424284e-01 6.095467755480e-01 6.115270242990e-01 6.135127582900e-01 6.155062323253e-01 6.175057628860e-01 6.195075599058e-01 6.215177997293e-01 6.235320702629e-01 6.255517621656e-01 6.275777756428e-01 6.296083072227e-01 6.316456116205e-01 6.336893811373e-01 6.357380185801e-01 6.377913600926e-01 6.398508029144e-01 6.419162322410e-01 6.439873919611e-01 6.460657198986e-01 6.481492972386e-01 6.502386940876e-01 6.523345959653e-01 6.544336029242e-01 6.565393480653e-01 6.586533198200e-01 6.607719901900e-01 6.628965673477e-01 6.650256800258e-01 6.671604385471e-01 6.693015162191e-01 6.714482894242e-01 6.736005793946e-01 6.757605351589e-01 6.779258601587e-01 6.800955666147e-01 6.822712326505e-01 6.844520360637e-01 6.866390211266e-01 6.888341536881e-01 6.910342205791e-01 6.932395163053e-01 6.954498706121e-01 6.976641159991e-01 6.998859781991e-01 7.021151904270e-01 7.043500617664e-01 7.065894467990e-01 7.088341296611e-01 7.110822660864e-01 7.133372136641e-01 7.156009582068e-01 7.178694437020e-01 7.201435429305e-01 7.224210049990e-01 7.247031540368e-01 7.269922434134e-01 7.292885579878e-01 7.315902062608e-01 7.338971204587e-01 7.362076916859e-01 7.385230754814e-01 7.408454994834e-01 7.431737048712e-01 7.455071170841e-01 7.478464173453e-01 7.501886078282e-01 7.525371490830e-01 7.548911942453e-01 7.572499030899e-01 7.596145034530e-01 7.619838846999e-01 7.643570209606e-01 7.667363285955e-01 7.691197976095e-01 7.715076413850e-01 7.739017671185e-01 7.762994556243e-01 7.787025139945e-01 7.811097689035e-01 7.835202457975e-01 7.859362570202e-01 7.883574205434e-01 7.907817932000e-01 7.932112786137e-01 7.956441307467e-01 7.980804201494e-01 8.005224268223e-01 8.029671249302e-01 8.054165023864e-01 8.078695361984e-01 8.103254587666e-01 8.127862359534e-01 8.152508051112e-01 8.177177376017e-01 8.201883856199e-01 8.226618648803e-01 8.251392884190e-01 8.276207239860e-01 8.301044011932e-01 8.325906992916e-01 8.350794845999e-01 8.375710838986e-01 8.400670048408e-01 8.425647782084e-01 8.450643176011e-01 8.475655843904e-01 8.500697434353e-01 8.525760835973e-01 8.550858761762e-01 8.575961235600e-01 8.601077599619e-01 8.626211519029e-01 8.651358013830e-01 8.676536475509e-01 8.701712844293e-01 8.726906907276e-01 8.752109840751e-01 8.777318478400e-01 8.802537025049e-01 8.827769116155e-01 8.853002271587e-01 8.878235134135e-01 8.903477800058e-01 8.928715286719e-01 8.953961854741e-01 8.979197144595e-01 9.004438422127e-01 9.029683608709e-01 9.054911159438e-01 9.080121040499e-01 9.105335212822e-01 9.130537911104e-01 9.155741591309e-01 9.180921470623e-01 9.206082975224e-01 9.231235920288e-01 9.256356808978e-01 9.281469760941e-01 9.306567266813e-01 9.331631724976e-01 9.356679314458e-01 9.381695648679e-01 9.406684405989e-01 9.431649183289e-01 9.456584219621e-01 9.481481147907e-01 9.506345411448e-01 9.531166029353e-01 9.555962287511e-01 9.580711782372e-01 9.605423442839e-01 9.630096939423e-01 9.654719825997e-01 9.679291734116e-01 9.703822090737e-01 9.728295410610e-01 9.752722998438e-01 9.777094991036e-01 9.801415084303e-01 9.825670360331e-01 9.849860676580e-01 9.874000970664e-01 9.898072833858e-01 9.922078059360e-01 9.946018067340e-01 9.969891689970e-01 9.993687829239e-01 1.001741249965e+00 1.004105644600e+00 1.006463266065e+00 1.008812401441e+00 1.011153529539e+00 1.013485848700e+00 1.015810149528e+00 1.018125805974e+00 1.020432176741e+00 1.022729661016e+00 1.025017608237e+00 1.027295031923e+00 1.029563492425e+00 1.031821845955e+00 1.034069872275e+00 1.036307348115e+00 1.038534544759e+00 1.040749738334e+00 1.042954382279e+00 1.045148168506e+00 1.047329456155e+00 1.049499364129e+00 1.051657225455e+00 1.053802874283e+00 1.055935911258e+00 1.058055997206e+00 1.060162878044e+00 1.062257489463e+00 1.064337861309e+00 1.066405447040e+00 1.068458640501e+00 1.070497806967e+00 1.072522350453e+00 1.074532959922e+00 1.076528562404e+00 1.078509805630e+00 1.080474462064e+00 1.082424837723e+00 1.084358741569e+00 1.086276975902e+00 1.088179720417e+00 1.090064754472e+00 1.091935518948e+00 1.093787397359e+00 1.095621990728e+00 1.097440522372e+00 1.099239854737e+00 1.101023838340e+00 1.102787758483e+00 1.104533528638e+00 1.106261927359e+00 1.107970490104e+00 1.109661637402e+00 1.111332406081e+00 1.112983268651e+00 1.114616343753e+00 1.116227565154e+00 1.117819988198e+00 1.119391926400e+00 1.120942284950e+00 1.122473456007e+00 1.123983067073e+00 1.125470973610e+00 1.126938471337e+00 1.128383150600e+00 1.129807302975e+00 1.131207779441e+00 1.132586494673e+00 1.133943405748e+00 1.135275933196e+00 1.136587767038e+00 1.137874858531e+00 1.139138302109e+00 1.140379587334e+00 1.141595020091e+00 1.142788318839e+00 1.143956194750e+00 1.145099333992e+00 1.146218992749e+00 1.147312166857e+00 1.148381994783e+00 1.149424859896e+00 1.150442450700e+00 1.151435865912e+00 1.152400713853e+00 1.153342362119e+00 1.154256209010e+00 1.155143282630e+00 1.156005228752e+00 1.156837741941e+00 1.157646103849e+00 1.158424564302e+00 1.159175738018e+00 1.159901148882e+00 1.160597007634e+00 1.161266676486e+00 1.161907052672e+00 1.162518724050e+00 1.163103379480e+00 1.163657134591e+00 1.164185003500e+00 1.164680983919e+00 1.165149184867e+00 1.165587409602e+00 1.165995578470e+00 1.166376838256e+00 1.166725547066e+00 1.167045476392e+00 1.167336704620e+00 1.167595133478e+00 1.167825709648e+00 1.168023426393e+00 1.168191591671e+00 1.168329716078e+00 1.168435635760e+00 1.168512444208e+00 1.168556227045e+00 1.168570318952e+00 1.168553137275e+00 1.168503820849e+00 1.168424105139e+00 1.168311012351e+00 1.168168411484e+00 1.167992613313e+00 1.167785548299e+00 1.167547013503e+00 1.167274993801e+00 1.166973703249e+00 1.166637506523e+00 1.166269800344e+00 1.165872532034e+00 1.165439984199e+00 1.164977449150e+00 1.164480400547e+00 1.163951841358e+00 1.163392225754e+00 1.162797811729e+00 1.162173986329e+00 1.161515128579e+00 1.160825200861e+00 1.160102421804e+00 1.159346774800e+00 1.158560758364e+00 1.157739989428e+00 1.156888967875e+00 1.156004877388e+00 1.155087362193e+00 1.154140411305e+00 1.153156808946e+00 1.152145407115e+00 1.151099980448e+00 1.150022613536e+00 1.148914499064e+00 1.147771916480e+00 1.146601908616e+00 1.145396403652e+00 1.144160502573e+00 1.142894548220e+00 1.141594495290e+00 1.140267083431e+00 1.138905545278e+00 1.137514601451e+00 1.136092959957e+00 1.134638427345e+00 1.133157292341e+00 1.131643023004e+00 1.130100425107e+00 1.128526758394e+00 1.126923039740e+00 1.125292378822e+00 1.123628143120e+00 1.121939041092e+00 1.120218773867e+00 1.118470890358e+00 1.116694869476e+00 1.114889376040e+00 1.113057943401e+00 1.111197008638e+00 1.109309500328e+00 1.107396116878e+00 1.105452977718e+00 1.103487861070e+00 1.101491854566e+00 1.099473730796e+00 1.097429112894e+00 1.095357532607e+00 1.093265203902e+00 1.091143604553e+00 1.089001605003e+00 1.086834279204e+00 1.084643291275e+00 1.082432241775e+00 1.080194543365e+00 1.077939010297e+00 1.075658713910e+00 1.073357419849e+00 1.071037499733e+00 1.068694120450e+00 1.066335301068e+00 1.063952361186e+00 1.061553288885e+00 1.059135646316e+00 1.056698999196e+00 1.054247893523e+00 1.051774532298e+00 1.049290224459e+00 1.046787064993e+00 1.044269121367e+00 1.041738644126e+00 1.039189779865e+00 1.036633268655e+00 1.034058537149e+00 1.031473827493e+00 1.028878987779e+00 1.026268572756e+00 1.023653051664e+00 1.021022891773e+00 1.018387174053e+00 1.015742561496e+00 1.013087690286e+00 1.010430569437e+00 1.007760929449e+00 1.005090467823e+00 1.002413021658e+00 9.997305378364e-01 9.970486101356e-01 9.943574067703e-01 9.916706312843e-01 9.889790678187e-01 9.862876054453e-01 9.835984499520e-01 9.809060631322e-01 9.782217165328e-01 9.755343698440e-01 9.728536353633e-01 9.701777647462e-01 9.675036707990e-01 9.648410392105e-01 9.621797638856e-01 9.595303799931e-01 9.568879537639e-01 9.542538314698e-01 9.516340853267e-01 9.490203670410e-01 9.464248157178e-01 9.438370295602e-01 9.412639058084e-01 9.387104141281e-01 9.361657171822e-01 9.336448668095e-01 9.311357921308e-01 9.286475400587e-01 9.261802812713e-01 9.237286794423e-01 9.213057518427e-01 9.188979057098e-01 9.165169534807e-01 9.141599869354e-01 9.118247542039e-01 9.095215715565e-01 9.072374195792e-01 9.049878766933e-01 9.027641536104e-01 9.005673158718e-01 8.984067846234e-01 8.962711798840e-01 8.941747257708e-01 8.921061541783e-01 8.900722760181e-01 8.880771868437e-01 8.861109694878e-01 8.841888866833e-01 8.822977158705e-01 8.804482655698e-01 8.786385403366e-01 8.768637797221e-01 8.751375626521e-01 8.734443044337e-01 8.717996803082e-01 8.701961590791e-01 8.686329753533e-01 8.671213385107e-01 8.656454376649e-01 8.642230837224e-01 8.628427222366e-01 8.615091354311e-01 8.602283955462e-01 8.589871217884e-01 8.578030246841e-01 8.566622730482e-01 8.555736237795e-01 8.545379209098e-01 8.535453844631e-01 8.526140388496e-01 8.517241541937e-01 8.508927557970e-01 8.501126375150e-01 8.493797728280e-01 8.487089516119e-01 8.480819963175e-01 8.475150254218e-01 8.469991545447e-01 8.465349806811e-01 8.461311182398e-01 8.457716261845e-01 8.454753140582e-01 8.452269188409e-01 8.450337122195e-01 8.448988206979e-01 8.448090639869e-01 8.447836575639e-01 8.448041259402e-01 8.448819218118e-01 8.450142996454e-01 8.451934282679e-01 8.454353136210e-01 8.457207281031e-01 8.460632025482e-01 8.464577418037e-01 8.468997735251e-01 8.474013959976e-01 8.479434290203e-01 8.485447005092e-01 8.491918740452e-01 8.498859033123e-01 8.506367920540e-01 8.514250673753e-01 8.522706796431e-01 8.531582786297e-01 8.540919390475e-01 8.550763088634e-01 8.560968597421e-01 8.571726129041e-01 8.582832666478e-01 8.594403987880e-01 8.606413286414e-01 8.618774046457e-01 8.631643605051e-01 8.644806877035e-01 8.658425940170e-01 8.672422440246e-01 8.686735696837e-01 8.701512564776e-01 8.716534555012e-01 8.731993338399e-01 8.747754202734e-01 8.763829347245e-01 8.780296353816e-01 8.796977040304e-01 8.814066522787e-01 8.831384350085e-01 8.849006989834e-01 8.866952582852e-01 8.885076379624e-01 8.903580801889e-01 8.922239605128e-01 8.941199340991e-01 8.960421549108e-01 8.979791733346e-01 8.999508692702e-01 9.019321565753e-01 9.039421570791e-01 9.059720216823e-01 9.080149895707e-01 9.100882787827e-01 9.121670579047e-01 9.142731712586e-01 9.163929721144e-01 9.185253552922e-01 9.206826777774e-01 9.228436355785e-01 9.250313599733e-01 9.272256813746e-01 9.294346743621e-01 9.316630919912e-01 9.338944161811e-01 9.361499212716e-01 9.384078181552e-01 9.406811887175e-01 9.429704932201e-01 9.452618798116e-01 9.475767561077e-01 9.498913449578e-01 9.522237861798e-01 9.545667225533e-01 9.569144022280e-01 9.592834396397e-01 9.616502079800e-01 9.640371126434e-01 9.664320818898e-01 9.688333898323e-01 9.712547204356e-01 9.736757186225e-01 9.761187901667e-01 9.785670397524e-01 9.810247811797e-01 9.835026626798e-01 9.859821200859e-01 9.884838978578e-01 9.909911794965e-01 9.935129926824e-01 9.960535691949e-01 9.985974229428e-01 1.001167422689e+00 1.003742338499e+00 1.006337642537e+00 1.008950428195e+00 1.011571478247e+00 1.014219665496e+00 1.016875708521e+00 1.019555058256e+00 1.022251384571e+00 1.024962024248e+00 1.027700999163e+00 1.030449339488e+00 1.033226172480e+00 1.036021385951e+00 1.038835003183e+00 1.041678569107e+00 1.044534398042e+00 1.047421833023e+00 1.050328646687e+00 1.053259055739e+00 1.056218591783e+00 1.059194589454e+00 1.062204990770e+00 1.065234650316e+00 1.068292014326e+00 1.071380672948e+00 1.074488562834e+00 1.077631211700e+00 1.080795958311e+00 1.083989599696e+00 1.087212972297e+00 1.090459581638e+00 1.093741354402e+00 1.097044561541e+00 1.100380101427e+00 1.103743857753e+00 1.107132294853e+00 1.110555178239e+00 1.114000181336e+00 1.117476803767e+00 1.120980998390e+00 1.124510020868e+00 1.128071533476e+00 1.131654370433e+00 1.135267868503e+00 1.138907247520e+00 1.142570565155e+00 1.146263549544e+00 1.149976048695e+00 1.153718890037e+00 1.157482922376e+00 1.161270509728e+00 1.165084439981e+00 1.168916358601e+00 1.172774463109e+00 1.176651371750e+00 1.180549084719e+00 1.184470200945e+00 1.188405244027e+00 1.192364237819e+00 1.196338942634e+00 1.200331861573e+00 1.204343392869e+00 1.208367014541e+00 1.212410528112e+00 1.216467096488e+00 1.220537874238e+00 1.224624858034e+00 1.228720749699e+00 1.232834127148e+00 1.236956066744e+00 1.241089783043e+00 1.245236996501e+00 1.249390874611e+00 1.253558913416e+00 1.257733436268e+00 1.261918648217e+00 1.266113165409e+00 1.270313535064e+00 1.274526485686e+00 1.278742057732e+00 1.282969081052e+00 1.287203019639e+00 1.291441560103e+00 1.295690829232e+00 1.299941855171e+00 1.304203036582e+00 1.308470125543e+00 1.312740636837e+00 1.317022354717e+00 1.321304721999e+00 1.325596032343e+00 1.329891453603e+00 1.334190101473e+00 1.338499183282e+00 1.342806714197e+00 1.347123542752e+00 1.351441868037e+00 1.355762954244e+00 1.360091562509e+00 1.364416418013e+00 1.368748551796e+00 1.373078473613e+00 1.377408889974e+00 1.381740820508e+00 1.386065536524e+00 1.390393276836e+00 1.394711276000e+00 1.399025452503e+00 1.403333338426e+00 1.407626399397e+00 1.411914338774e+00 1.416182121147e+00 1.420436969857e+00 1.424673665495e+00 1.428882457059e+00 1.433075504042e+00 1.437232235559e+00 1.441363530065e+00 1.445457688979e+00 1.449510359349e+00 1.453527527106e+00 1.457488524199e+00 1.461405674101e+00 1.465262965850e+00 1.469057767689e+00 1.472792678321e+00 1.476447953906e+00 1.480034561228e+00 1.483533935350e+00 1.486945810607e+00 1.490268241839e+00 1.493482715177e+00 1.496600319807e+00 1.499598964767e+00 1.502480293491e+00 1.505240511053e+00 1.507861098804e+00 1.510353134766e+00 1.512693118037e+00 1.514884061357e+00 1.516919813022e+00 1.518784641579e+00 1.520487574454e+00 1.522005126288e+00 1.523345401653e+00 1.524495954128e+00 1.525444800174e+00 1.526203110354e+00 1.526745554160e+00 1.527082783898e+00 1.527202226684e+00 1.527096653542e+00 1.526774779881e+00 1.526214165203e+00 1.525429082622e+00 1.524405087647e+00 1.523141219623e+00 1.521644871454e+00 1.519897797091e+00 1.517916522203e+00 1.515687902958e+00 1.513216487688e+00 1.510509953293e+00 1.507554630501e+00 1.504371047447e+00 1.500947058061e+00 1.497292570287e+00 1.493416337355e+00 1.489311561615e+00 1.485001153570e+00 1.480474424044e+00 1.475750900247e+00 1.470837493092e+00 1.465734888775e+00 1.460467896515e+00 1.455031898401e+00 1.449450138654e+00 1.443731778130e+00 1.437885384426e+00 1.431935051494e+00 1.425883621287e+00 1.419758176629e+00 1.413568430303e+00 1.407329836829e+00 1.401069731105e+00 1.394792279401e+00 1.388528477950e+00 1.382290746519e+00 1.376098755602e+00 1.369978555202e+00 1.363939430434e+00 1.358013225524e+00 1.352210886750e+00 1.346556947863e+00 1.341073185003e+00 1.335771963125e+00 1.330681695584e+00 1.325813591229e+00 1.321189843536e+00 1.316828735002e+00 1.312741466613e+00 1.308950173389e+00 1.305463068528e+00 1.302297322364e+00 1.299463443248e+00 1.296970254156e+00 1.294829681025e+00 1.293044671689e+00 1.291623296169e+00 1.290568400324e+00 1.289880569600e+00 1.289561529073e+00 1.289606214906e+00 1.290014226109e+00 1.290776675709e+00 1.291888060937e+00 1.293335869226e+00 1.295111174544e+00 1.297201535949e+00 1.299589099408e+00 1.302262026660e+00 1.305198098766e+00 1.308382731086e+00 1.311794385682e+00 1.315409363190e+00 1.319213053927e+00 1.323173694579e+00 1.327277042561e+00 1.331493839251e+00 1.335799057086e+00 1.340177681534e+00 1.344593131120e+00 1.349031081898e+00 1.353463120932e+00 1.357865691583e+00 1.362221150274e+00 1.366496821474e+00 1.370681972588e+00 1.374749047683e+00 1.378675935199e+00 1.382452868393e+00 1.386048681812e+00 1.389458086248e+00 1.392658706582e+00 1.395634081531e+00 1.398380592201e+00 1.400872434096e+00 1.403111536147e+00 1.405081720643e+00 1.406775441841e+00 1.408194053140e+00 1.409321871237e+00 1.410167058948e+00 1.410723528601e+00 1.410991111604e+00 1.410979989631e+00 1.410685016949e+00 1.410123673353e+00 1.409297984392e+00 1.408219374349e+00 1.406907355362e+00 1.405368817490e+00 1.403630229711e+00 1.401704874792e+00 1.399618127665e+00 1.397395580336e+00 1.395059458303e+00 1.392645088550e+00 1.390178403965e+00 1.387695723508e+00 1.385231276051e+00 1.382818920314e+00 1.380502789426e+00 1.378315696776e+00 1.376302251531e+00 1.374502533616e+00 1.372954260756e+00 1.371704559427e+00 1.370784759910e+00 1.370239847068e+00 1.370104193855e+00 1.370408357439e+00 1.371189421026e+00 1.372467205308e+00 1.374270553724e+00 1.376613344175e+00 1.379507469457e+00 1.382964545254e+00 1.386978011742e+00 1.391548397810e+00 1.396659186072e+00 1.402292830936e+00 1.408426765829e+00 1.415023231493e+00 1.422052791580e+00 1.429466672899e+00 1.437220527887e+00 1.445262972918e+00 1.453534311030e+00 1.461985140840e+00 1.470547219518e+00 1.479164147686e+00 1.487776579449e+00 1.496316300571e+00 1.504736327184e+00 1.512971365215e+00 1.520969558034e+00 1.528685440841e+00 1.536066503772e+00 1.543079493406e+00 1.549682583549e+00 1.555846181479e+00 1.561548909682e+00 1.566765450995e+00 1.571485998626e+00 1.575696424787e+00 1.579393998735e+00 1.582577407075e+00 1.585246945639e+00 1.587411063321e+00 1.589072839783e+00 1.590243831456e+00 1.590930556331e+00 1.591141627884e+00 1.590885962273e+00 1.590167054681e+00 1.588990843567e+00 1.587357699747e+00 1.585266661591e+00 1.582713801577e+00 1.579692365073e+00 1.576197689414e+00 1.572216657680e+00 1.567742183006e+00 1.562767108674e+00 1.557280723264e+00 1.551287567557e+00 1.544783111520e+00 1.537777964318e+00 1.530293212592e+00 1.522346594797e+00 1.513981916199e+00 1.505243378121e+00 1.496188260809e+00 1.486894015082e+00 1.477439712609e+00 1.467921912184e+00 1.458447492622e+00 1.449126049882e+00 1.440082958553e+00 1.431434440006e+00 1.423305732747e+00 1.415815052742e+00 1.409068556509e+00 1.403167120417e+00 1.398187168203e+00 1.394193551692e+00 1.391222011320e+00 1.389281544953e+00 1.388365401082e+00 1.388422590901e+00 1.389392529723e+00 1.391182583175e+00 1.393673451566e+00 1.396743952882e+00 1.400237271356e+00 1.404007446303e+00 1.407891806427e+00 1.411723895408e+00 1.415358477090e+00 1.418632742831e+00 1.421415384417e+00 1.423579405547e+00 1.425004995714e+00 1.425610379089e+00 1.425301204407e+00 1.424025449386e+00 1.421733568725e+00 1.418390439217e+00 1.413992641221e+00 1.408523063847e+00 1.402007311429e+00 1.394461600870e+00 1.385918989898e+00 1.376440734998e+00 1.366069758850e+00 1.354896801451e+00 1.343001022290e+00 1.330485630138e+00 1.317485844384e+00 1.304122183082e+00 1.290575914851e+00 1.277012724280e+00 1.263631932956e+00 1.250660464553e+00 1.238303503842e+00 1.226813555810e+00 1.216404540802e+00 1.207300025034e+00 1.199698116067e+00 1.193741443141e+00 1.189563168030e+00 1.187198001103e+00 1.186648939823e+00 1.187838031191e+00 1.190606567577e+00 1.194767904414e+00 1.200032101947e+00 1.206107075353e+00 1.212647734517e+00 1.219289684833e+00 1.225699642300e+00 1.231509670138e+00 1.236429013319e+00 1.240174638856e+00 1.242513545742e+00 1.243293569194e+00 1.242373555620e+00 1.239718069116e+00 1.235316465661e+00 1.229215253959e+00 1.221528658337e+00 1.212369163862e+00 1.201922380736e+00 1.190360918479e+00 1.177882001490e+00 1.164694215230e+00 1.150975395121e+00 1.136932397857e+00 1.122725328556e+00 1.108526965585e+00 1.094500425677e+00 1.080783700767e+00 1.067551227064e+00 1.054940632763e+00 1.043126277777e+00 1.032274645908e+00 1.022544231402e+00 1.014113243494e+00 1.007105217832e+00 1.001648994224e+00 9.978021114063e-01 9.955699858689e-01 9.949060319758e-01 9.956637647296e-01 9.976661728504e-01 1.000643038798e+00 1.004303792314e+00 1.008335000901e+00 1.012399469341e+00 1.016218037102e+00 1.019509965567e+00 1.022078218298e+00 1.023785016058e+00 1.024541916367e+00 1.024363838565e+00 1.023286926118e+00 1.021428758864e+00 1.018929083491e+00 1.015938076157e+00 1.012638093452e+00 1.009174598907e+00 1.004240206593e+00 9.963468553898e-01 9.891033519167e-01 9.857976105349e-01 9.870922243977e-01 9.905674251705e-01 9.924769757914e-01 9.903636436261e-01 9.847187129550e-01 9.787026975551e-01 9.760357268042e-01 9.783917567185e-01 9.842175865271e-01 9.898583744296e-01 9.921084648556e-01 9.903597615258e-01 9.869841796043e-01 9.856855711231e-01 9.888731630047e-01 9.958909016145e-01 1.003408438262e+00 1.007670685151e+00 1.006967282351e+00 1.002650822283e+00 9.981406385132e-01 9.965257809194e-01 9.983241826383e-01 1.001025303218e+00 1.000809945255e+00 9.951417799218e-01 9.844320646702e-01 9.718038950807e-01 9.610784378747e-01 9.541671140688e-01 9.497409045129e-01 9.442710967534e-01 9.346513595123e-01 9.205164790347e-01 9.048197860347e-01 8.922094759190e-01 8.860813832623e-01 8.863624461828e-01 8.898195634471e-01 8.926684148681e-01 8.934682849766e-01 8.942868489626e-01 8.993120210358e-01 9.117842772181e-01 9.313949273963e-01 9.542121742403e-01 9.751619141607e-01 9.911136861931e-01 1.002501292093e+00 1.012629232115e+00 1.025175049329e+00 1.041457512672e+00 1.059387348281e+00 1.074916157221e+00 1.084857479718e+00 1.089079244230e+00 1.090784144125e+00 1.094651454234e+00 1.103878448773e+00 1.118081267964e+00 1.133674627758e+00 1.146355109113e+00 1.153833756485e+00 1.157052938113e+00 1.159177913594e+00 1.162998747587e+00 1.168478611443e+00 1.172262356077e+00 1.169585034479e+00 1.157389029658e+00 1.136754077807e+00 1.112781406055e+00 1.074907814347e+00 9.984245246452e-01 9.030468024851e-01 8.761953050420e-01 9.429550054093e-01 1.033025411737e+00 1.069440034703e+00 1.027337841228e+00 9.401639335026e-01 8.795363924699e-01 8.915453022602e-01 9.384467937851e-01 9.463760387953e-01 8.791084097052e-01 7.677682890032e-01 7.112581081080e-01 7.873854448775e-01 9.322294961668e-01 1.035662179376e+00 1.040389870355e+00 9.529459698728e-01 8.401745607841e-01 8.002706546926e-01 8.626592445751e-01 9.486715152610e-01 9.797871177107e-01 9.428391441838e-01 8.928563251762e-01 9.116812781300e-01 1.011246279987e+00 1.113707639428e+00 1.139012513506e+00 1.059723197133e+00 9.187647786372e-01 8.324827223148e-01 9.020238229795e-01 1.063581557724e+00 1.184243895108e+00 1.187667075837e+00 1.069300312067e+00 8.972407093859e-01 8.063527315694e-01 8.828375318599e-01 1.031462594539e+00 1.122044395226e+00 1.098731134748e+00 9.810301295724e-01 8.577515229451e-01 8.455841301825e-01 9.540873165153e-01 1.072768790809e+00 1.109267659834e+00 1.038275385091e+00 9.024559017889e-01 8.090451979309e-01 8.581220553842e-01 1.006701079041e+00 1.136293217164e+00 1.171717549199e+00 1.096282370343e+00 9.458319634718e-01 8.065730507392e-01 7.815894322425e-01 8.778191739424e-01 9.990497614795e-01 1.065869352988e+00 1.050695254796e+00 9.668644297659e-01 8.565260706707e-01 7.744668101905e-01 7.560942758563e-01 7.889869031672e-01 8.338952372050e-01 8.617195395843e-01 8.622715932283e-01 8.374654144735e-01 7.954947453018e-01 7.503142819762e-01 7.219144896176e-01 7.279803553292e-01 7.671837049851e-01 8.158677793416e-01 8.455161485071e-01 8.413607727212e-01 8.114181773427e-01 7.837681350508e-01 7.867699850088e-01 8.209255071168e-01 8.579067040405e-01 8.695229556810e-01 8.512683112026e-01 8.263601814027e-01 8.277355773157e-01 8.637877250264e-01 9.066043041663e-01 9.201866579998e-01 8.913389789619e-01 8.416409415798e-01 8.169838502458e-01 8.467834840151e-01 9.081503887701e-01 9.512489490072e-01 9.442282661393e-01 8.922693480021e-01 8.349055409574e-01 8.192445332702e-01 8.534716489023e-01 8.989427621545e-01 9.150207743036e-01 8.919011662347e-01 8.524811125850e-01 8.314706344326e-01 8.413092138569e-01 8.606721737898e-01 8.624206388059e-01 8.428000257492e-01 8.245330491963e-01 8.324419509603e-01 8.621340752054e-01 8.824407643714e-01 8.687960407359e-01
 1.626389720735e-01 1.638486210188e-01 1.650704209098e-01 1.663219856318e-01 1.676077369544e-01 1.689183956571e-01 1.702067561535e-01 1.714235756910e-01 1.726067462275e-01 1.738563014032e-01 1.752095867912e-01 1.765904896511e-01 1.779104340342e-01 1.791518043828e-01 1.803546015932e-01 1.815871265796e-01 1.829131045536e-01 1.843249009621e-01 1.857126874051e-01 1.869704937004e-01 1.881370678405e-01 1.893610199799e-01 1.907288150505e-01 1.921800315855e-01 1.935876273481e-01 1.948787976352e-01 1.960915809974e-01 1.973407986324e-01 1.987158935728e-01 2.001845956672e-01 2.016189160930e-01 2.029342958349e-01 2.041729915672e-01 2.054494447971e-01 2.068422702063e-01 2.083323592669e-01 2.098116377414e-01 2.111686278462e-01 2.124020073396e-01 2.136531271841e-01 2.150664406984e-01 2.166142482973e-01 2.181228753751e-01 2.194626504364e-01 2.206904827581e-01 2.219800760001e-01 2.234421848478e-01 2.250117867700e-01 2.265168994166e-01 2.278561952055e-01 2.291104688140e-01 2.304482757607e-01 2.319388016319e-01 2.334956731878e-01 2.349915826511e-01 2.363792665027e-01 2.377042087200e-01 2.390614572577e-01 2.405250165133e-01 2.420780651151e-01 2.436184122813e-01 2.450533101721e-01 2.463928707545e-01 2.477400004485e-01 2.492034540649e-01 2.507950648066e-01 2.523939560387e-01 2.538496049694e-01 2.551592004673e-01 2.564938072591e-01 2.580114106864e-01 2.596713855992e-01 2.612818758752e-01 2.627041611495e-01 2.640033944913e-01 2.653841096268e-01 2.669761033698e-01 2.686763271327e-01 2.702547958582e-01 2.716248526646e-01 2.729404147984e-01 2.744077095304e-01 2.760664789745e-01 2.777517522978e-01 2.792793403069e-01 2.806375149442e-01 2.820051533335e-01 2.835472632412e-01 2.852299617577e-01 2.868710408242e-01 2.883553938225e-01 2.897455145996e-01 2.911943389875e-01 2.927814617051e-01 2.944403711824e-01 2.960346820762e-01 2.975109992398e-01 2.989518995632e-01 3.004643955307e-01 3.020648096565e-01 3.036804753828e-01 3.052416705597e-01 3.067418120772e-01 3.082331239692e-01 3.097729746778e-01 3.113589781102e-01 3.129404460379e-01 3.144857461274e-01 3.160111948615e-01 3.175459483091e-01 3.191007580345e-01 3.206669151742e-01 3.222245775819e-01 3.237674557269e-01 3.253147178372e-01 3.268839569171e-01 3.284594195514e-01 3.300139842912e-01 3.315502525370e-01 3.330953296930e-01 3.346706570080e-01 3.362703483600e-01 3.378579226835e-01 3.394041169783e-01 3.409260771307e-01 3.424763892767e-01 3.440770602141e-01 3.456953863508e-01 3.472855419791e-01 3.488290470897e-01 3.503511029618e-01 3.519015763984e-01 3.535041404560e-01 3.551306961861e-01 3.567321554916e-01 3.582908201053e-01 3.598232240779e-01 3.613656329313e-01 3.629547770307e-01 3.645850079688e-01 3.662118244529e-01 3.677984456693e-01 3.693441381126e-01 3.708830824600e-01 3.724593218557e-01 3.740883031466e-01 3.757325135800e-01 3.773424675871e-01 3.789079823201e-01 3.804558730442e-01 3.820246477170e-01 3.836368142344e-01 3.852773877267e-01 3.869044843733e-01 3.884954942063e-01 3.900611713275e-01 3.916277341760e-01 3.932191058605e-01 3.948447607263e-01 3.964813241964e-01 3.980964235335e-01 3.996839242148e-01 4.012596443702e-01 4.028460621661e-01 4.044607049758e-01 4.060960749068e-01 4.077248078614e-01 4.093353299853e-01 4.109341754701e-01 4.125344844777e-01 4.141462151351e-01 4.157742671999e-01 4.174078690331e-01 4.190364345867e-01 4.206589302956e-01 4.222797388638e-01 4.239007494783e-01 4.255277804533e-01 4.271618961740e-01 4.287984062844e-01 4.304365412698e-01 4.320761708048e-01 4.337149391675e-01 4.353531106617e-01 4.369919494094e-01 4.386334264964e-01 4.402802575357e-01 4.419350305084e-01 4.435919776459e-01 4.452453984065e-01 4.468964350973e-01 4.485497867113e-01 4.502064261368e-01 4.518698923192e-01 4.535389361474e-01 4.552071361853e-01 4.568756048267e-01 4.585437348779e-01 4.602140080142e-01 4.618880750711e-01 4.635688733431e-01 4.652524881294e-01 4.669351608838e-01 4.686183251669e-01 4.703048215217e-01 4.719955471788e-01 4.736939024603e-01 4.753927314415e-01 4.770890411918e-01 4.787886843301e-01 4.804948552251e-01 4.822076017776e-01 4.839235661375e-01 4.856380919943e-01 4.873522686273e-01 4.890724654773e-01 4.908008534021e-01 4.925329789364e-01 4.942658538042e-01 4.959985324985e-01 4.977341889821e-01 4.994778617671e-01 5.012276934917e-01 5.029769392422e-01 5.047251109998e-01 5.064776789726e-01 5.082369813842e-01 5.100013629757e-01 5.117684866784e-01 5.135347434158e-01 5.153024336611e-01 5.170784295987e-01 5.188600837139e-01 5.206440979890e-01 5.224301346902e-01 5.242176465658e-01 5.260087443292e-01 5.278082506567e-01 5.296115353016e-01 5.314164771294e-01 5.332256035929e-01 5.350377548313e-01 5.368547909542e-01 5.386774236404e-01 5.405041994143e-01 5.423336472881e-01 5.441686092952e-01 5.460085429380e-01 5.478515039724e-01 5.496995713647e-01 5.515518150715e-01 5.534079606968e-01 5.552718075268e-01 5.571393572524e-01 5.590092340770e-01 5.608839042053e-01 5.627644642107e-01 5.646499013819e-01 5.665412884853e-01 5.684352741323e-01 5.703329132058e-01 5.722373960685e-01 5.741464558915e-01 5.760587107014e-01 5.779762207198e-01 5.798996480660e-01 5.818267487087e-01 5.837610063397e-01 5.856976158350e-01 5.876384048938e-01 5.895872968583e-01 5.915421056133e-01 5.935005125003e-01 5.954642029197e-01 5.974313191835e-01 5.994047643321e-01 6.013859354847e-01 6.033716894138e-01 6.053620210014e-01 6.073582793205e-01 6.093594949373e-01 6.113655832708e-01 6.133779052474e-01 6.153943300753e-01 6.174178014791e-01 6.194483004069e-01 6.214815568971e-01 6.235217493468e-01 6.255673123730e-01 6.276179231278e-01 6.296749383824e-01 6.317387895493e-01 6.338079720058e-01 6.358841282020e-01 6.379645796245e-01 6.400493573581e-01 6.421412770564e-01 6.442392500507e-01 6.463444446616e-01 6.484548523310e-01 6.505701275380e-01 6.526898916174e-01 6.548170238942e-01 6.569501670349e-01 6.590882338427e-01 6.612339719773e-01 6.633851429963e-01 6.655416409640e-01 6.677036196945e-01 6.698705660240e-01 6.720442822466e-01 6.742264003746e-01 6.764137859657e-01 6.786058510959e-01 6.808025789620e-01 6.830054348157e-01 6.852140958503e-01 6.874313032769e-01 6.896534506166e-01 6.918823950498e-01 6.941148507883e-01 6.963518372067e-01 6.985962054454e-01 7.008483854265e-01 7.031063665321e-01 7.053704397655e-01 7.076376131873e-01 7.099101452084e-01 7.121905437338e-01 7.144775799499e-01 7.167699056330e-01 7.190686802000e-01 7.213716500523e-01 7.236791349837e-01 7.259939853980e-01 7.283153400941e-01 7.306425701502e-01 7.329761086445e-01 7.353125126283e-01 7.376550810293e-01 7.400050247012e-01 7.423590110064e-01 7.447205009967e-01 7.470854101535e-01 7.494560002971e-01 7.518329020502e-01 7.542141221787e-01 7.566010357653e-01 7.589937793028e-01 7.613911973819e-01 7.637938805885e-01 7.662014276941e-01 7.686141721788e-01 7.710317012725e-01 7.734553561286e-01 7.758826705801e-01 7.783150816976e-01 7.807517046966e-01 7.831935220847e-01 7.856409857532e-01 7.880924571662e-01 7.905482445973e-01 7.930091382491e-01 7.954726264541e-01 7.979420983507e-01 8.004161083316e-01 8.028932064752e-01 8.053755358778e-01 8.078609489332e-01 8.103502925161e-01 8.128448450261e-01 8.153427461405e-01 8.178433478961e-01 8.203476986241e-01 8.228559705970e-01 8.253689004277e-01 8.278845135974e-01 8.304028729020e-01 8.329243060758e-01 8.354485060454e-01 8.379766684998e-01 8.405076308140e-01 8.430407050348e-01 8.455770478674e-01 8.481149624213e-01 8.506553959782e-01 8.531990704750e-01 8.557448267084e-01 8.582924017931e-01 8.608424176333e-01 8.633936649800e-01 8.659466502744e-01 8.685014439911e-01 8.710586412359e-01 8.736166418084e-01 8.761765037648e-01 8.787351041975e-01 8.812962836365e-01 8.838590573739e-01 8.864227431258e-01 8.889872799208e-01 8.915507227944e-01 8.941150474477e-01 8.966795725163e-01 8.992444004282e-01 9.018099263406e-01 9.043749788830e-01 9.069384207743e-01 9.095014591334e-01 9.120639319107e-01 9.146269593162e-01 9.171884940140e-01 9.197489341029e-01 9.223075634088e-01 9.248637507899e-01 9.274198376785e-01 9.299735988496e-01 9.325259746691e-01 9.350760349857e-01 9.376239633424e-01 9.401686284753e-01 9.427117111306e-01 9.452520308193e-01 9.477884523322e-01 9.503225880653e-01 9.528532704904e-01 9.553799774545e-01 9.579040767584e-01 9.604232292655e-01 9.629391629316e-01 9.654510578358e-01 9.679573976772e-01 9.704607493924e-01 9.729586546301e-01 9.754510583552e-01 9.779390554405e-01 9.804212898598e-01 9.828985149542e-01 9.853701533002e-01 9.878350976054e-01 9.902947763765e-01 9.927476172948e-01 9.951945511252e-01 9.976343333706e-01 1.000067911768e+00 1.002493104744e+00 1.004912011245e+00 1.007323078615e+00 1.009727340961e+00 1.012122570824e+00 1.014509182733e+00 1.016889109453e+00 1.019258911545e+00 1.021621356801e+00 1.023974173322e+00 1.026317170684e+00 1.028651573992e+00 1.030976293219e+00 1.033291474122e+00 1.035595599184e+00 1.037890006853e+00 1.040173584988e+00 1.042446009198e+00 1.044708503569e+00 1.046959099356e+00 1.049198680211e+00 1.051426776147e+00 1.053641950310e+00 1.055845900423e+00 1.058037141478e+00 1.060216133817e+00 1.062381474794e+00 1.064534843886e+00 1.066674196792e+00 1.068800239258e+00 1.070912970345e+00 1.073011725164e+00 1.075095772648e+00 1.077166183323e+00 1.079220840447e+00 1.081261752383e+00 1.083286802567e+00 1.085296603600e+00 1.087290436516e+00 1.089268592473e+00 1.091230950721e+00 1.093177473900e+00 1.095106802599e+00 1.097019173131e+00 1.098913842129e+00 1.100793057175e+00 1.102652783416e+00 1.104495230946e+00 1.106320693545e+00 1.108126240194e+00 1.109915527983e+00 1.111684120340e+00 1.113435472822e+00 1.115166672887e+00 1.116877444206e+00 1.118570582438e+00 1.120241937039e+00 1.121894392837e+00 1.123526726792e+00 1.125136489591e+00 1.126728269338e+00 1.128297261416e+00 1.129844606099e+00 1.131371982782e+00 1.132876289863e+00 1.134359265632e+00 1.135819213108e+00 1.137257017127e+00 1.138673291543e+00 1.140064896101e+00 1.141434459454e+00 1.142779750975e+00 1.144101573135e+00 1.145401202490e+00 1.146673522409e+00 1.147925263445e+00 1.149150084640e+00 1.150351108053e+00 1.151528080429e+00 1.152677828042e+00 1.153804008797e+00 1.154904173122e+00 1.155977931196e+00 1.157026576087e+00 1.158047016422e+00 1.159044258653e+00 1.160012661087e+00 1.160954583488e+00 1.161871244124e+00 1.162757522768e+00 1.163618969828e+00 1.164452049626e+00 1.165256485540e+00 1.166033639075e+00 1.166781618467e+00 1.167503882842e+00 1.168194636011e+00 1.168858527210e+00 1.169493470561e+00 1.170097368463e+00 1.170674924521e+00 1.171221352095e+00 1.171738162205e+00 1.172225761454e+00 1.172681688149e+00 1.173110671647e+00 1.173506831986e+00 1.173873621471e+00 1.174210694273e+00 1.174514596056e+00 1.174791005486e+00 1.175033202643e+00 1.175246769331e+00 1.175428225207e+00 1.175576999323e+00 1.175697349485e+00 1.175782960117e+00 1.175839149140e+00 1.175862444114e+00 1.175853353371e+00 1.175814187003e+00 1.175739966693e+00 1.175636313604e+00 1.175498479091e+00 1.175329080599e+00 1.175127466098e+00 1.174891400285e+00 1.174625956228e+00 1.174324721562e+00 1.173992529672e+00 1.173627494883e+00 1.173227603112e+00 1.172797700560e+00 1.172332331183e+00 1.171835009050e+00 1.171305952015e+00 1.170740786704e+00 1.170145665979e+00 1.169514882118e+00 1.168852731436e+00 1.168156327883e+00 1.167426052795e+00 1.166666167203e+00 1.165869339074e+00 1.165041846006e+00 1.164180590949e+00 1.163285435951e+00 1.162359928527e+00 1.161397145136e+00 1.160405575228e+00 1.159378666440e+00 1.158320362833e+00 1.157229718882e+00 1.156103579380e+00 1.154949415375e+00 1.153758612897e+00 1.152537881898e+00 1.151284969280e+00 1.149997534861e+00 1.148682320376e+00 1.147331099910e+00 1.145950465711e+00 1.144537633687e+00 1.143092790458e+00 1.141618995770e+00 1.140111086211e+00 1.138574918196e+00 1.137005885402e+00 1.135406852174e+00 1.133779560495e+00 1.132118452061e+00 1.130430871293e+00 1.128711294426e+00 1.126963110099e+00 1.125187072241e+00 1.123378321447e+00 1.121546266024e+00 1.119680628947e+00 1.117790064416e+00 1.115869894253e+00 1.113921994314e+00 1.111949880383e+00 1.109946409215e+00 1.107920171681e+00 1.105865668402e+00 1.103785149394e+00 1.101681119538e+00 1.099548320664e+00 1.097394117635e+00 1.095212762498e+00 1.093008163242e+00 1.090781886473e+00 1.088528526124e+00 1.086256132119e+00 1.083957632178e+00 1.081640158227e+00 1.079300761788e+00 1.076937768333e+00 1.074558594948e+00 1.072153668589e+00 1.069734181680e+00 1.067293693466e+00 1.064833246052e+00 1.062358524113e+00 1.059860476244e+00 1.057351803825e+00 1.054821136191e+00 1.052278580839e+00 1.049720090461e+00 1.047143188637e+00 1.044559227285e+00 1.041954777221e+00 1.039341458760e+00 1.036715982846e+00 1.034075836422e+00 1.031429424263e+00 1.028767224251e+00 1.026101132254e+00 1.023423190542e+00 1.020735550812e+00 1.018045496952e+00 1.015342794619e+00 1.012639182098e+00 1.009926699668e+00 1.007211050130e+00 1.004493215919e+00 1.001768939057e+00 9.990473488678e-01 9.963189605869e-01 9.935944717137e-01 9.908693297251e-01 9.881413067516e-01 9.854225131487e-01 9.826987975973e-01 9.799849680400e-01 9.772724720284e-01 9.745643327992e-01 9.718672914891e-01 9.691710769475e-01 9.664879168684e-01 9.638114897015e-01 9.611448150207e-01 9.584917455869e-01 9.558446472846e-01 9.532170341598e-01 9.505974276500e-01 9.479953076865e-01 9.454099518390e-01 9.428360598494e-01 9.402872252603e-01 9.377485437313e-01 9.352345255816e-01 9.327401466135e-01 9.302643707232e-01 9.278167430289e-01 9.253849850131e-01 9.229836023923e-01 9.206042974688e-01 9.182511224101e-01 9.159293796313e-01 9.136285407986e-01 9.113642529344e-01 9.091250636516e-01 9.069191566948e-01 9.047465743478e-01 9.026015665791e-01 9.004989406030e-01 8.984240346852e-01 8.963887241593e-01 8.943911582681e-01 8.924263252439e-01 8.905076718436e-01 8.886204646090e-01 8.867796988627e-01 8.849788404451e-01 8.832173515121e-01 8.815053478193e-01 8.798287476006e-01 8.782050064191e-01 8.766220287545e-01 8.750855028681e-01 8.736001139525e-01 8.721546529304e-01 8.707677633527e-01 8.694222078515e-01 8.681301722269e-01 8.668908277959e-01 8.656952901273e-01 8.645617202627e-01 8.634715284981e-01 8.624397973700e-01 8.614610733106e-01 8.605324286390e-01 8.596671109615e-01 8.588457247172e-01 8.580884320385e-01 8.573839079292e-01 8.567327475829e-01 8.561452743946e-01 8.556054170645e-01 8.551315512006e-01 8.547091213628e-01 8.543453260609e-01 8.540429471134e-01 8.537908141336e-01 8.536060339998e-01 8.534704588717e-01 8.533975042798e-01 8.533841628285e-01 8.534219478305e-01 8.535278076423e-01 8.536804006121e-01 8.538988555176e-01 8.541723208008e-01 8.544983758033e-01 8.548907482754e-01 8.553290202609e-01 8.558326938059e-01 8.563877216580e-01 8.569970343110e-01 8.576687879226e-01 8.583845747029e-01 8.591652557484e-01 8.599922935836e-01 8.608743269091e-01 8.618129306239e-01 8.627945050385e-01 8.638386147328e-01 8.649243624247e-01 8.660652130929e-01 8.672560382009e-01 8.684892378546e-01 8.697805190354e-01 8.711084458895e-01 8.724898074834e-01 8.739148012526e-01 8.753807710154e-01 8.768992663774e-01 8.784495834187e-01 8.800517770642e-01 8.816905268852e-01 8.833693513498e-01 8.850940025457e-01 8.868467588288e-01 8.886490054937e-01 8.904789530437e-01 8.923478700203e-01 8.942558487565e-01 8.961880904056e-01 8.981665891617e-01 9.001665757020e-01 9.022032655535e-01 9.042714703397e-01 9.063627248620e-01 9.084940923784e-01 9.106404589298e-01 9.128239930887e-01 9.150299168038e-01 9.172575099055e-01 9.195187404642e-01 9.217922671722e-01 9.240992745324e-01 9.264224054694e-01 9.287657834127e-01 9.311379576351e-01 9.335184791496e-01 9.359303088220e-01 9.383518109025e-01 9.407934820700e-01 9.432569179671e-01 9.457274542405e-01 9.482269732206e-01 9.507301748466e-01 9.532537249501e-01 9.557948135746e-01 9.583409786029e-01 9.609134546610e-01 9.634855950936e-01 9.660800937464e-01 9.686853483100e-01 9.712972065438e-01 9.739308219819e-01 9.765644698326e-01 9.792196723082e-01 9.818812569806e-01 9.845512217423e-01 9.872406000372e-01 9.899299244109e-01 9.926395201034e-01 9.953535189991e-01 9.980799997847e-01 1.000821291936e+00 1.003563926410e+00 1.006329073229e+00 1.009095217150e+00 1.011876011577e+00 1.014671839871e+00 1.017469523115e+00 1.020291265585e+00 1.023113198947e+00 1.025953637201e+00 1.028807602123e+00 1.031667405664e+00 1.034550338479e+00 1.037435241875e+00 1.040342045419e+00 1.043260589440e+00 1.046188791209e+00 1.049141349488e+00 1.052098806034e+00 1.055080127489e+00 1.058072843478e+00 1.061081115204e+00 1.064111919161e+00 1.067150846938e+00 1.070216620177e+00 1.073293779168e+00 1.076390401390e+00 1.079510893345e+00 1.082641069376e+00 1.085799886512e+00 1.088972658699e+00 1.092167090829e+00 1.095384314535e+00 1.098615569968e+00 1.101876184628e+00 1.105151168061e+00 1.108450623979e+00 1.111772981285e+00 1.115112237045e+00 1.118479995645e+00 1.121863020443e+00 1.125271804076e+00 1.128701865969e+00 1.132151895382e+00 1.135629579409e+00 1.139122279354e+00 1.142641736730e+00 1.146181846773e+00 1.149740409445e+00 1.153325662013e+00 1.156925706100e+00 1.160552137088e+00 1.164196172011e+00 1.167859239142e+00 1.171546455194e+00 1.175247622261e+00 1.178972925185e+00 1.182714394911e+00 1.186473339793e+00 1.190253121225e+00 1.194045225752e+00 1.197858246214e+00 1.201684634663e+00 1.205526622269e+00 1.209385490304e+00 1.213255408867e+00 1.217142599697e+00 1.221040350635e+00 1.224950519211e+00 1.228875650781e+00 1.232807217439e+00 1.236755297643e+00 1.240708614186e+00 1.244673208830e+00 1.248648309892e+00 1.252627211749e+00 1.256618711634e+00 1.260614046714e+00 1.264617871936e+00 1.268629435263e+00 1.272643235677e+00 1.276667651042e+00 1.280693047645e+00 1.284724440798e+00 1.288761634154e+00 1.292799683427e+00 1.296845070086e+00 1.300890970695e+00 1.304942291099e+00 1.308996907396e+00 1.313052430036e+00 1.317115416981e+00 1.321176834024e+00 1.325245242554e+00 1.329315142443e+00 1.333386155695e+00 1.337464980503e+00 1.341540745648e+00 1.345624671273e+00 1.349710481673e+00 1.353797036007e+00 1.357892637172e+00 1.361985072177e+00 1.366086735834e+00 1.370189497249e+00 1.374294242947e+00 1.378407325765e+00 1.382516245323e+00 1.386635985639e+00 1.390753056660e+00 1.394873049381e+00 1.398999323279e+00 1.403119823030e+00 1.407249318701e+00 1.411372718861e+00 1.415496797038e+00 1.419622086043e+00 1.423738037022e+00 1.427857442046e+00 1.431964103116e+00 1.436066396570e+00 1.440160671498e+00 1.444237140612e+00 1.448308419272e+00 1.452355796393e+00 1.456388955913e+00 1.460399777106e+00 1.464381929924e+00 1.468343338377e+00 1.472264597561e+00 1.476156466089e+00 1.480007697132e+00 1.483811929331e+00 1.487574713486e+00 1.491276205675e+00 1.494928201620e+00 1.498512757603e+00 1.502028065272e+00 1.505477040201e+00 1.508837359242e+00 1.512122573784e+00 1.515310144073e+00 1.518401373225e+00 1.521394828378e+00 1.524268866983e+00 1.527035989148e+00 1.529673228113e+00 1.532182910471e+00 1.534560516792e+00 1.536785801853e+00 1.538872040983e+00 1.540792863168e+00 1.542553705959e+00 1.544146402944e+00 1.545556252406e+00 1.546792931848e+00 1.547830181840e+00 1.548677405696e+00 1.549323542371e+00 1.549757918960e+00 1.549988031955e+00 1.549990979984e+00 1.549779663128e+00 1.549338888150e+00 1.548663934531e+00 1.547763428647e+00 1.546614517965e+00 1.545234906127e+00 1.543608932774e+00 1.541736005284e+00 1.539626807202e+00 1.537261706525e+00 1.534661009448e+00 1.531810309859e+00 1.528717049523e+00 1.525389709198e+00 1.521815451520e+00 1.518017212770e+00 1.513983735888e+00 1.509728093691e+00 1.505259078727e+00 1.500571706676e+00 1.495690179928e+00 1.490608621752e+00 1.485345485014e+00 1.479910832408e+00 1.474307961738e+00 1.468562635610e+00 1.462672568708e+00 1.456663574016e+00 1.450545075034e+00 1.444329498734e+00 1.438043323112e+00 1.431690017482e+00 1.425298308869e+00 1.418881307381e+00 1.412455982102e+00 1.406049475939e+00 1.399671539157e+00 1.393351314934e+00 1.387103809991e+00 1.380950440583e+00 1.374916830575e+00 1.369015714351e+00 1.363276073326e+00 1.357713651365e+00 1.352350271838e+00 1.347208438296e+00 1.342301149695e+00 1.337655518077e+00 1.333283003320e+00 1.329203778586e+00 1.325433837658e+00 1.321986255879e+00 1.318877131946e+00 1.316115156782e+00 1.313713921699e+00 1.311680788162e+00 1.310022732267e+00 1.308745789514e+00 1.307852779152e+00 1.307346735353e+00 1.307224077573e+00 1.307485484018e+00 1.308124983855e+00 1.309135513676e+00 1.310511201560e+00 1.312237811366e+00 1.314308035088e+00 1.316702983655e+00 1.319412155477e+00 1.322415993287e+00 1.325694640073e+00 1.329233487800e+00 1.333005305577e+00 1.336992493087e+00 1.341172063724e+00 1.345517281013e+00 1.350009911657e+00 1.354617735240e+00 1.359323061970e+00 1.364096435764e+00 1.368912812714e+00 1.373753076984e+00 1.378582145705e+00 1.383386092202e+00 1.388134900319e+00 1.392805289902e+00 1.397380379176e+00 1.401828784822e+00 1.406138925872e+00 1.410285794155e+00 1.414248240908e+00 1.418016317550e+00 1.421562220905e+00 1.424880317473e+00 1.427952107521e+00 1.430762280659e+00 1.433308015928e+00 1.435568055847e+00 1.437543807635e+00 1.439223238674e+00 1.440600319362e+00 1.441679833353e+00 1.442448256549e+00 1.442916014214e+00 1.443081144479e+00 1.442945992167e+00 1.442522898060e+00 1.441812914830e+00 1.440833124881e+00 1.439593581941e+00 1.438107716742e+00 1.436396345430e+00 1.434475871618e+00 1.432373163783e+00 1.430107316295e+00 1.427708623053e+00 1.425206662636e+00 1.422630162404e+00 1.420017723398e+00 1.417399833653e+00 1.414817279497e+00 1.412308493679e+00 1.409912381779e+00 1.407673581141e+00 1.405629296467e+00 1.403826099125e+00 1.402303298569e+00 1.401100746038e+00 1.400262006788e+00 1.399816989365e+00 1.399807896579e+00 1.400261290387e+00 1.401204167433e+00 1.402662051136e+00 1.404646548362e+00 1.407176933846e+00 1.410252248226e+00 1.413874289075e+00 1.418039278682e+00 1.422725917613e+00 1.427921880636e+00 1.433593164942e+00 1.439709770632e+00 1.446235640956e+00 1.453118878451e+00 1.460319624193e+00 1.467778425241e+00 1.475441385969e+00 1.483253709963e+00 1.491148923476e+00 1.499075720355e+00 1.506967573813e+00 1.514768509638e+00 1.522425602787e+00 1.529878226584e+00 1.537084458611e+00 1.543993019882e+00 1.550563888238e+00 1.556763237142e+00 1.562554251866e+00 1.567917835786e+00 1.572827733535e+00 1.577269614379e+00 1.581235607007e+00 1.584714271154e+00 1.587705609144e+00 1.590208278827e+00 1.592225571346e+00 1.593762368008e+00 1.594821365908e+00 1.595411403913e+00 1.595532534370e+00 1.595192434993e+00 1.594389361205e+00 1.593121712078e+00 1.591389224606e+00 1.589181780241e+00 1.586493546116e+00 1.583310880758e+00 1.579621846163e+00 1.575416347695e+00 1.570674745421e+00 1.565391866226e+00 1.559554906635e+00 1.553158854219e+00 1.546211302978e+00 1.538712275374e+00 1.530684763387e+00 1.522159050452e+00 1.513167289421e+00 1.503769479298e+00 1.494024889871e+00 1.484011033447e+00 1.473822855188e+00 1.463555839921e+00 1.453328860343e+00 1.443258794003e+00 1.433472953594e+00 1.424103098303e+00 1.415271975698e+00 1.407109167886e+00 1.399723142636e+00 1.393216068990e+00 1.387671871681e+00 1.383145273887e+00 1.379682837346e+00 1.377284910263e+00 1.375940390552e+00 1.375605860403e+00 1.376201677788e+00 1.377645149777e+00 1.379806753580e+00 1.382560000713e+00 1.385757132158e+00 1.389233658065e+00 1.392841468683e+00 1.396406941162e+00 1.399781070320e+00 1.402816187005e+00 1.405363037784e+00 1.407311915802e+00 1.408534332845e+00 1.408944786326e+00 1.408461312171e+00 1.407008820258e+00 1.404551824096e+00 1.401036220227e+00 1.396453010729e+00 1.390785463679e+00 1.384029324600e+00 1.376215477810e+00 1.367348821273e+00 1.357484875692e+00 1.346670091630e+00 1.334967694364e+00 1.322480408156e+00 1.309288448738e+00 1.295540743159e+00 1.281373664858e+00 1.266956332828e+00 1.252499662979e+00 1.238196977272e+00 1.224305140970e+00 1.211058051393e+00 1.198708919849e+00 1.187517810979e+00 1.177695586824e+00 1.169469814596e+00 1.162978890996e+00 1.158340749262e+00 1.155602710815e+00 1.154717105492e+00 1.155606775341e+00 1.158075907919e+00 1.161899808694e+00 1.166788670803e+00 1.172395600710e+00 1.178391681255e+00 1.184389859198e+00 1.190051935408e+00 1.195050060592e+00 1.199077776353e+00 1.201909002503e+00 1.203328947630e+00 1.203218825153e+00 1.201494925807e+00 1.198132195234e+00 1.193179978410e+00 1.186697661243e+00 1.178823605166e+00 1.169696002806e+00 1.159481012492e+00 1.148372346819e+00 1.136530686765e+00 1.124151823331e+00 1.111389276061e+00 1.098404195385e+00 1.085347287514e+00 1.072343088265e+00 1.059544498864e+00 1.047071316234e+00 1.035076774867e+00 1.023716108879e+00 1.013141877519e+00 1.003540700159e+00 9.950654443252e-01 9.878870374309e-01 9.821325003394e-01 9.778910223104e-01 9.752141468877e-01 9.740604353449e-01 9.743545298847e-01 9.759227326084e-01 9.785489961505e-01 9.819784820399e-01 9.859042940096e-01 9.900543642556e-01 9.941364197278e-01 9.979181963481e-01 1.001217941377e+00 1.003891195488e+00 1.005892003997e+00 1.007201467882e+00 1.007873355637e+00 1.007996103514e+00 1.007666475455e+00 1.007014848290e+00 1.006136232751e+00 1.003138696060e+00 9.971328852175e-01 9.916771948596e-01 9.899694606905e-01 9.925967064256e-01 9.971105322347e-01 9.997865137614e-01 9.981906000230e-01 9.927968020231e-01 9.866948852337e-01 9.835348351727e-01 9.849693713205e-01 9.895039197566e-01 9.935931434575e-01 9.941393846543e-01 9.905957811069e-01 9.853677743396e-01 9.821934253923e-01 9.835499661027e-01 9.888800581771e-01 9.949669095224e-01 9.981693547503e-01 9.968728744293e-01 9.925115995772e-01 9.885413011601e-01 9.880306884843e-01 9.914286766306e-01 9.961608152676e-01 9.984028309270e-01 9.956780950600e-01 9.884711836870e-01 9.799020895621e-01 9.736576489609e-01 9.714114799258e-01 9.716094137952e-01 9.706065481111e-01 9.652897179688e-01 9.552935707328e-01 9.434559472317e-01 9.341652154768e-01 9.305119704605e-01 9.322424349496e-01 9.361430383084e-01 9.385457323277e-01 9.380829416001e-01 9.367984809927e-01 9.388587176314e-01 9.476212032376e-01 9.630785921072e-01 9.816660722742e-01 9.985507337582e-01 1.010654950154e+00 1.018325448237e+00 1.024759205980e+00 1.033601136856e+00 1.046251535424e+00 1.060758597350e+00 1.073187568490e+00 1.080403665553e+00 1.082299829473e+00 1.082116792298e+00 1.084636012431e+00 1.093205660120e+00 1.107602461600e+00 1.124373841912e+00 1.139308799432e+00 1.150156693672e+00 1.157775553139e+00 1.165060907716e+00 1.174321579346e+00 1.184903894528e+00 1.192842207221e+00 1.192869009907e+00 1.181611982956e+00 1.160364397919e+00 1.135802879536e+00 1.084558975063e+00 9.943795734403e-01 9.064639783641e-01 9.083940017844e-01 1.000194643424e+00 1.094765077141e+00 1.118211344474e+00 1.054271178193e+00 9.455382055545e-01 8.721701024298e-01 8.819972852898e-01 9.293310911487e-01 9.353379217136e-01 8.674044809406e-01 7.657673174291e-01 7.334616407263e-01 8.285001555733e-01 9.710075913674e-01 1.055513437617e+00 1.032012383756e+00 9.144045640409e-01 7.811981540691e-01 7.462521567764e-01 8.315668501272e-01 9.351310989863e-01 9.730800911150e-01 9.367189238914e-01 8.861253277609e-01 9.046800725272e-01 1.001392184718e+00 1.096864144374e+00 1.113568686648e+00 1.029095096517e+00 8.928663273771e-01 8.242791987929e-01 9.100239589406e-01 1.072924506376e+00 1.186848700992e+00 1.185767456797e+00 1.073111541746e+00 9.193733821639e-01 8.438478066199e-01 9.062703210269e-01 1.021037356004e+00 1.080880903622e+00 1.045757475990e+00 9.474815956519e-01 8.745961567647e-01 9.045964041513e-01 1.005739425287e+00 1.081265285246e+00 1.066639089776e+00 9.585331928827e-01 8.205981484993e-01 7.720317552981e-01 8.725540264922e-01 1.031584547957e+00 1.138779799874e+00 1.140238691818e+00 1.036090186646e+00 8.758630316718e-01 7.558062360333e-01 7.665435896362e-01 8.793760073393e-01 9.929286650577e-01 1.042413822252e+00 1.012706860780e+00 9.255470529111e-01 8.273623252649e-01 7.688533694145e-01 7.698527296500e-01 8.049867854446e-01 8.367674680002e-01 8.455498292845e-01 8.319456566080e-01 8.070566652884e-01 7.821665163824e-01 7.636606271117e-01 7.542489823103e-01 7.556563665631e-01 7.674459991656e-01 7.841736417565e-01 7.971545843757e-01 8.011788054117e-01 8.000178549974e-01 8.040220939713e-01 8.193726791464e-01 8.390435784353e-01 8.474439457407e-01 8.355047735229e-01 8.129011246208e-01 8.062332387070e-01 8.360467310739e-01 8.908100900182e-01 9.341113835965e-01 9.347840533816e-01 8.891656963661e-01 8.290128572601e-01 8.079584925089e-01 8.525764167213e-01 9.280755108263e-01 9.771029042269e-01 9.668648087640e-01 9.050211620807e-01 8.367693585534e-01 8.174122653990e-01 8.579880289953e-01 9.132913428113e-01 9.346995959948e-01 9.079636003933e-01 8.568212389040e-01 8.242183151146e-01 8.335601129940e-01 8.651214190691e-01 8.829626352349e-01 8.719874027491e-01 8.475948958525e-01 8.385260297614e-01 8.555386929816e-01 8.792272330635e-01 8.841556864762e-01
 1.382056239712e-01 1.395272626402e-01 1.408606167180e-01 1.422027417229e-01 1.435568710712e-01 1.449390999463e-01 1.463244367562e-01 1.476640361773e-01 1.489681053368e-01 1.503135010520e-01 1.517400600670e-01 1.531994029704e-01 1.546249994483e-01 1.559940060468e-01 1.573208123917e-01 1.586497444396e-01 1.600459294997e-01 1.615324764697e-01 1.630262686372e-01 1.644169470066e-01 1.657096681161e-01 1.670254844638e-01 1.684602386410e-01 1.699879945623e-01 1.715027308761e-01 1.729215206930e-01 1.742529968526e-01 1.755896664375e-01 1.770312506776e-01 1.785753669048e-01 1.801149145638e-01 1.815566150165e-01 1.829113838706e-01 1.842731916977e-01 1.857292392622e-01 1.872911293905e-01 1.888731952749e-01 1.903554634924e-01 1.917038667845e-01 1.930340338165e-01 1.945021064114e-01 1.961202144618e-01 1.977353463613e-01 1.992016660870e-01 2.005372385707e-01 2.018965193974e-01 2.034097486069e-01 2.050504026109e-01 2.066615579221e-01 2.081212381350e-01 2.094750819677e-01 2.108782744369e-01 2.124207069959e-01 2.140497331426e-01 2.156471092598e-01 2.171460886725e-01 2.185651950999e-01 2.199880554911e-01 2.215025481339e-01 2.231204251287e-01 2.247546924335e-01 2.263012453050e-01 2.277355290704e-01 2.291451652586e-01 2.306531421321e-01 2.323032114662e-01 2.339950938588e-01 2.355637597985e-01 2.369674652638e-01 2.383553244924e-01 2.399079208618e-01 2.416268573940e-01 2.433370195455e-01 2.448739591333e-01 2.462573904900e-01 2.476793678135e-01 2.493022516221e-01 2.510667391750e-01 2.527512964003e-01 2.542302398704e-01 2.556163896291e-01 2.571167498656e-01 2.588088925863e-01 2.605669274012e-01 2.621998722654e-01 2.636555994447e-01 2.650805313428e-01 2.666516579157e-01 2.683754780740e-01 2.700935842260e-01 2.716770327825e-01 2.731520376642e-01 2.746490001663e-01 2.762661963815e-01 2.779713658334e-01 2.796425138014e-01 2.812087677191e-01 2.827217804423e-01 2.842792905121e-01 2.859134474977e-01 2.875786106014e-01 2.892119158414e-01 2.907901098578e-01 2.923459372018e-01 2.939298763661e-01 2.955540736667e-01 2.971851224665e-01 2.987970422667e-01 3.003919916161e-01 3.019863662951e-01 3.035871603713e-01 3.051943148833e-01 3.068003239736e-01 3.084022711501e-01 3.100128009438e-01 3.116387389724e-01 3.132607861938e-01 3.148579320296e-01 3.164403578916e-01 3.180390253218e-01 3.196712489542e-01 3.213234547242e-01 3.229585380222e-01 3.245468188378e-01 3.261118161776e-01 3.277087177030e-01 3.293595231015e-01 3.310275388140e-01 3.326651893852e-01 3.342512617180e-01 3.358137208705e-01 3.374054660851e-01 3.390544411944e-01 3.407271966593e-01 3.423733617338e-01 3.439749320803e-01 3.455470336287e-01 3.471293060770e-01 3.487591744846e-01 3.504330475490e-01 3.521029775592e-01 3.537305291361e-01 3.553159859255e-01 3.568932045111e-01 3.585059968589e-01 3.601741349387e-01 3.618588368877e-01 3.635089227395e-01 3.651120522385e-01 3.666959833280e-01 3.682989578776e-01 3.699469315249e-01 3.716234427886e-01 3.732873600443e-01 3.749142442156e-01 3.765140757242e-01 3.781127562579e-01 3.797363927117e-01 3.813942514549e-01 3.830639670450e-01 3.847122230513e-01 3.863322373544e-01 3.879390990686e-01 3.895547222613e-01 3.911976219377e-01 3.928619900254e-01 3.945207842212e-01 3.961615896539e-01 3.977891242833e-01 3.994157795969e-01 4.010535947602e-01 4.027065234396e-01 4.043662294517e-01 4.060211863801e-01 4.076697158509e-01 4.093153150275e-01 4.109591264451e-01 4.126087243799e-01 4.142660864191e-01 4.159250088805e-01 4.175852067637e-01 4.192468843880e-01 4.209069457582e-01 4.225642304806e-01 4.242229728087e-01 4.258838049056e-01 4.275496159084e-01 4.292226216144e-01 4.308974113064e-01 4.325680458997e-01 4.342365862688e-01 4.359062482277e-01 4.375785297964e-01 4.392566389140e-01 4.409404469773e-01 4.426229999197e-01 4.443055383891e-01 4.459878255978e-01 4.476702637351e-01 4.493566556309e-01 4.510488914954e-01 4.527438572412e-01 4.544376049890e-01 4.561317501232e-01 4.578275396759e-01 4.595286323963e-01 4.612353904525e-01 4.629428899575e-01 4.646480392170e-01 4.663545666143e-01 4.680677415851e-01 4.697867674938e-01 4.715088551013e-01 4.732297472296e-01 4.749492212367e-01 4.766733474136e-01 4.784069157631e-01 4.801428499293e-01 4.818787667465e-01 4.836135289893e-01 4.853512636889e-01 4.870966573359e-01 4.888479761315e-01 4.905978766139e-01 4.923461572751e-01 4.940988153855e-01 4.958578531014e-01 4.976212025095e-01 4.993865758648e-01 5.011506462092e-01 5.029161015973e-01 5.046887472030e-01 5.064670003119e-01 5.082473927337e-01 5.100293705739e-01 5.118116255919e-01 5.135987644139e-01 5.153922471995e-01 5.171896540444e-01 5.189887870310e-01 5.207909441546e-01 5.225961388546e-01 5.244056629947e-01 5.262209862115e-01 5.280400240669e-01 5.298603723268e-01 5.316861496904e-01 5.335164770093e-01 5.353504872002e-01 5.371884294873e-01 5.390298835521e-01 5.408759497589e-01 5.427288001725e-01 5.445851040909e-01 5.464430252789e-01 5.483060512038e-01 5.501736354865e-01 5.520461763105e-01 5.539248409941e-01 5.558054405248e-01 5.576894543839e-01 5.595792841351e-01 5.614743936478e-01 5.633721753772e-01 5.652756943441e-01 5.671820014224e-01 5.690950439049e-01 5.710129676736e-01 5.729333121343e-01 5.748579464334e-01 5.767901584924e-01 5.787281598582e-01 5.806695428752e-01 5.826157983250e-01 5.845661579967e-01 5.865220218133e-01 5.884858897891e-01 5.904522839075e-01 5.924240171594e-01 5.944020714904e-01 5.963841879413e-01 5.983715434681e-01 6.003646061455e-01 6.023618901653e-01 6.043659551726e-01 6.063763853419e-01 6.083905335151e-01 6.104099558714e-01 6.124357086215e-01 6.144659305400e-01 6.165026464451e-01 6.185461352211e-01 6.205947970196e-01 6.226501139352e-01 6.247100664569e-01 6.267739523089e-01 6.288446996328e-01 6.309223878563e-01 6.330061800263e-01 6.350951856895e-01 6.371894567571e-01 6.392886894301e-01 6.413941948075e-01 6.435062691928e-01 6.456234289902e-01 6.477478388351e-01 6.498785509602e-01 6.520135768537e-01 6.541546758793e-01 6.563008855996e-01 6.584535793149e-01 6.606146242057e-01 6.627811629616e-01 6.649526647777e-01 6.671299300295e-01 6.693115530960e-01 6.715001515798e-01 6.736968768387e-01 6.758992464973e-01 6.781080279164e-01 6.803210700929e-01 6.825379656457e-01 6.847635173172e-01 6.869967060434e-01 6.892358363078e-01 6.914805936768e-01 6.937302219941e-01 6.959840359806e-01 6.982459276672e-01 7.005149064026e-01 7.027902410930e-01 7.050721293160e-01 7.073570975856e-01 7.096477610673e-01 7.119468691260e-01 7.142517851393e-01 7.165638061890e-01 7.188811027261e-01 7.212024663066e-01 7.235302407089e-01 7.258657082206e-01 7.282055990179e-01 7.305534509194e-01 7.329056259088e-01 7.352625208195e-01 7.376275665045e-01 7.399968783167e-01 7.423722781528e-01 7.447538833746e-01 7.471402297961e-01 7.495326935603e-01 7.519312920770e-01 7.543347186354e-01 7.567443811293e-01 7.591585942440e-01 7.615781717664e-01 7.640044262458e-01 7.664352656595e-01 7.688712000096e-01 7.713128704146e-01 7.737595506138e-01 7.762106742097e-01 7.786678705026e-01 7.811294749650e-01 7.835964601829e-01 7.860692613340e-01 7.885453030436e-01 7.910271677372e-01 7.935126685770e-01 7.960033051955e-01 7.984999437683e-01 8.010000479756e-01 8.035042270811e-01 8.060130514514e-01 8.085255654898e-01 8.110437958174e-01 8.135659833893e-01 8.160910068324e-01 8.186204183619e-01 8.211529454161e-01 8.236907185650e-01 8.262324199170e-01 8.287767982185e-01 8.313245018026e-01 8.338754185436e-01 8.364298456607e-01 8.389874218226e-01 8.415492205373e-01 8.441135722713e-01 8.466802323149e-01 8.492489235694e-01 8.518209613912e-01 8.543974683776e-01 8.569741376406e-01 8.595544844777e-01 8.621360417367e-01 8.647201341664e-01 8.673061786948e-01 8.698939479238e-01 8.724846729156e-01 8.750766883775e-01 8.776692091809e-01 8.802635540579e-01 8.828581456894e-01 8.854551788211e-01 8.880543134645e-01 8.906522949493e-01 8.932514554963e-01 8.958509161830e-01 8.984509565145e-01 9.010520563189e-01 9.036522697887e-01 9.062525466691e-01 9.088533919959e-01 9.114532368334e-01 9.140528520861e-01 9.166522506744e-01 9.192500365869e-01 9.218478259144e-01 9.244438182507e-01 9.270390528266e-01 9.296321860649e-01 9.322233030672e-01 9.348143845995e-01 9.374033562147e-01 9.399884610311e-01 9.425733635658e-01 9.451547641357e-01 9.477332642914e-01 9.503100678488e-01 9.528829132392e-01 9.554529668664e-01 9.580201170684e-01 9.605828708316e-01 9.631424660105e-01 9.656990911148e-01 9.682502831677e-01 9.707983250466e-01 9.733409534048e-01 9.758796845251e-01 9.784129789713e-01 9.809417034916e-01 9.834652942686e-01 9.859841882795e-01 9.884957136990e-01 9.910028298153e-01 9.935032323080e-01 9.959980147179e-01 9.984865952976e-01 1.000968811630e+00 1.003443017615e+00 1.005910815190e+00 1.008371637720e+00 1.010825115566e+00 1.013270604845e+00 1.015708303079e+00 1.018137756835e+00 1.020558615582e+00 1.022971824829e+00 1.025375644819e+00 1.027770566428e+00 1.030156698338e+00 1.032533158055e+00 1.034900504314e+00 1.037256818277e+00 1.039603660722e+00 1.041940121883e+00 1.044265732369e+00 1.046581351697e+00 1.048885581951e+00 1.051178837470e+00 1.053460240989e+00 1.055729871925e+00 1.057987628956e+00 1.060233586880e+00 1.062467086422e+00 1.064687985825e+00 1.066895699707e+00 1.069090534727e+00 1.071271950647e+00 1.073439309851e+00 1.075593958751e+00 1.077734231178e+00 1.079859777696e+00 1.081970068560e+00 1.084066964439e+00 1.086148316196e+00 1.088213843842e+00 1.090264753002e+00 1.092299544172e+00 1.094318181570e+00 1.096319998991e+00 1.098306467557e+00 1.100275570560e+00 1.102226856261e+00 1.104161991746e+00 1.106079473599e+00 1.107979004484e+00 1.109861365043e+00 1.111723846072e+00 1.113570956961e+00 1.115396245482e+00 1.117203231632e+00 1.118992382832e+00 1.120760659215e+00 1.122510584854e+00 1.124238763805e+00 1.125948217112e+00 1.127637788810e+00 1.129304173198e+00 1.130952525044e+00 1.132578028788e+00 1.134182591634e+00 1.135766400923e+00 1.137326402057e+00 1.138866707325e+00 1.140382734015e+00 1.141876546671e+00 1.143349001503e+00 1.144796374372e+00 1.146221745253e+00 1.147622710182e+00 1.149001007625e+00 1.150354877063e+00 1.151683621975e+00 1.152989516260e+00 1.154270115726e+00 1.155525241395e+00 1.156756799022e+00 1.157960987527e+00 1.159141056536e+00 1.160293658989e+00 1.161421598128e+00 1.162523474328e+00 1.163596986040e+00 1.164647215150e+00 1.165668118748e+00 1.166662507213e+00 1.167630454385e+00 1.168568741775e+00 1.169481463270e+00 1.170365328486e+00 1.171220305798e+00 1.172048339887e+00 1.172846110229e+00 1.173617943690e+00 1.174358382678e+00 1.175070518692e+00 1.175754016199e+00 1.176406494100e+00 1.177032623231e+00 1.177624788816e+00 1.178189186909e+00 1.178723317174e+00 1.179225203517e+00 1.179699924787e+00 1.180140951753e+00 1.180553079107e+00 1.180934104402e+00 1.181282555644e+00 1.181601739056e+00 1.181887196469e+00 1.182142804537e+00 1.182366223898e+00 1.182556648007e+00 1.182717268667e+00 1.182843426004e+00 1.182939470372e+00 1.183001909536e+00 1.183032122090e+00 1.183030310259e+00 1.182993966436e+00 1.182927594287e+00 1.182825950054e+00 1.182692400232e+00 1.182526288331e+00 1.182324772390e+00 1.182092919185e+00 1.181825634029e+00 1.181525391178e+00 1.181192334533e+00 1.180824253629e+00 1.180425386993e+00 1.179989907040e+00 1.179522668683e+00 1.179021314125e+00 1.178485563501e+00 1.177917090991e+00 1.177312975941e+00 1.176677181336e+00 1.176006607724e+00 1.175301168258e+00 1.174564015239e+00 1.173791311906e+00 1.172986670653e+00 1.172146618470e+00 1.171273108721e+00 1.170367111688e+00 1.169424805909e+00 1.168451508068e+00 1.167442831827e+00 1.166401994786e+00 1.165326978223e+00 1.164217184400e+00 1.163078554571e+00 1.161901762371e+00 1.160694803316e+00 1.159454141523e+00 1.158179346626e+00 1.156875150259e+00 1.155533585946e+00 1.154163036802e+00 1.152758995669e+00 1.151321783571e+00 1.149855830355e+00 1.148353230184e+00 1.146823694273e+00 1.145259310425e+00 1.143664826106e+00 1.142039626734e+00 1.140380963834e+00 1.138695857927e+00 1.136976332233e+00 1.135229016717e+00 1.133450890306e+00 1.131641930478e+00 1.129806535564e+00 1.127937160603e+00 1.126043536790e+00 1.124118329532e+00 1.122165232834e+00 1.120186473422e+00 1.118175523121e+00 1.116142132017e+00 1.114077505985e+00 1.111988272107e+00 1.109873378060e+00 1.107729305078e+00 1.105564499951e+00 1.103369715873e+00 1.101152853263e+00 1.098911167485e+00 1.096643587147e+00 1.094355824121e+00 1.092040821945e+00 1.089707212102e+00 1.087349398252e+00 1.084968688134e+00 1.082569843599e+00 1.080146422576e+00 1.077706916192e+00 1.075243707840e+00 1.072763780826e+00 1.070265539664e+00 1.067745326220e+00 1.065213655749e+00 1.062658718197e+00 1.060091937863e+00 1.057507611824e+00 1.054906163457e+00 1.052295486997e+00 1.049665356531e+00 1.047025564750e+00 1.044370714322e+00 1.041704955071e+00 1.039029670826e+00 1.036338790159e+00 1.033644026559e+00 1.030935744483e+00 1.028220169188e+00 1.025499294924e+00 1.022766817468e+00 1.020033778711e+00 1.017290224256e+00 1.014545077405e+00 1.011796179192e+00 1.009040648290e+00 1.006288856067e+00 1.003528860129e+00 1.000773777717e+00 9.980177775720e-01 9.952604220390e-01 9.925098224055e-01 9.897560025010e-01 9.870126604155e-01 9.842693711428e-01 9.815325156958e-01 9.788052364338e-01 9.760801669655e-01 9.733700406988e-01 9.706636584980e-01 9.679708290701e-01 9.652897875493e-01 9.626168461477e-01 9.599642786861e-01 9.573187566078e-01 9.546940512142e-01 9.520837230364e-01 9.494879285764e-01 9.469169696862e-01 9.443573869403e-01 9.418259761221e-01 9.393114831370e-01 9.368195400420e-01 9.343549009479e-01 9.319077553866e-01 9.294951305699e-01 9.271022589606e-01 9.247396715630e-01 9.224078474614e-01 9.201001613579e-01 9.178311814778e-01 9.155865914895e-01 9.133792765060e-01 9.112054203807e-01 9.090631806045e-01 9.069640482059e-01 9.048936372398e-01 9.028680830806e-01 9.008782644470e-01 8.989273843761e-01 8.970233401700e-01 8.951522441863e-01 8.933325612872e-01 8.915510910875e-01 8.898164463649e-01 8.881304453206e-01 8.864844499361e-01 8.848947464070e-01 8.833459141667e-01 8.818496969231e-01 8.804051266299e-01 8.790059696669e-01 8.776666314191e-01 8.763712546362e-01 8.751350814108e-01 8.739517009453e-01 8.728183609205e-01 8.717493453337e-01 8.707260796599e-01 8.697684067795e-01 8.688628684091e-01 8.680136701338e-01 8.672299502929e-01 8.664955010559e-01 8.658288975024e-01 8.652158146931e-01 8.646644011899e-01 8.641768417138e-01 8.637423144443e-01 8.633784730185e-01 8.630677104365e-01 8.628229104181e-01 8.626406802213e-01 8.625139503237e-01 8.624594242454e-01 8.624554880670e-01 8.625222700560e-01 8.626483430669e-01 8.628320035312e-01 8.630870109445e-01 8.633925284505e-01 8.637701871284e-01 8.642031153793e-01 8.646976788211e-01 8.652581790562e-01 8.658698124056e-01 8.665535250789e-01 8.672879998177e-01 8.680849622974e-01 8.689439233087e-01 8.698536962266e-01 8.708326920232e-01 8.718586841200e-01 8.729473156510e-01 8.740929230183e-01 8.752877663886e-01 8.765486035838e-01 8.778519274403e-01 8.792183035820e-01 8.806330861976e-01 8.820980187350e-01 8.836219105731e-01 8.851848050245e-01 8.868094671020e-01 8.884748288481e-01 8.901888188887e-01 8.919572622947e-01 8.937595244432e-01 8.956195243658e-01 8.975141484116e-01 8.994566330417e-01 9.014442066627e-01 9.034645876931e-01 9.055363535564e-01 9.076364913252e-01 9.097836061387e-01 9.119662286274e-01 9.141798713615e-01 9.164405243583e-01 9.187227043683e-01 9.210498851412e-01 9.234040629185e-01 9.257884354098e-01 9.282118332450e-01 9.306522520823e-01 9.331345911087e-01 9.356368610460e-01 9.381669696172e-01 9.407294694992e-01 9.433059607778e-01 9.459205276398e-01 9.485479056329e-01 9.512026415630e-01 9.538822591134e-01 9.565744413905e-01 9.592985592935e-01 9.620309937939e-01 9.647898214415e-01 9.675662722474e-01 9.703538990973e-01 9.731702268331e-01 9.759906092172e-01 9.788359805073e-01 9.816926815284e-01 9.845608906711e-01 9.874529469280e-01 9.903452886621e-01 9.932632003463e-01 9.961861905162e-01 9.991222037512e-01 1.002076637298e+00 1.005031473738e+00 1.008011288755e+00 1.010991360724e+00 1.013985431997e+00 1.016995228821e+00 1.020004891402e+00 1.023038067698e+00 1.026069167897e+00 1.029117040881e+00 1.032176088611e+00 1.035236996969e+00 1.038319958841e+00 1.041401138236e+00 1.044500607874e+00 1.047607999318e+00 1.050720500196e+00 1.053853794132e+00 1.056985867369e+00 1.060137634108e+00 1.063295951052e+00 1.066462747868e+00 1.069648139917e+00 1.072834437585e+00 1.076042037982e+00 1.079255619984e+00 1.082481663774e+00 1.085725605221e+00 1.088972490343e+00 1.092242065985e+00 1.095516911039e+00 1.098807289583e+00 1.102115349659e+00 1.105428531946e+00 1.108765549331e+00 1.112108393163e+00 1.115469896798e+00 1.118848402001e+00 1.122234512487e+00 1.125645366119e+00 1.129063443115e+00 1.132501171107e+00 1.135953734330e+00 1.139418090133e+00 1.142905760514e+00 1.146401024463e+00 1.149917600636e+00 1.153449062132e+00 1.156993484818e+00 1.160559752363e+00 1.164134281658e+00 1.167730616164e+00 1.171339554377e+00 1.174963418371e+00 1.178606718247e+00 1.182258357129e+00 1.185930542983e+00 1.189613472576e+00 1.193311196201e+00 1.197025648850e+00 1.200747707271e+00 1.204489063434e+00 1.208239241437e+00 1.212001749013e+00 1.215778970724e+00 1.219563015744e+00 1.223362378188e+00 1.227168032344e+00 1.230985278918e+00 1.234812849969e+00 1.238644734608e+00 1.242489388358e+00 1.246338368172e+00 1.250194790466e+00 1.254060417760e+00 1.257926650771e+00 1.261803039955e+00 1.265679827377e+00 1.269561782999e+00 1.273448168864e+00 1.277335117274e+00 1.281227914571e+00 1.285119101278e+00 1.289012577738e+00 1.292908720445e+00 1.296801492953e+00 1.300698662688e+00 1.304591929617e+00 1.308485496014e+00 1.312379988656e+00 1.316269869999e+00 1.320161216895e+00 1.324048137639e+00 1.327935015907e+00 1.331820699046e+00 1.335700510932e+00 1.339584665854e+00 1.343461142445e+00 1.347338373101e+00 1.351214392174e+00 1.355085517399e+00 1.358960386321e+00 1.362828603212e+00 1.366699600635e+00 1.370568051572e+00 1.374435031502e+00 1.378306402238e+00 1.382171789426e+00 1.386043153932e+00 1.389912804450e+00 1.393782251454e+00 1.397658805120e+00 1.401528830416e+00 1.405407654109e+00 1.409285567587e+00 1.413164475174e+00 1.417051250033e+00 1.420931591918e+00 1.424822340835e+00 1.428710343702e+00 1.432601196114e+00 1.436497073458e+00 1.440385750016e+00 1.444284036830e+00 1.448174409291e+00 1.452066443367e+00 1.455957509273e+00 1.459838452383e+00 1.463723434490e+00 1.467591865238e+00 1.471456278346e+00 1.475311475696e+00 1.479147031131e+00 1.482976712415e+00 1.486777759831e+00 1.490564201754e+00 1.494324557980e+00 1.498051922823e+00 1.501757640790e+00 1.505417100980e+00 1.509044138124e+00 1.512624814932e+00 1.516153558616e+00 1.519636179784e+00 1.523050331780e+00 1.526409760106e+00 1.529694924547e+00 1.532903239623e+00 1.536037170759e+00 1.539073254308e+00 1.542027092994e+00 1.544873104963e+00 1.547613795549e+00 1.550246906393e+00 1.552749056759e+00 1.555136855283e+00 1.557380827417e+00 1.559488908417e+00 1.561451641873e+00 1.563250628759e+00 1.564899919442e+00 1.566369958622e+00 1.567670283013e+00 1.568789920865e+00 1.569713526005e+00 1.570453387843e+00 1.570981717421e+00 1.571310300283e+00 1.571425473385e+00 1.571317258484e+00 1.570996298762e+00 1.570437077585e+00 1.569654925486e+00 1.568634147629e+00 1.567371256141e+00 1.565874986006e+00 1.564125041422e+00 1.562139043048e+00 1.559901419085e+00 1.557415710505e+00 1.554689629881e+00 1.551707970969e+00 1.548491151195e+00 1.545025998637e+00 1.541322224850e+00 1.537388292293e+00 1.533216599512e+00 1.528826158857e+00 1.524212846412e+00 1.519388194901e+00 1.514365248798e+00 1.509139799150e+00 1.503737086151e+00 1.498155109307e+00 1.492413579671e+00 1.486523340487e+00 1.480491964056e+00 1.474345242458e+00 1.468085855780e+00 1.461738479300e+00 1.455317609988e+00 1.448835117920e+00 1.442320556113e+00 1.435780605680e+00 1.429244111179e+00 1.422726492119e+00 1.416247063980e+00 1.409833460905e+00 1.403497092148e+00 1.397269262246e+00 1.391165325826e+00 1.385207580155e+00 1.379422499244e+00 1.373824195854e+00 1.368441521624e+00 1.363288575291e+00 1.358389346470e+00 1.353762549983e+00 1.349424397767e+00 1.345396819323e+00 1.341692614597e+00 1.338328756820e+00 1.335318529639e+00 1.332673714214e+00 1.330406226218e+00 1.328523838262e+00 1.327034635939e+00 1.325942551515e+00 1.325252209567e+00 1.324963520131e+00 1.325076103728e+00 1.325587934163e+00 1.326491637284e+00 1.327783696625e+00 1.329451624887e+00 1.331486687072e+00 1.333875676252e+00 1.336601616925e+00 1.339651962201e+00 1.343006095864e+00 1.346645783000e+00 1.350550014880e+00 1.354695770659e+00 1.359064903093e+00 1.363625928944e+00 1.368361454430e+00 1.373243193841e+00 1.378244092300e+00 1.383344374645e+00 1.388510194798e+00 1.393721925659e+00 1.398951361825e+00 1.404170489815e+00 1.409360345704e+00 1.414488050970e+00 1.419536640896e+00 1.424479543442e+00 1.429292246594e+00 1.433959028833e+00 1.438450402454e+00 1.442755111041e+00 1.446849737290e+00 1.450715037748e+00 1.454341338171e+00 1.457704951367e+00 1.460800104277e+00 1.463610366562e+00 1.466123595579e+00 1.468336773772e+00 1.470234000003e+00 1.471817134251e+00 1.473077554049e+00 1.474011384349e+00 1.474625767581e+00 1.474911658977e+00 1.474880678549e+00 1.474535683511e+00 1.473882798950e+00 1.472936290809e+00 1.471702833323e+00 1.470202251488e+00 1.468450386801e+00 1.466464626859e+00 1.464271271873e+00 1.461890682622e+00 1.459354626529e+00 1.456689463607e+00 1.453928922667e+00 1.451108458990e+00 1.448262646568e+00 1.445432193157e+00 1.442654719567e+00 1.439975330181e+00 1.437434963813e+00 1.435074927834e+00 1.432942521632e+00 1.431075303754e+00 1.429521576898e+00 1.428316088913e+00 1.427497233152e+00 1.427104683071e+00 1.427162632032e+00 1.427704150750e+00 1.428747816998e+00 1.430309435555e+00 1.432406116326e+00 1.435032209363e+00 1.438194602166e+00 1.441880267663e+00 1.446071747884e+00 1.450753542298e+00 1.455886825349e+00 1.461445741355e+00 1.467384508846e+00 1.473658897909e+00 1.480221004053e+00 1.487011667719e+00 1.493984338579e+00 1.501073455105e+00 1.508222373945e+00 1.515377237700e+00 1.522472324060e+00 1.529462045434e+00 1.536286423772e+00 1.542896393707e+00 1.549252295341e+00 1.555304989722e+00 1.561024400320e+00 1.566375876980e+00 1.571332594020e+00 1.575876831506e+00 1.579987544260e+00 1.583656818413e+00 1.586872819713e+00 1.589634451133e+00 1.591938841815e+00 1.593783761675e+00 1.595174781029e+00 1.596108769899e+00 1.596591698734e+00 1.596622132987e+00 1.596197101934e+00 1.595317090435e+00 1.593971003243e+00 1.592153069550e+00 1.589851608883e+00 1.587048797639e+00 1.583732289210e+00 1.579881507135e+00 1.575479324358e+00 1.570509708523e+00 1.564953181775e+00 1.558805354908e+00 1.552052602295e+00 1.544699646576e+00 1.536756553857e+00 1.528235218613e+00 1.519175632496e+00 1.509613332585e+00 1.499604261978e+00 1.489224169836e+00 1.478547676118e+00 1.467677888135e+00 1.456720208370e+00 1.445792901422e+00 1.435028764616e+00 1.424554359074e+00 1.414509621275e+00 1.405024665137e+00 1.396227029150e+00 1.388237152616e+00 1.381150451886e+00 1.375057894520e+00 1.370012965808e+00 1.366055372325e+00 1.363195993425e+00 1.361404768799e+00 1.360647066871e+00 1.360838748955e+00 1.361884217542e+00 1.363669592490e+00 1.366047360110e+00 1.368882639878e+00 1.372007007922e+00 1.375265701061e+00 1.378502220795e+00 1.381550810545e+00 1.384280082202e+00 1.386538076178e+00 1.388209691276e+00 1.389182111811e+00 1.389348525099e+00 1.388642905149e+00 1.386976936582e+00 1.384306734128e+00 1.380585300285e+00 1.375773370787e+00 1.369868166865e+00 1.362838482338e+00 1.354706698542e+00 1.345484541579e+00 1.335192412884e+00 1.323897387453e+00 1.311640207306e+00 1.298526368155e+00 1.284654044588e+00 1.270150297475e+00 1.255193522759e+00 1.239944780727e+00 1.224639376960e+00 1.209502482273e+00 1.194787794080e+00 1.180780107206e+00 1.167728565809e+00 1.155918953131e+00 1.145580271607e+00 1.136921305962e+00 1.130109069025e+00 1.125215917708e+00 1.122292633761e+00 1.121262148151e+00 1.122001340680e+00 1.124314844784e+00 1.127914035167e+00 1.132510848376e+00 1.137734680329e+00 1.143234172734e+00 1.148653081487e+00 1.153633045307e+00 1.157889813726e+00 1.161138724702e+00 1.163181255830e+00 1.163862528317e+00 1.163080100894e+00 1.160816450008e+00 1.157067704767e+00 1.151916742840e+00 1.145461419607e+00 1.137830127349e+00 1.129188248196e+00 1.119680615357e+00 1.109485008034e+00 1.098745909189e+00 1.087608279713e+00 1.076210649842e+00 1.064658264751e+00 1.053080342231e+00 1.041568969084e+00 1.030246787886e+00 1.019236476824e+00 1.008663783873e+00 9.986971503027e-01 9.894833416547e-01 9.812064070558e-01 9.740286631226e-01 9.680959285528e-01 9.635402261589e-01 9.604135959230e-01 9.587485511969e-01 9.584823134752e-01 9.594991795234e-01 9.616385518805e-01 9.646590474069e-01 9.683368590580e-01 9.724031731180e-01 9.766215473530e-01 9.807933095977e-01 9.847373394391e-01 9.883613827622e-01 9.915986974841e-01 9.944452130477e-01 9.969378358332e-01 9.991227073765e-01 1.001076375147e+00 1.002843055519e+00 1.001897394716e+00 9.979557791177e-01 9.945323498889e-01 9.947419051636e-01 9.990848464083e-01 1.005065715514e+00 1.008967528240e+00 1.008368247263e+00 1.003717686945e+00 9.980323357826e-01 9.948717075416e-01 9.958400621500e-01 9.994677678437e-01 1.002290831407e+00 1.001290500899e+00 9.959678637395e-01 9.887444552041e-01 9.833927471374e-01 9.824724153674e-01 9.855556072188e-01 9.895665928379e-01 9.909910295222e-01 9.883190933327e-01 9.830769271899e-01 9.787976547611e-01 9.785883407624e-01 9.828943068552e-01 9.891111286077e-01 9.934094909480e-01 9.933537799020e-01 9.894831423320e-01 9.849141173045e-01 9.832086560858e-01 9.858166405334e-01 9.909597817767e-01 9.948663382958e-01 9.943873798082e-01 9.891245324585e-01 9.817828731056e-01 9.764818694826e-01 9.760043473997e-01 9.799067476008e-01 9.849613115054e-01 9.875786727449e-01 9.864241488288e-01 9.834833149385e-01 9.828636347479e-01 9.880092314845e-01 9.992148189188e-01 1.013309778144e+00 1.025765578758e+00 1.033606817100e+00 1.037138496353e+00 1.039480393370e+00 1.044279702017e+00 1.053040868850e+00 1.063964500455e+00 1.073216967340e+00 1.077675276168e+00 1.077185779995e+00 1.074952977614e+00 1.075779616794e+00 1.083116990398e+00 1.096888756885e+00 1.113779969327e+00 1.129689174906e+00 1.142423090058e+00 1.152821718438e+00 1.163642558016e+00 1.176910384596e+00 1.191584469135e+00 1.203274103852e+00 1.206281857196e+00 1.196777899875e+00 1.175650019406e+00 1.150220478974e+00 1.088321112260e+00 9.894444239179e-01 9.149593017315e-01 9.445018694029e-01 1.053226625164e+00 1.145241493190e+00 1.152662724863e+00 1.067579533031e+00 9.409115226255e-01 8.602761300213e-01 8.732443786973e-01 9.251609740828e-01 9.336045026577e-01 8.704142881722e-01 7.826500575805e-01 7.703426272400e-01 8.725100073446e-01 1.003946313413e+00 1.066320222093e+00 1.015894870591e+00 8.726901788747e-01 7.258617494504e-01 7.030236294242e-01 8.123581703859e-01 9.299499205704e-01 9.709360819793e-01 9.311114903666e-01 8.737387095794e-01 8.841535725678e-01 9.726285544120e-01 1.060631214401e+00 1.073032710008e+00 9.915342654407e-01 8.694529279674e-01 8.217736687297e-01 9.157600127864e-01 1.069765815255e+00 1.170715616539e+00 1.164456472276e+00 1.062647365761e+00 9.364682608566e-01 8.847735811776e-01 9.374968936999e-01 1.017496640678e+00 1.043310071942e+00 9.949692609812e-01 9.184916975619e-01 8.964302304283e-01 9.629612165621e-01 1.056351892728e+00 1.093082849059e+00 1.032019914889e+00 8.915989469717e-01 7.581264369053e-01 7.551209650603e-01 8.906984340522e-01 1.044730434382e+00 1.122237527348e+00 1.089014506046e+00 9.619596273675e-01 8.056213317244e-01 7.220391662478e-01 7.705086180476e-01 8.864085854275e-01 9.772860683007e-01 9.983593224212e-01 9.498414551434e-01 8.645177547108e-01 7.927988815065e-01 7.729595327462e-01 7.989618621618e-01 8.325976368994e-01 8.429561790804e-01 8.242253437403e-01 7.923612015381e-01 7.711013527954e-01 7.728565426600e-01 7.892736171371e-01 8.017639540446e-01 7.981137050465e-01 7.798590281550e-01 7.596714029966e-01 7.526348024873e-01 7.663062565486e-01 7.966249147641e-01 8.316209534930e-01 8.574184045435e-01 8.628005005421e-01 8.437304648593e-01 8.089810296283e-01 7.827208572475e-01 7.934339974103e-01 8.468877593027e-01 9.147067112063e-01 9.565873388045e-01 9.469468589412e-01 8.899730604387e-01 8.246597153993e-01 8.083659256527e-01 8.630153388981e-01 9.458157302613e-01 9.965860252475e-01 9.834951463914e-01 9.164209045428e-01 8.439052237748e-01 8.249702214634e-01 8.706040055017e-01 9.310492497400e-01 9.532833273449e-01 9.208849959236e-01 8.590137172236e-01 8.177605817603e-01 8.294164549753e-01 8.738401786763e-01 9.058004662192e-01 9.003771827615e-01 8.676999582427e-01 8.411348023471e-01 8.465030930271e-01 8.760668636806e-01 9.016562733263e-01
 1.166495645059e-01 1.180725707618e-01 1.195123388018e-01 1.209419134897e-01 1.223623400471e-01 1.238077535677e-01 1.252821308871e-01 1.267393452997e-01 1.281633161861e-01 1.296025054204e-01 1.310979653487e-01 1.326295152998e-01 1.341534904756e-01 1.356452233085e-01 1.370959734287e-01 1.385212774796e-01 1.399842556409e-01 1.415358714422e-01 1.431263341614e-01 1.446474372987e-01 1.460671529252e-01 1.474754996722e-01 1.489721359674e-01 1.505658655794e-01 1.521775515981e-01 1.537215148591e-01 1.551714577244e-01 1.565953290444e-01 1.580967353863e-01 1.597057033048e-01 1.613419673435e-01 1.629049081047e-01 1.643754818527e-01 1.658217826386e-01 1.673349313724e-01 1.689561563698e-01 1.706301696534e-01 1.722331812208e-01 1.736966930441e-01 1.751053512014e-01 1.766200686770e-01 1.782937001780e-01 1.800045106310e-01 1.815953727676e-01 1.830389559913e-01 1.844648922816e-01 1.860193466300e-01 1.877171398921e-01 1.894246476241e-01 1.910012651277e-01 1.924541073591e-01 1.939179462749e-01 1.955032620687e-01 1.971904508181e-01 1.988783757794e-01 2.004838884523e-01 2.019956657588e-01 2.034800614777e-01 2.050359192325e-01 2.067052653069e-01 2.084225187376e-01 2.100725968045e-01 2.116017836359e-01 2.130715899727e-01 2.146132785372e-01 2.163067870428e-01 2.180789245930e-01 2.197555505639e-01 2.212527696630e-01 2.226913707054e-01 2.242674443602e-01 2.260299117630e-01 2.278276106785e-01 2.294742348509e-01 2.309422884561e-01 2.324009940728e-01 2.340427183609e-01 2.358564906395e-01 2.376361773870e-01 2.392222885932e-01 2.406775367614e-01 2.422039299839e-01 2.439164972119e-01 2.457339612050e-01 2.474626660575e-01 2.490145642255e-01 2.504952718298e-01 2.520872968763e-01 2.538380243394e-01 2.556219472015e-01 2.572979377449e-01 2.588535130267e-01 2.603964699934e-01 2.620360975810e-01 2.637750664748e-01 2.655119300237e-01 2.671615789836e-01 2.687433004519e-01 2.703413367401e-01 2.720020635533e-01 2.737056959203e-01 2.754009217327e-01 2.770508987354e-01 2.786683065782e-01 2.802926225508e-01 2.819476866627e-01 2.836200197035e-01 2.852876227083e-01 2.869468219343e-01 2.885963565941e-01 2.902381478754e-01 2.918797872127e-01 2.935265138619e-01 2.951804732171e-01 2.968473968631e-01 2.985252025303e-01 3.001900248175e-01 3.018240478908e-01 3.034450206318e-01 3.050885986750e-01 3.067704991813e-01 3.084714354121e-01 3.101495905896e-01 3.117763255054e-01 3.133769589208e-01 3.150135057091e-01 3.167081516051e-01 3.184215393929e-01 3.201004861698e-01 3.217242917800e-01 3.233216341166e-01 3.249489831766e-01 3.266369120206e-01 3.283517123586e-01 3.300385373628e-01 3.316780144287e-01 3.332853987320e-01 3.349012921218e-01 3.365667464282e-01 3.382778161347e-01 3.399868387323e-01 3.416525236792e-01 3.432729853560e-01 3.448821853282e-01 3.465279191368e-01 3.482290206642e-01 3.499499540899e-01 3.516363419035e-01 3.532729784554e-01 3.548879556958e-01 3.565212417511e-01 3.581989963752e-01 3.599072899254e-01 3.616037743826e-01 3.632629085033e-01 3.648932498638e-01 3.665203884854e-01 3.681716456023e-01 3.698569646966e-01 3.715548834626e-01 3.732329093829e-01 3.748818925379e-01 3.765156335633e-01 3.781567561818e-01 3.798244067894e-01 3.815130624670e-01 3.831980813985e-01 3.848644379247e-01 3.865175842446e-01 3.881675489588e-01 3.898274570695e-01 3.915023296167e-01 3.931839392040e-01 3.948610082017e-01 3.965325600817e-01 3.981986860944e-01 3.998622820174e-01 4.015308175941e-01 4.032073916005e-01 4.048853703953e-01 4.065639605431e-01 4.082438167898e-01 4.099212703471e-01 4.115952030424e-01 4.132704832844e-01 4.149480341421e-01 4.166290650446e-01 4.183167706647e-01 4.200055803454e-01 4.216906437689e-01 4.233732538204e-01 4.250552434259e-01 4.267397025320e-01 4.284306695638e-01 4.301245155927e-01 4.318194445549e-01 4.335118640866e-01 4.352049331200e-01 4.368960787035e-01 4.385917700205e-01 4.402927811585e-01 4.419955279592e-01 4.436978568669e-01 4.453994634742e-01 4.471009490330e-01 4.488081551065e-01 4.505211710154e-01 4.522338372821e-01 4.539433481521e-01 4.556552979352e-01 4.573716879325e-01 4.590939069988e-01 4.608191771056e-01 4.625424115480e-01 4.642641348172e-01 4.659899966304e-01 4.677233736140e-01 4.694598057276e-01 4.711953329748e-01 4.729301845785e-01 4.746671999000e-01 4.764111129994e-01 4.781593565452e-01 4.799068685510e-01 4.816526407752e-01 4.834018660924e-01 4.851552533230e-01 4.869144849589e-01 4.886752513043e-01 4.904327965088e-01 4.921926580945e-01 4.939594549397e-01 4.957303961253e-01 4.975035810257e-01 4.992775244598e-01 5.010518263968e-01 5.028296831711e-01 5.046138514690e-01 5.064017143225e-01 5.081914441388e-01 5.099825593814e-01 5.117768483645e-01 5.135747716186e-01 5.153793521855e-01 5.171852136394e-01 5.189932063082e-01 5.208069602736e-01 5.226235643761e-01 5.244434079957e-01 5.262678487846e-01 5.280948468574e-01 5.299255021895e-01 5.317626494815e-01 5.336034929264e-01 5.354455935646e-01 5.372916999800e-01 5.391430442295e-01 5.409986931286e-01 5.428593620351e-01 5.447221628085e-01 5.465870869463e-01 5.484591960035e-01 5.503349410871e-01 5.522128107917e-01 5.540966287505e-01 5.559835437109e-01 5.578758825981e-01 5.597731088618e-01 5.616724435513e-01 5.635754708523e-01 5.654867584099e-01 5.674023161460e-01 5.693220353571e-01 5.712454137334e-01 5.731725763857e-01 5.751054730843e-01 5.770449441573e-01 5.789891804173e-01 5.809366280724e-01 5.828906436010e-01 5.848483885951e-01 5.868112245553e-01 5.887788448899e-01 5.907511936349e-01 5.927292875904e-01 5.947134320353e-01 5.967026320206e-01 5.986961057868e-01 6.006952395697e-01 6.026993493472e-01 6.047093686646e-01 6.067255190860e-01 6.087477994856e-01 6.107751113292e-01 6.128081040802e-01 6.148451219429e-01 6.168873022787e-01 6.189379209088e-01 6.209934406764e-01 6.230548180795e-01 6.251204376109e-01 6.271918225428e-01 6.292695154952e-01 6.313527593049e-01 6.334419132938e-01 6.355374501316e-01 6.376401024746e-01 6.397470351945e-01 6.418584753636e-01 6.439763304194e-01 6.461009267975e-01 6.482335641840e-01 6.503716409492e-01 6.525143851326e-01 6.546633353669e-01 6.568159387759e-01 6.589766568575e-01 6.611451920022e-01 6.633199486937e-01 6.654998531062e-01 6.676842418668e-01 6.698742110824e-01 6.720711054715e-01 6.742764204790e-01 6.764879798659e-01 6.787052347426e-01 6.809268333447e-01 6.831535612316e-01 6.853888701748e-01 6.876308283365e-01 6.898794536769e-01 6.921343445242e-01 6.943933929912e-01 6.966579384964e-01 6.989312640937e-01 7.012103930523e-01 7.034964848439e-01 7.057889613396e-01 7.080854986773e-01 7.103893077767e-01 7.126994767328e-01 7.150168240824e-01 7.173400201421e-01 7.196689102147e-01 7.220033582636e-01 7.243449723985e-01 7.266924471683e-01 7.290458042805e-01 7.314056907673e-01 7.337712248346e-01 7.361430961297e-01 7.385215763654e-01 7.409044666284e-01 7.432940928034e-01 7.456902208732e-01 7.480920492020e-01 7.504995618216e-01 7.529125020872e-01 7.553311602383e-01 7.577571167511e-01 7.601869978931e-01 7.626235650376e-01 7.650661142624e-01 7.675129633691e-01 7.699661263047e-01 7.724258852231e-01 7.748896596535e-01 7.773598518828e-01 7.798340039989e-01 7.823139789615e-01 7.848002749705e-01 7.872911809760e-01 7.897870312230e-01 7.922875741149e-01 7.947928897906e-01 7.973042898536e-01 7.998208405916e-01 8.023404679955e-01 8.048654454008e-01 8.073947871956e-01 8.099293409579e-01 8.124680923359e-01 8.150117818187e-01 8.175590098634e-01 8.201101559990e-01 8.226653670539e-01 8.252262088718e-01 8.277901597534e-01 8.303570982980e-01 8.329284381703e-01 8.355027270621e-01 8.380810494732e-01 8.406643106647e-01 8.432489902255e-01 8.458389731639e-01 8.484304655824e-01 8.510244377223e-01 8.536227717895e-01 8.562230476789e-01 8.588270973043e-01 8.614339509145e-01 8.640420982010e-01 8.666525837697e-01 8.692651844583e-01 8.718811129027e-01 8.744996746790e-01 8.771184243168e-01 8.797387719471e-01 8.823614544359e-01 8.849846344725e-01 8.876109598824e-01 8.902379418131e-01 8.928654192841e-01 8.954937805047e-01 8.981234749697e-01 9.007529061192e-01 9.033827813207e-01 9.060141177011e-01 9.086459047472e-01 9.112767636660e-01 9.139074018104e-01 9.165386021142e-01 9.191686523535e-01 9.217988746098e-01 9.244284013456e-01 9.270561594307e-01 9.296836502732e-01 9.323092620460e-01 9.349338267003e-01 9.375574838201e-01 9.401782613895e-01 9.427980783537e-01 9.454155305716e-01 9.480305401552e-01 9.506435777209e-01 9.532534405321e-01 9.558606697561e-01 9.584658138173e-01 9.610663743305e-01 9.636647958870e-01 9.662594187981e-01 9.688499728189e-01 9.714374543127e-01 9.740207356669e-01 9.765995233735e-01 9.791737114881e-01 9.817423626194e-01 9.843076374797e-01 9.868673614209e-01 9.894216760486e-01 9.919712004784e-01 9.945137588395e-01 9.970517449564e-01 9.995833668308e-01 1.002108116619e+00 1.004626772369e+00 1.007139147480e+00 1.009643844331e+00 1.012141409147e+00 1.014632166734e+00 1.017115115138e+00 1.019590104836e+00 1.022057160450e+00 1.024515954324e+00 1.026966088839e+00 1.029407815024e+00 1.031840281683e+00 1.034264415706e+00 1.036678407463e+00 1.039082838198e+00 1.041477045151e+00 1.043861808675e+00 1.046236630367e+00 1.048600648966e+00 1.050953527525e+00 1.053296065077e+00 1.055626943762e+00 1.057946617033e+00 1.060253691455e+00 1.062549619993e+00 1.064833451677e+00 1.067104573339e+00 1.069363108594e+00 1.071608815008e+00 1.073840631237e+00 1.076060550963e+00 1.078265002490e+00 1.080457522437e+00 1.082634191784e+00 1.084796591737e+00 1.086945119875e+00 1.089077631734e+00 1.091196511034e+00 1.093299044443e+00 1.095385604401e+00 1.097457390288e+00 1.099511802515e+00 1.101550857578e+00 1.103572749477e+00 1.105577748186e+00 1.107565925310e+00 1.109536105956e+00 1.111489358373e+00 1.113424742078e+00 1.115340518805e+00 1.117240177054e+00 1.119119297553e+00 1.120980357389e+00 1.122822700196e+00 1.124643970628e+00 1.126447415909e+00 1.128229897593e+00 1.129992012963e+00 1.131735145585e+00 1.133455533167e+00 1.135156899804e+00 1.136835371728e+00 1.138493102268e+00 1.140129709608e+00 1.141743325409e+00 1.143336437930e+00 1.144906123099e+00 1.146452411649e+00 1.147978109193e+00 1.149477615397e+00 1.150956844922e+00 1.152409773098e+00 1.153839584974e+00 1.155246617837e+00 1.156627069550e+00 1.157985194635e+00 1.159317331594e+00 1.160624558159e+00 1.161907018263e+00 1.163162403954e+00 1.164394248931e+00 1.165597756138e+00 1.166775752051e+00 1.167928511655e+00 1.169052222819e+00 1.170151216059e+00 1.171222533304e+00 1.172266222691e+00 1.173282843781e+00 1.174270063664e+00 1.175232107354e+00 1.176163381868e+00 1.177067391057e+00 1.177942676153e+00 1.178787757526e+00 1.179606548881e+00 1.180393404970e+00 1.181152379602e+00 1.181881035204e+00 1.182580140928e+00 1.183250579662e+00 1.183888550470e+00 1.184497164588e+00 1.185075235448e+00 1.185621737476e+00 1.186139068029e+00 1.186623453506e+00 1.187078378154e+00 1.187499994725e+00 1.187891343087e+00 1.188250973034e+00 1.188576773107e+00 1.188873977833e+00 1.189136291284e+00 1.189365980645e+00 1.189565579784e+00 1.189729742352e+00 1.189864149070e+00 1.189963192746e+00 1.190030051010e+00 1.190064051975e+00 1.190063559880e+00 1.190032699591e+00 1.189965063365e+00 1.189866242941e+00 1.189732186760e+00 1.189564163537e+00 1.189364573030e+00 1.189128083398e+00 1.188860481653e+00 1.188556736399e+00 1.188218759301e+00 1.187848740040e+00 1.187441567332e+00 1.187003044213e+00 1.186528026876e+00 1.186018893683e+00 1.185476944837e+00 1.184898059678e+00 1.184287317589e+00 1.183639786534e+00 1.182958860219e+00 1.182244157461e+00 1.181492794958e+00 1.180709777887e+00 1.179889457310e+00 1.179036781979e+00 1.178149456067e+00 1.177226091661e+00 1.176270919838e+00 1.175278023993e+00 1.174254581928e+00 1.173195481251e+00 1.172101168251e+00 1.170975447825e+00 1.169812599223e+00 1.168618901571e+00 1.167389239742e+00 1.166126591885e+00 1.164832048797e+00 1.163500140231e+00 1.162139900586e+00 1.160742682594e+00 1.159314900805e+00 1.157853640541e+00 1.156358103290e+00 1.154834077392e+00 1.153273241578e+00 1.151682825618e+00 1.150061256052e+00 1.148404784210e+00 1.146720453960e+00 1.145002055832e+00 1.143255142469e+00 1.141475290834e+00 1.139665639707e+00 1.137827722970e+00 1.135955601085e+00 1.134059048549e+00 1.132128795016e+00 1.130171304689e+00 1.128185366668e+00 1.126168312682e+00 1.124127760316e+00 1.122054438934e+00 1.119957478717e+00 1.117831738607e+00 1.115678624199e+00 1.113502311985e+00 1.111295573378e+00 1.109067819565e+00 1.106810767805e+00 1.104532136586e+00 1.102229744900e+00 1.099899541875e+00 1.097550683615e+00 1.095176166396e+00 1.092779797483e+00 1.090362373468e+00 1.087921354150e+00 1.085463704540e+00 1.082981051857e+00 1.080482293988e+00 1.077962940918e+00 1.075423998898e+00 1.072869769897e+00 1.070293466896e+00 1.067705300362e+00 1.065097603521e+00 1.062474785242e+00 1.059839744400e+00 1.057184853437e+00 1.054523038625e+00 1.051843366664e+00 1.049152845226e+00 1.046452323201e+00 1.043737075902e+00 1.041016713796e+00 1.038282192835e+00 1.035542501037e+00 1.032793919325e+00 1.030036577277e+00 1.027276900662e+00 1.024506777712e+00 1.021736293013e+00 1.018959333154e+00 1.016178813478e+00 1.013400599466e+00 1.010614558765e+00 1.007835252148e+00 1.005051416291e+00 1.002270178172e+00 9.994934930298e-01 9.967151934116e-01 9.939474548515e-01 9.911791575524e-01 9.884199333295e-01 9.856678847323e-01 9.829215170046e-01 9.801891218957e-01 9.774602904408e-01 9.747480088200e-01 9.720457744316e-01 9.693546346030e-01 9.666837797257e-01 9.640196881076e-01 9.613793515342e-01 9.587518851548e-01 9.561434153680e-01 9.535585766864e-01 9.509868018962e-01 9.484449251192e-01 9.459196299279e-01 9.434206986062e-01 9.409482233785e-01 9.384961699894e-01 9.360799265658e-01 9.336835605722e-01 9.313220241866e-01 9.289900233477e-01 9.266862629956e-01 9.244222875191e-01 9.221836250119e-01 9.199868204923e-01 9.178219358044e-01 9.156948395888e-01 9.136097635418e-01 9.115572285323e-01 9.095528056007e-01 9.075839512220e-01 9.056592770242e-01 9.037816414527e-01 9.019416704806e-01 9.001552482595e-01 8.984082810088e-01 8.967139647793e-01 8.950680068876e-01 8.934675158452e-01 8.919253991717e-01 8.904259050095e-01 8.889846808368e-01 8.875953109697e-01 8.862577632280e-01 8.849817348252e-01 8.837526351594e-01 8.825889064696e-01 8.814773280519e-01 8.804245514237e-01 8.794356371022e-01 8.784965067994e-01 8.776287339114e-01 8.768142730647e-01 8.760634322591e-01 8.753777277298e-01 8.747476047160e-01 8.741900177150e-01 8.736869428984e-01 8.732540409426e-01 8.728843831121e-01 8.725747226330e-01 8.723389943879e-01 8.721593120905e-01 8.720527374602e-01 8.720078683428e-01 8.720272666586e-01 8.721206180325e-01 8.722686689983e-01 8.724938608281e-01 8.727781458708e-01 8.731290864672e-01 8.735524721741e-01 8.740311696041e-01 8.745866225064e-01 8.751988063331e-01 8.758812156169e-01 8.766294892829e-01 8.774341783653e-01 8.783148581957e-01 8.792489710555e-01 8.802535198593e-01 8.813191191253e-01 8.824426293874e-01 8.836379363705e-01 8.848829524086e-01 8.861980108416e-01 8.875675498372e-01 8.889956927451e-01 8.904896012701e-01 8.920300008701e-01 8.936385619886e-01 8.952955183343e-01 8.970099036736e-01 8.987839324131e-01 9.006012486933e-01 9.024834454328e-01 9.044073826606e-01 9.063877396148e-01 9.084183090966e-01 9.104903603330e-01 9.126229926249e-01 9.147895627450e-01 9.170106081976e-01 9.192753337745e-01 9.215788176808e-01 9.239352234426e-01 9.263215073515e-01 9.287584931495e-01 9.312300342127e-01 9.337386334996e-01 9.362931533358e-01 9.388718754197e-01 9.414986225511e-01 9.441515540670e-01 9.468403796013e-01 9.495663665706e-01 9.523123409448e-01 9.551028329543e-01 9.579127124010e-01 9.607550528903e-01 9.636263871732e-01 9.665168043833e-01 9.694449490706e-01 9.723859135512e-01 9.753580461840e-01 9.783512828236e-01 9.813626362827e-01 9.844052373007e-01 9.874550912166e-01 9.905360192909e-01 9.936315296837e-01 9.967413926074e-01 9.998780291373e-01 1.003018202701e+00 1.006187229625e+00 1.009363545312e+00 1.012555230170e+00 1.015768021193e+00 1.018983277584e+00 1.022223834540e+00 1.025466922768e+00 1.028726379656e+00 1.032001081113e+00 1.035277688716e+00 1.038577345767e+00 1.041875726769e+00 1.045191459759e+00 1.048517224335e+00 1.051845991942e+00 1.055195192462e+00 1.058540675995e+00 1.061905269507e+00 1.065276216371e+00 1.068650837883e+00 1.072044171389e+00 1.075433976829e+00 1.078843171567e+00 1.082254366956e+00 1.085672454547e+00 1.089106948817e+00 1.092538821490e+00 1.095991065593e+00 1.099442688274e+00 1.102904916867e+00 1.106381731646e+00 1.109856747559e+00 1.113351300191e+00 1.116846373414e+00 1.120355154194e+00 1.123874466112e+00 1.127394547356e+00 1.130935073529e+00 1.134475280960e+00 1.138031497341e+00 1.141596673937e+00 1.145165894449e+00 1.148754629817e+00 1.152344191860e+00 1.155949272748e+00 1.159563221372e+00 1.163183359169e+00 1.166821399926e+00 1.170461132821e+00 1.174117376772e+00 1.177780426874e+00 1.181452397069e+00 1.185140165722e+00 1.188829328149e+00 1.192535551785e+00 1.196247868685e+00 1.199969469565e+00 1.203703434059e+00 1.207439906309e+00 1.211191776526e+00 1.214947883360e+00 1.218712809991e+00 1.222487708015e+00 1.226265212356e+00 1.230055829855e+00 1.233848324347e+00 1.237648854880e+00 1.241457287257e+00 1.245265450508e+00 1.249083850913e+00 1.252902754561e+00 1.256726156139e+00 1.260553971190e+00 1.264381552500e+00 1.268215460401e+00 1.272046925601e+00 1.275880352625e+00 1.279715248251e+00 1.283547238352e+00 1.287381438057e+00 1.291210990565e+00 1.295040112211e+00 1.298867532870e+00 1.302687896483e+00 1.306508377457e+00 1.310322120351e+00 1.314131551878e+00 1.317936758233e+00 1.321733881351e+00 1.325528338658e+00 1.329313317250e+00 1.333092574981e+00 1.336864749523e+00 1.340626400807e+00 1.344385265818e+00 1.348132245652e+00 1.351871384123e+00 1.355604714078e+00 1.359326154228e+00 1.363043530698e+00 1.366749112397e+00 1.370448231746e+00 1.374141058721e+00 1.377822183524e+00 1.381500741540e+00 1.385168163908e+00 1.388830363534e+00 1.392486883208e+00 1.396133707580e+00 1.399781135171e+00 1.403417350177e+00 1.407053836013e+00 1.410685058535e+00 1.414310833539e+00 1.417939086941e+00 1.421558854109e+00 1.425182560031e+00 1.428802441200e+00 1.432419992063e+00 1.436043594900e+00 1.439659699226e+00 1.443284056795e+00 1.446906234966e+00 1.450528413832e+00 1.454158813505e+00 1.457782609700e+00 1.461416625945e+00 1.465046956357e+00 1.468680001143e+00 1.472317881661e+00 1.475948458830e+00 1.479589116019e+00 1.483220394550e+00 1.486853862472e+00 1.490486803604e+00 1.494107845327e+00 1.497733111351e+00 1.501340973054e+00 1.504943945980e+00 1.508536006419e+00 1.512106877359e+00 1.515669374985e+00 1.519201115054e+00 1.522716780639e+00 1.526202888728e+00 1.529652816817e+00 1.533077337962e+00 1.536451365205e+00 1.539790173493e+00 1.543075553909e+00 1.546305065308e+00 1.549482907073e+00 1.552584460005e+00 1.555625593275e+00 1.558584000393e+00 1.561459129240e+00 1.564251562473e+00 1.566937517202e+00 1.569532311933e+00 1.572009856077e+00 1.574373530093e+00 1.576618325182e+00 1.578722544029e+00 1.580701735782e+00 1.582526280654e+00 1.584203020289e+00 1.585723729016e+00 1.587069823433e+00 1.588254187054e+00 1.589248341381e+00 1.590061104161e+00 1.590682185555e+00 1.591096616288e+00 1.591315937562e+00 1.591313002583e+00 1.591100746528e+00 1.590664367239e+00 1.589995777231e+00 1.589105486956e+00 1.587969742365e+00 1.586602999510e+00 1.584991533164e+00 1.583131757589e+00 1.581035276907e+00 1.578681163046e+00 1.576088368794e+00 1.573243335468e+00 1.570149427876e+00 1.566818022128e+00 1.563233588272e+00 1.559417530604e+00 1.555360499311e+00 1.551072256681e+00 1.546564098829e+00 1.541828584471e+00 1.536889316714e+00 1.531741979404e+00 1.526401380125e+00 1.520879633978e+00 1.515178682877e+00 1.509324505338e+00 1.503315934970e+00 1.497176171963e+00 1.490917101712e+00 1.484550410912e+00 1.478102169268e+00 1.471577848518e+00 1.465004231624e+00 1.458397804136e+00 1.451774023077e+00 1.445161844867e+00 1.438570696335e+00 1.432030938601e+00 1.425559610095e+00 1.419179848341e+00 1.412914867316e+00 1.406784304874e+00 1.400814877664e+00 1.395024677271e+00 1.389436557381e+00 1.384075863631e+00 1.378958717295e+00 1.374110902588e+00 1.369547721226e+00 1.365290345483e+00 1.361357524800e+00 1.357763994722e+00 1.354527081436e+00 1.351659377082e+00 1.349174241814e+00 1.347082156963e+00 1.345391697745e+00 1.344109754371e+00 1.343240700317e+00 1.342788783918e+00 1.342753573460e+00 1.343133649646e+00 1.343926555387e+00 1.345125351747e+00 1.346723346190e+00 1.348709056470e+00 1.351073296703e+00 1.353800376486e+00 1.356875265881e+00 1.360280906347e+00 1.363997071907e+00 1.368005911601e+00 1.372283401637e+00 1.376807824808e+00 1.381555454480e+00 1.386500530086e+00 1.391621412827e+00 1.396885675006e+00 1.402272693054e+00 1.407753648459e+00 1.413299583030e+00 1.418890141782e+00 1.424489905979e+00 1.430079920735e+00 1.435630981383e+00 1.441116300008e+00 1.446515820280e+00 1.451797683354e+00 1.456946814295e+00 1.461935722575e+00 1.466740999515e+00 1.471350059245e+00 1.475733931480e+00 1.479880407093e+00 1.483770069642e+00 1.487385614283e+00 1.490718054510e+00 1.493746431906e+00 1.496465133080e+00 1.498863083850e+00 1.500927312999e+00 1.502658356727e+00 1.504042576943e+00 1.505084496193e+00 1.505780329063e+00 1.506125864231e+00 1.506132106574e+00 1.505797076357e+00 1.505131708076e+00 1.504144968108e+00 1.502846920012e+00 1.501256416177e+00 1.499385270349e+00 1.497258757039e+00 1.494895760817e+00 1.492321636734e+00 1.489567440103e+00 1.486660070561e+00 1.483635655418e+00 1.480527521845e+00 1.477375003969e+00 1.474218142562e+00 1.471096198406e+00 1.468056796201e+00 1.465138737933e+00 1.462390726050e+00 1.459856352215e+00 1.457576366064e+00 1.455600353377e+00 1.453960542081e+00 1.452702032683e+00 1.451857850361e+00 1.451456601141e+00 1.451530859260e+00 1.452094316926e+00 1.453169494505e+00 1.454762222752e+00 1.456874219683e+00 1.459507073635e+00 1.462641591629e+00 1.466268875434e+00 1.470359721886e+00 1.474881029008e+00 1.479805225356e+00 1.485078392603e+00 1.490663711677e+00 1.496507437261e+00 1.502554312776e+00 1.508755140389e+00 1.515045214745e+00 1.521375581658e+00 1.527686857660e+00 1.533923119258e+00 1.540038577759e+00 1.545977107797e+00 1.551699702379e+00 1.557164442558e+00 1.562332815067e+00 1.567178445056e+00 1.571670866147e+00 1.575790325882e+00 1.579520612070e+00 1.582847014469e+00 1.585762963468e+00 1.588259220465e+00 1.590335639678e+00 1.591986725461e+00 1.593213447491e+00 1.594013648652e+00 1.594383125909e+00 1.594321965970e+00 1.593818816425e+00 1.592869095099e+00 1.591459804625e+00 1.589573720351e+00 1.587197650659e+00 1.584307767242e+00 1.580882973509e+00 1.576900648843e+00 1.572336064233e+00 1.567171917156e+00 1.561382991693e+00 1.554959119645e+00 1.547894023967e+00 1.540179981694e+00 1.531834959592e+00 1.522872956299e+00 1.513325093665e+00 1.503244200598e+00 1.492679840268e+00 1.481713609863e+00 1.470433588636e+00 1.458936132976e+00 1.447343768858e+00 1.435773936934e+00 1.424367401237e+00 1.413258473983e+00 1.402585338152e+00 1.392491891541e+00 1.383099893350e+00 1.374536662707e+00 1.366898785864e+00 1.360270112301e+00 1.354717863474e+00 1.350263389370e+00 1.346924956328e+00 1.344672900681e+00 1.343456220502e+00 1.343207470971e+00 1.343810540112e+00 1.345162513876e+00 1.347114544435e+00 1.349521820822e+00 1.352235570614e+00 1.355084432986e+00 1.357927555260e+00 1.360600323512e+00 1.362963785731e+00 1.364887932235e+00 1.366235248256e+00 1.366913412474e+00 1.366805149201e+00 1.365836052111e+00 1.363930318382e+00 1.361013534860e+00 1.357054693991e+00 1.351990190466e+00 1.345806859501e+00 1.338482045574e+00 1.329998904668e+00 1.320386592942e+00 1.309646236952e+00 1.297835499449e+00 1.285015521147e+00 1.271260995496e+00 1.256709370374e+00 1.241477106801e+00 1.225758931755e+00 1.209750447556e+00 1.193677438660e+00 1.177819791773e+00 1.162431114552e+00 1.147822224112e+00 1.134272449611e+00 1.122054706466e+00 1.111434439111e+00 1.102589391264e+00 1.095690752013e+00 1.090797269721e+00 1.087906663678e+00 1.086946275001e+00 1.087726992543e+00 1.090039626946e+00 1.093570984938e+00 1.097989773182e+00 1.102947636660e+00 1.108062363708e+00 1.113007627441e+00 1.117445284988e+00 1.121107429225e+00 1.123771494915e+00 1.125257551436e+00 1.125474749457e+00 1.124355716259e+00 1.121919914040e+00 1.118213587682e+00 1.113322670712e+00 1.107379174288e+00 1.100502851420e+00 1.092851139432e+00 1.084554041281e+00 1.075743329362e+00 1.066544436289e+00 1.057042922819e+00 1.047344273728e+00 1.037512376510e+00 1.027630982064e+00 1.017785441330e+00 1.008056280308e+00 9.985751571574e-01 9.894557950132e-01 9.808638545546e-01 9.729646691979e-01 9.659216213421e-01 9.599161813475e-01 9.550711527622e-01 9.515077827933e-01 9.492731718080e-01 9.483603748288e-01 9.487199288721e-01 9.502107337627e-01 9.526888393574e-01 9.559487326204e-01 9.597850089228e-01 9.640143914704e-01 9.684482090664e-01 9.729680934825e-01 9.774731133531e-01 9.819174212334e-01 9.862915477852e-01 9.905956913161e-01 9.948582656406e-01 9.990739602877e-01 1.000098262808e+00 9.982000073693e-01 9.968641634023e-01 9.991288796878e-01 1.005409072962e+00 1.013154146097e+00 1.018633847810e+00 1.019434424304e+00 1.015981843430e+00 1.011222876112e+00 1.008617682509e+00 1.009698940835e+00 1.012985036643e+00 1.015053730807e+00 1.012936290708e+00 1.006154703183e+00 9.971307315858e-01 9.896549522046e-01 9.863673819170e-01 9.869719880564e-01 9.885433370827e-01 9.876974585691e-01 9.830274145401e-01 9.761628140993e-01 9.707437022945e-01 9.699808186773e-01 9.743803329759e-01 9.813585581743e-01 9.870914826036e-01 9.891688961580e-01 9.881668094661e-01 9.871944272924e-01 9.897113782698e-01 9.969710860670e-01 1.006989676537e+00 1.015858630908e+00 1.020367814360e+00 1.020058667317e+00 1.017486919074e+00 1.016510817554e+00 1.019624768260e+00 1.026201695395e+00 1.032985240708e+00 1.036427028558e+00 1.035194457270e+00 1.031186275041e+00 1.028421884001e+00 1.030393402162e+00 1.037659863224e+00 1.047442450917e+00 1.055536225321e+00 1.059117294651e+00 1.058488977043e+00 1.056732237444e+00 1.057519439217e+00 1.062481662030e+00 1.069978310671e+00 1.076271206995e+00 1.078213682089e+00 1.075546130368e+00 1.071347820835e+00 1.070355426840e+00 1.076044164126e+00 1.088443049407e+00 1.104364623947e+00 1.119816360489e+00 1.132686619913e+00 1.143861472939e+00 1.156105772196e+00 1.171402882212e+00 1.188606895548e+00 1.203168632031e+00 1.209141344471e+00 1.202228855481e+00 1.182063820800e+00 1.152214530638e+00 1.086720328122e+00 9.847489801482e-01 9.274537432472e-01 9.794723538423e-01 1.095313503641e+00 1.177737933020e+00 1.166915008100e+00 1.063294292615e+00 9.256811663445e-01 8.472462053187e-01 8.705805034692e-01 9.304437242666e-01 9.436100826761e-01 8.877021751366e-01 8.139888346364e-01 8.145411377615e-01 9.134708356468e-01 1.027298012369e+00 1.065921448899e+00 9.915843157744e-01 8.301254233940e-01 6.805203455271e-01 6.778753477968e-01 8.081892101369e-01 9.327545064440e-01 9.710390224823e-01 9.234052354919e-01 8.548760319251e-01 8.525211085304e-01 9.299108713876e-01 1.010738863587e+00 1.022513753618e+00 9.507231155060e-01 8.502006825917e-01 8.246407519569e-01 9.194928173083e-01 1.055680463746e+00 1.137254218313e+00 1.123530537156e+00 1.035195003020e+00 9.429040748865e-01 9.219135711854e-01 9.721646484105e-01 1.022092133105e+00 1.014519130797e+00 9.517468310104e-01 8.951720045375e-01 9.169414388336e-01 1.010870564563e+00 1.096222056581e+00 1.100960910375e+00 1.002715806230e+00 8.400317292280e-01 7.203944987032e-01 7.586639475886e-01 9.109190799142e-01 1.046638664001e+00 1.088567343612e+00 1.020770891592e+00 8.779037509055e-01 7.416878867332e-01 7.105509161816e-01 7.933555941397e-01 8.997417655483e-01 9.559570233749e-01 9.394447029942e-01 8.688009773504e-01 7.916325330328e-01 7.603679325367e-01 7.887394492747e-01 8.397946457525e-01 8.679859313324e-01 8.519343519299e-01 8.007076863137e-01 7.484970743722e-01 7.349929530280e-01 7.702601365783e-01 8.242363701412e-01 8.576230085660e-01 8.490359867048e-01 8.026104843224e-01 7.459702394239e-01 7.182458066044e-01 7.419938732091e-01 8.021325914885e-01 8.631017720370e-01 8.959233956343e-01 8.884401463140e-01 8.464419858040e-01 7.934880039275e-01 7.657704215433e-01 7.906999721264e-01 8.594393986031e-01 9.326789274302e-01 9.707566184660e-01 9.541521337597e-01 8.930424816936e-01 8.296688676973e-01 8.193312620515e-01 8.777601145461e-01 9.597623893150e-01 1.007471102964e+00 9.918625423772e-01 9.247227868215e-01 8.553400011549e-01 8.412753143172e-01 8.903094188429e-01 9.509343842399e-01 9.697586942779e-01 9.304001909854e-01 8.597705709299e-01 8.134667685550e-01 8.296851777701e-01 8.859924933205e-01 9.288364765159e-01 9.259173921102e-01 8.839895537514e-01 8.409646549801e-01 8.364919161754e-01 8.735015924956e-01 9.194339710960e-01
 1.006051901521e-01 1.020644911378e-01 1.035527603592e-01 1.050243434064e-01 1.064672500976e-01 1.079266787448e-01 1.094352186935e-01 1.109583035903e-01 1.124583760377e-01 1.139521077698e-01 1.154770331328e-01 1.170365029783e-01 1.186109003604e-01 1.201807543823e-01 1.217180760102e-01 1.232086187745e-01 1.247038970050e-01 1.262774454074e-01 1.279212474934e-01 1.295350804941e-01 1.310539475745e-01 1.325276694795e-01 1.340532952025e-01 1.356721794089e-01 1.373413826648e-01 1.389750500641e-01 1.405185461026e-01 1.420059826986e-01 1.435377530661e-01 1.451741395897e-01 1.468691036697e-01 1.485232138828e-01 1.500868606287e-01 1.515959328455e-01 1.531388567961e-01 1.547844174427e-01 1.565131542892e-01 1.582086235672e-01 1.597695755640e-01 1.612386109004e-01 1.627742517948e-01 1.644682727212e-01 1.662415445297e-01 1.679311942481e-01 1.694675653105e-01 1.709434854807e-01 1.725126246308e-01 1.742340216249e-01 1.760070306823e-01 1.776791245653e-01 1.792152796062e-01 1.807224250398e-01 1.823259192553e-01 1.840417060380e-01 1.857912408169e-01 1.874815962895e-01 1.890707015042e-01 1.906016054286e-01 1.921766888362e-01 1.938683656295e-01 1.956404171889e-01 1.973734774796e-01 1.989828514857e-01 2.005002581332e-01 2.020552653684e-01 2.037629892863e-01 2.055879558743e-01 2.073534699602e-01 2.089332114750e-01 2.104109760365e-01 2.119900133598e-01 2.137663200367e-01 2.156261781495e-01 2.173669864898e-01 2.189103269300e-01 2.203942705516e-01 2.220312601824e-01 2.238667695173e-01 2.257193173497e-01 2.273991796028e-01 2.289166006758e-01 2.304553084940e-01 2.321667970919e-01 2.340155618770e-01 2.358229375562e-01 2.374590161284e-01 2.389869310364e-01 2.405860930503e-01 2.423429942955e-01 2.441690734102e-01 2.459208818131e-01 2.475476985910e-01 2.491262932545e-01 2.507734746145e-01 2.525270094781e-01 2.543101255677e-01 2.560278022687e-01 2.576696695352e-01 2.592981443219e-01 2.609710259068e-01 2.626960446992e-01 2.644354075911e-01 2.661453432612e-01 2.678129783524e-01 2.694674265473e-01 2.711402474515e-01 2.728375287275e-01 2.745471081331e-01 2.762570994682e-01 2.779524102707e-01 2.796262842807e-01 2.812907292102e-01 2.829641988001e-01 2.846556579106e-01 2.863670611706e-01 2.880869220694e-01 2.897850379781e-01 2.914451436306e-01 2.930928913970e-01 2.947691682822e-01 2.964892402197e-01 2.982295275430e-01 2.999416117072e-01 3.015964556939e-01 3.032219619956e-01 3.048861848186e-01 3.066128454792e-01 3.083620762682e-01 3.100755380931e-01 3.117285758387e-01 3.133507646704e-01 3.150043477827e-01 3.167195380724e-01 3.184661646665e-01 3.201871606827e-01 3.218563032959e-01 3.234894624955e-01 3.251296471010e-01 3.268216134975e-01 3.285612414055e-01 3.303012998206e-01 3.319967927726e-01 3.336448598920e-01 3.352785604881e-01 3.369474171827e-01 3.386736655093e-01 3.404227261984e-01 3.421370454899e-01 3.438012515093e-01 3.454402618576e-01 3.470956132528e-01 3.487948644000e-01 3.505273651665e-01 3.522500066131e-01 3.539343332375e-01 3.555883489975e-01 3.572365991477e-01 3.589076036128e-01 3.606137697644e-01 3.623343849551e-01 3.640352118971e-01 3.657067567012e-01 3.673612169803e-01 3.690206892168e-01 3.707064517027e-01 3.724139873283e-01 3.741188371539e-01 3.758050615110e-01 3.774772961266e-01 3.791450768467e-01 3.808202963341e-01 3.825105743575e-01 3.842089235402e-01 3.859026356500e-01 3.875905092842e-01 3.892718982676e-01 3.909497740701e-01 3.926326340159e-01 3.943213255789e-01 3.960130519609e-01 3.977056290402e-01 3.993991672215e-01 4.010878000331e-01 4.027737371105e-01 4.044602738444e-01 4.061478848617e-01 4.078393208660e-01 4.095366586595e-01 4.112350019403e-01 4.129289972609e-01 4.146206887448e-01 4.163110288643e-01 4.180033308260e-01 4.197007632170e-01 4.214017645171e-01 4.231024039085e-01 4.248009992193e-01 4.264995575496e-01 4.281960550569e-01 4.298952005823e-01 4.316000097756e-01 4.333072069974e-01 4.350124649016e-01 4.367158392816e-01 4.384211856915e-01 4.401298349703e-01 4.418437267679e-01 4.435575803189e-01 4.452678830897e-01 4.469797740424e-01 4.486951828013e-01 4.504164164978e-01 4.521407907004e-01 4.538621640678e-01 4.555810983137e-01 4.573041861981e-01 4.590338340863e-01 4.607667889990e-01 4.624983031518e-01 4.642285227287e-01 4.659590465946e-01 4.676966851473e-01 4.694385154417e-01 4.711792881639e-01 4.729175748925e-01 4.746584340248e-01 4.764046629132e-01 4.781546284807e-01 4.799056025207e-01 4.816545404902e-01 4.834038422981e-01 4.851588559117e-01 4.869181891853e-01 4.886800711463e-01 4.904417270894e-01 4.922035650674e-01 4.939684665146e-01 4.957391699323e-01 4.975133770832e-01 4.992879001051e-01 5.010650117569e-01 5.028440351946e-01 5.046256088492e-01 5.064137047628e-01 5.082032011330e-01 5.099944865219e-01 5.117898912347e-01 5.135892156377e-01 5.153911063401e-01 5.171961708623e-01 5.190038676227e-01 5.208153672081e-01 5.226329957655e-01 5.244532463802e-01 5.262745398907e-01 5.280997056330e-01 5.299290207812e-01 5.317619523464e-01 5.336000610593e-01 5.354407945480e-01 5.372822384809e-01 5.391302884566e-01 5.409819492266e-01 5.428361000598e-01 5.446939462935e-01 5.465567564414e-01 5.484223225801e-01 5.502937504136e-01 5.521667797584e-01 5.540436428535e-01 5.559276989811e-01 5.578159581918e-01 5.597077052608e-01 5.616034367466e-01 5.635016805560e-01 5.654064421247e-01 5.673175214908e-01 5.692320787581e-01 5.711494014188e-01 5.730726299982e-01 5.749997592188e-01 5.769319297255e-01 5.788694111449e-01 5.808097867594e-01 5.827569477038e-01 5.847094062249e-01 5.866659981967e-01 5.886269510485e-01 5.905934840064e-01 5.925652048702e-01 5.945417551955e-01 5.965243723457e-01 5.985126343125e-01 6.005071819368e-01 6.025057976535e-01 6.045076440496e-01 6.065164074452e-01 6.085320703447e-01 6.105523787618e-01 6.125788784835e-01 6.146101498302e-01 6.166452191881e-01 6.186874815048e-01 6.207345357736e-01 6.227884170412e-01 6.248482079228e-01 6.269140224021e-01 6.289847505366e-01 6.310614694403e-01 6.331433123283e-01 6.352307646153e-01 6.373266312853e-01 6.394281361591e-01 6.415349621689e-01 6.436467494772e-01 6.457635180447e-01 6.478873201647e-01 6.500184915059e-01 6.521565514814e-01 6.543000638885e-01 6.564476382205e-01 6.586008117512e-01 6.607611596469e-01 6.629300787290e-01 6.651046176993e-01 6.672857772953e-01 6.694713372426e-01 6.716615122963e-01 6.738598690246e-01 6.760663876757e-01 6.782792682735e-01 6.804975730155e-01 6.827207106836e-01 6.849497690313e-01 6.871870003127e-01 6.894316515296e-01 6.916825798945e-01 6.939401767252e-01 6.962015233411e-01 6.984705820823e-01 7.007462124033e-01 7.030292354349e-01 7.053190064237e-01 7.076137150630e-01 7.099148536156e-01 7.122232750321e-01 7.145376398585e-01 7.168589149715e-01 7.191863147026e-01 7.215202258165e-01 7.238604292410e-01 7.262070909080e-01 7.285596003847e-01 7.309191604908e-01 7.332853260177e-01 7.356567341738e-01 7.380348740520e-01 7.404192678447e-01 7.428092296905e-01 7.452072251131e-01 7.476099166878e-01 7.500195998411e-01 7.524351491859e-01 7.548553260184e-01 7.572839195560e-01 7.597180749296e-01 7.621570676806e-01 7.646029593221e-01 7.670542255485e-01 7.695113920937e-01 7.719757246908e-01 7.744439601898e-01 7.769192362032e-01 7.793991773318e-01 7.818848211387e-01 7.843771145888e-01 7.868747785641e-01 7.893773207794e-01 7.918845214970e-01 7.943973786569e-01 7.969158766995e-01 7.994404890769e-01 8.019691043744e-01 8.045023471805e-01 8.070416887168e-01 8.095844012545e-01 8.121330749510e-01 8.146871187991e-01 8.172449933927e-01 8.198073817347e-01 8.223732001545e-01 8.249446171671e-01 8.275201548635e-01 8.301006008327e-01 8.326846917315e-01 8.352738078999e-01 8.378645914521e-01 8.404602899036e-01 8.430595250568e-01 8.456635297357e-01 8.482718440110e-01 8.508814991176e-01 8.534941475104e-01 8.561107111709e-01 8.587313549812e-01 8.613548540283e-01 8.639807454422e-01 8.666095589925e-01 8.692398095653e-01 8.718732315824e-01 8.745099012831e-01 8.771487544657e-01 8.797891723288e-01 8.824316887398e-01 8.850752139665e-01 8.877215052202e-01 8.903693073925e-01 8.930189653536e-01 8.956693885276e-01 8.983212195700e-01 9.009738600175e-01 9.036266437304e-01 9.062819354819e-01 9.089369503081e-01 9.115921975873e-01 9.142484988556e-01 9.169040931623e-01 9.195602869408e-01 9.222159443089e-01 9.248710665467e-01 9.275268497173e-01 9.301812230138e-01 9.328346013358e-01 9.354870697571e-01 9.381387378212e-01 9.407883606633e-01 9.434374884662e-01 9.460841469556e-01 9.487301172802e-01 9.513725949460e-01 9.540136483793e-01 9.566518756262e-01 9.592883897172e-01 9.619213310736e-01 9.645517642064e-01 9.671789169012e-01 9.698026371137e-01 9.724232230203e-01 9.750406762112e-01 9.776530900043e-01 9.802618168514e-01 9.828666367538e-01 9.854666247501e-01 9.880621890331e-01 9.906527807741e-01 9.932383629232e-01 9.958177859712e-01 9.983923261495e-01 1.000961654917e+00 1.003523930207e+00 1.006080857153e+00 1.008631421871e+00 1.011174690346e+00 1.013711805504e+00 1.016241588332e+00 1.018764099340e+00 1.021279352438e+00 1.023786489112e+00 1.026285707128e+00 1.028776972414e+00 1.031260084423e+00 1.033734888456e+00 1.036199954205e+00 1.038656736936e+00 1.041103128359e+00 1.043541438675e+00 1.045968980760e+00 1.048386810668e+00 1.050794735685e+00 1.053190949117e+00 1.055578010687e+00 1.057953367110e+00 1.060317048936e+00 1.062669831713e+00 1.065010554367e+00 1.067339611961e+00 1.069656032659e+00 1.071960428199e+00 1.074252025936e+00 1.076529765984e+00 1.078795796173e+00 1.081048214019e+00 1.083286236001e+00 1.085510138529e+00 1.087719711756e+00 1.089915592236e+00 1.092095676129e+00 1.094262142429e+00 1.096412203930e+00 1.098547491995e+00 1.100667336806e+00 1.102770037020e+00 1.104857543957e+00 1.106928607504e+00 1.108981375602e+00 1.111018148061e+00 1.113037947272e+00 1.115040229969e+00 1.117024651967e+00 1.118989624016e+00 1.120938420288e+00 1.122866438960e+00 1.124776484032e+00 1.126668356937e+00 1.128539545089e+00 1.130392295119e+00 1.132223938392e+00 1.134035710445e+00 1.135828815089e+00 1.137598802984e+00 1.139349358214e+00 1.141077908768e+00 1.142784662222e+00 1.144471764361e+00 1.146134448826e+00 1.147776438163e+00 1.149395494750e+00 1.150991916889e+00 1.152566038999e+00 1.154115301315e+00 1.155642768992e+00 1.157145540298e+00 1.158623804283e+00 1.160079404886e+00 1.161509067475e+00 1.162914939381e+00 1.164295635462e+00 1.165651074697e+00 1.166982101864e+00 1.168284845597e+00 1.169564747769e+00 1.170815671204e+00 1.172041222917e+00 1.173240781521e+00 1.174412226924e+00 1.175557950153e+00 1.176674797159e+00 1.177765213256e+00 1.178828162509e+00 1.179861081367e+00 1.180867948486e+00 1.181844915088e+00 1.182794436355e+00 1.183714300237e+00 1.184603812162e+00 1.185466319697e+00 1.186297149562e+00 1.187100389359e+00 1.187871867903e+00 1.188613407998e+00 1.189326361227e+00 1.190006252237e+00 1.190657564643e+00 1.191276760170e+00 1.191863740473e+00 1.192422187115e+00 1.192946419326e+00 1.193441438821e+00 1.193902836581e+00 1.194332819236e+00 1.194731475467e+00 1.195095828128e+00 1.195430251234e+00 1.195729667731e+00 1.195997245050e+00 1.196232630327e+00 1.196432530239e+00 1.196602178960e+00 1.196735490432e+00 1.196837635803e+00 1.196906349134e+00 1.196938696692e+00 1.196940355869e+00 1.196905359089e+00 1.196838550768e+00 1.196736112825e+00 1.196598471991e+00 1.196429462334e+00 1.196222424529e+00 1.195983656940e+00 1.195708133922e+00 1.195398340705e+00 1.195056298662e+00 1.194675633729e+00 1.194263086046e+00 1.193813599648e+00 1.193330611913e+00 1.192812935326e+00 1.192256805883e+00 1.191669445250e+00 1.191044152295e+00 1.190385811798e+00 1.189691549332e+00 1.188961048932e+00 1.188198280292e+00 1.187397325921e+00 1.186563455713e+00 1.185693469908e+00 1.184788078964e+00 1.183849565950e+00 1.182873382112e+00 1.181864690486e+00 1.180819063090e+00 1.179740231410e+00 1.178626788171e+00 1.177476701862e+00 1.176296129608e+00 1.175076899200e+00 1.173825910689e+00 1.172540354168e+00 1.171218321665e+00 1.169866542302e+00 1.168477026708e+00 1.167056706425e+00 1.165601227637e+00 1.164111767895e+00 1.162592581764e+00 1.161036423588e+00 1.159450246525e+00 1.157829955876e+00 1.156177448318e+00 1.154494159993e+00 1.152775949540e+00 1.151029724191e+00 1.149249024203e+00 1.147438873029e+00 1.145598233874e+00 1.143724485752e+00 1.141824076095e+00 1.139889206363e+00 1.137928140899e+00 1.135936659355e+00 1.133913939257e+00 1.131866030201e+00 1.129785788763e+00 1.127682056371e+00 1.125547167259e+00 1.123385865696e+00 1.121198801191e+00 1.118981894227e+00 1.116743544095e+00 1.114475211520e+00 1.112184070245e+00 1.109868815346e+00 1.107526426151e+00 1.105163603784e+00 1.102774014492e+00 1.100364115005e+00 1.097930166959e+00 1.095473772764e+00 1.093000059936e+00 1.090500488479e+00 1.087985103606e+00 1.085447582470e+00 1.082890287008e+00 1.080317780059e+00 1.077723516477e+00 1.075116166878e+00 1.072488125555e+00 1.069846418072e+00 1.067190493909e+00 1.064515875597e+00 1.061833706770e+00 1.059132187106e+00 1.056421763350e+00 1.053698804488e+00 1.050963036930e+00 1.048221444231e+00 1.045464578030e+00 1.042704395093e+00 1.039933628662e+00 1.037154728864e+00 1.034373452031e+00 1.031581714470e+00 1.028790583583e+00 1.025991734026e+00 1.023191697182e+00 1.020391520462e+00 1.017584777974e+00 1.014785034619e+00 1.011980935977e+00 1.009181152431e+00 1.006384907178e+00 1.003588733241e+00 1.000802233016e+00 9.980161816371e-01 9.952417270942e-01 9.924719643364e-01 9.897110389586e-01 9.869634411622e-01 9.842202506806e-01 9.814951673545e-01 9.787800101453e-01 9.760787546179e-01 9.733961915173e-01 9.707244436269e-01 9.680755247097e-01 9.654412169447e-01 9.628285723898e-01 9.602380765504e-01 9.576645011459e-01 9.551211953714e-01 9.525947032755e-01 9.500988833754e-01 9.476283652497e-01 9.451827484996e-01 9.427731450286e-01 9.403851716088e-01 9.380356273167e-01 9.357143388327e-01 9.334268518557e-01 9.311786807273e-01 9.289590774430e-01 9.267837983302e-01 9.246418027725e-01 9.225412462634e-01 9.204846355147e-01 9.184620136851e-01 9.164926074259e-01 9.145583133657e-01 9.126750779040e-01 9.108373791225e-01 9.090421588285e-01 9.073044095448e-01 9.056068351420e-01 9.039680563027e-01 9.023769060076e-01 9.008371505658e-01 8.993580638580e-01 8.979245917184e-01 8.965555755100e-01 8.952377080466e-01 8.939793098933e-01 8.927825570020e-01 8.916374476706e-01 8.905626844919e-01 8.895406941988e-01 8.885848451432e-01 8.876935741024e-01 8.868585786778e-01 8.860984738187e-01 8.853928890311e-01 8.847587577805e-01 8.841905049938e-01 8.836843117191e-01 8.832539764605e-01 8.828803476327e-01 8.825846294425e-01 8.823524612527e-01 8.821874007481e-01 8.820980287084e-01 8.820692214789e-01 8.821199263337e-01 8.822336945531e-01 8.824196079991e-01 8.826788989242e-01 8.830001353891e-01 8.834026350333e-01 8.838661377472e-01 8.844041929503e-01 8.850129547170e-01 8.856862379929e-01 8.864386633226e-01 8.872504235576e-01 8.881391364622e-01 8.890945377334e-01 8.901139746270e-01 8.912104609551e-01 8.923633472586e-01 8.935935422003e-01 8.948851889369e-01 8.962417175524e-01 8.976706259164e-01 8.991533533341e-01 9.007114030797e-01 9.023240137180e-01 9.040038517999e-01 9.057473432113e-01 9.075438397210e-01 9.094116253010e-01 9.113279285230e-01 9.133091701570e-01 9.153480101084e-01 9.174360521299e-01 9.195919368213e-01 9.217900459167e-01 9.240502559691e-01 9.263591449785e-01 9.287165374054e-01 9.311338678432e-01 9.335884715897e-01 9.361021327834e-01 9.386569016122e-01 9.412570715868e-01 9.439089447217e-01 9.465924283406e-01 9.493321020093e-01 9.521036346483e-01 9.549185502911e-01 9.577770086131e-01 9.606636024636e-01 9.636005734900e-01 9.665620476322e-01 9.695638053184e-01 9.726005759649e-01 9.756623361662e-01 9.787678079845e-01 9.818907538107e-01 9.850523031441e-01 9.882398430855e-01 9.914500150541e-01 9.946972630606e-01 9.979570050385e-01 1.001252242520e+00 1.004564152393e+00 1.007898915601e+00 1.011261816198e+00 1.014633747868e+00 1.018038250754e+00 1.021452697768e+00 1.024887537747e+00 1.028343466609e+00 1.031807117176e+00 1.035299051001e+00 1.038795338626e+00 1.042311796667e+00 1.045842865180e+00 1.049378999211e+00 1.052940236234e+00 1.056500593302e+00 1.060080560530e+00 1.063670575787e+00 1.067264592661e+00 1.070880037684e+00 1.074492362663e+00 1.078123356216e+00 1.081758906144e+00 1.085400090969e+00 1.089058779016e+00 1.092712514742e+00 1.096384695768e+00 1.100057756173e+00 1.103737085160e+00 1.107430736801e+00 1.111118917035e+00 1.114825159928e+00 1.118529538731e+00 1.122242705775e+00 1.125965930923e+00 1.129685680286e+00 1.133422903098e+00 1.137155556001e+00 1.140898143739e+00 1.144648730816e+00 1.148396946843e+00 1.152161319225e+00 1.155920974718e+00 1.159693189378e+00 1.163468631569e+00 1.167245484362e+00 1.171036623358e+00 1.174822654895e+00 1.178621982562e+00 1.182423360469e+00 1.186226866243e+00 1.190042771812e+00 1.193854602223e+00 1.197678660072e+00 1.201503804511e+00 1.205333083942e+00 1.209171308438e+00 1.213007328335e+00 1.216853825456e+00 1.220699496394e+00 1.224550261786e+00 1.228407176378e+00 1.232261597536e+00 1.236125433314e+00 1.239986973417e+00 1.243852078342e+00 1.247721386367e+00 1.251587011732e+00 1.255460659597e+00 1.259328791592e+00 1.263199765700e+00 1.267071283915e+00 1.270938432813e+00 1.274809586597e+00 1.278674262335e+00 1.282538557451e+00 1.286400546665e+00 1.290256115566e+00 1.294111792852e+00 1.297957777954e+00 1.301801973962e+00 1.305639526535e+00 1.309468996317e+00 1.313294689089e+00 1.317108899043e+00 1.320915973087e+00 1.324715125671e+00 1.328501048400e+00 1.332281025737e+00 1.336047185988e+00 1.339802931369e+00 1.343547985151e+00 1.347277609216e+00 1.350998268407e+00 1.354702364826e+00 1.358392935272e+00 1.362072514008e+00 1.365733113563e+00 1.369383087777e+00 1.373014843863e+00 1.376632684929e+00 1.380236694945e+00 1.383822072234e+00 1.387395496184e+00 1.390951634329e+00 1.394493138218e+00 1.398020758059e+00 1.401529041698e+00 1.405028667440e+00 1.408508800989e+00 1.411977253158e+00 1.415434565566e+00 1.418872554460e+00 1.422305710593e+00 1.425720312331e+00 1.429128672415e+00 1.432525432465e+00 1.435909721271e+00 1.439291157074e+00 1.442657102036e+00 1.446021840539e+00 1.449377993698e+00 1.452726185187e+00 1.456076214728e+00 1.459413926899e+00 1.462756423675e+00 1.466093446102e+00 1.469426976308e+00 1.472766530750e+00 1.476097513759e+00 1.479437367185e+00 1.482773194304e+00 1.486110806517e+00 1.489455814828e+00 1.492793863941e+00 1.496144095193e+00 1.499489704582e+00 1.502839156760e+00 1.506194128900e+00 1.509541912823e+00 1.512900622839e+00 1.516250224214e+00 1.519602842786e+00 1.522953418392e+00 1.526292197737e+00 1.529635485147e+00 1.532960066935e+00 1.536280426581e+00 1.539586335702e+00 1.542870883089e+00 1.546146657417e+00 1.549387467223e+00 1.552611509273e+00 1.555802279385e+00 1.558954326281e+00 1.562076455212e+00 1.565142857663e+00 1.568171489463e+00 1.571140172055e+00 1.574047586234e+00 1.576897262904e+00 1.579664293783e+00 1.582365160814e+00 1.584973884318e+00 1.587493116379e+00 1.589921147654e+00 1.592233323579e+00 1.594446387279e+00 1.596531750748e+00 1.598493912868e+00 1.600326775226e+00 1.602009378334e+00 1.603555706764e+00 1.604937256170e+00 1.606160794548e+00 1.607217039673e+00 1.608087741796e+00 1.608786563838e+00 1.609283342519e+00 1.609589833974e+00 1.609693370850e+00 1.609579870342e+00 1.609262362209e+00 1.608713030325e+00 1.607945524683e+00 1.606946455955e+00 1.605708255440e+00 1.604241529229e+00 1.602523723440e+00 1.600570181530e+00 1.598367215241e+00 1.595915171284e+00 1.593223267857e+00 1.590274478645e+00 1.587087327288e+00 1.583650423383e+00 1.579970935799e+00 1.576056956888e+00 1.571899258814e+00 1.567518206869e+00 1.562908464306e+00 1.558080192487e+00 1.553045483671e+00 1.547801674265e+00 1.542371802170e+00 1.536755592832e+00 1.530969606681e+00 1.525027067927e+00 1.518933670086e+00 1.512716295732e+00 1.506377439591e+00 1.499940654056e+00 1.493421947582e+00 1.486833861489e+00 1.480204765854e+00 1.473542887037e+00 1.466876803137e+00 1.460223938491e+00 1.453603204836e+00 1.447042826314e+00 1.440557289590e+00 1.434175539386e+00 1.427917766986e+00 1.421805450705e+00 1.415865905954e+00 1.410116412042e+00 1.404585141880e+00 1.399290504166e+00 1.394255059273e+00 1.389502073184e+00 1.385047551203e+00 1.380916128617e+00 1.377121316436e+00 1.373682569151e+00 1.370615657903e+00 1.367932388140e+00 1.365647322341e+00 1.363768587044e+00 1.362307566208e+00 1.361268794150e+00 1.360656266830e+00 1.360475253538e+00 1.360722345511e+00 1.361398983337e+00 1.362497761507e+00 1.364013913281e+00 1.365938318216e+00 1.368260446967e+00 1.370967865551e+00 1.374044558906e+00 1.377476843680e+00 1.381243491708e+00 1.385325895295e+00 1.389703823377e+00 1.394351735329e+00 1.399249551823e+00 1.404370033800e+00 1.409688202515e+00 1.415178985178e+00 1.420812937194e+00 1.426565615995e+00 1.432407178115e+00 1.438312105861e+00 1.444252125223e+00 1.450198254215e+00 1.456128096248e+00 1.462007626904e+00 1.467817802283e+00 1.473529802081e+00 1.479117404050e+00 1.484560287279e+00 1.489829821950e+00 1.494908692621e+00 1.499774272569e+00 1.504401535324e+00 1.508779668564e+00 1.512883012473e+00 1.516698829027e+00 1.520212430489e+00 1.523404437345e+00 1.526269696755e+00 1.528790531911e+00 1.530961153772e+00 1.532773634834e+00 1.534218748659e+00 1.535298238992e+00 1.536003429367e+00 1.536338826420e+00 1.536305652413e+00 1.535905038676e+00 1.535150159760e+00 1.534043717249e+00 1.532601539809e+00 1.530838311976e+00 1.528768170596e+00 1.526416132902e+00 1.523800578764e+00 1.520950451727e+00 1.517894074782e+00 1.514661557846e+00 1.511291063901e+00 1.507814650605e+00 1.504275946906e+00 1.500713193082e+00 1.497171185839e+00 1.493695351966e+00 1.490328540376e+00 1.487120317035e+00 1.484112397877e+00 1.481353375565e+00 1.478885445716e+00 1.476747710673e+00 1.474985015017e+00 1.473624501237e+00 1.472703534568e+00 1.472245257377e+00 1.472267337274e+00 1.472791917453e+00 1.473816347228e+00 1.475349871929e+00 1.477384043370e+00 1.479902283893e+00 1.482893411322e+00 1.486320828164e+00 1.490161054224e+00 1.494373337705e+00 1.498910342945e+00 1.503733685699e+00 1.508785295430e+00 1.514018074939e+00 1.519377099187e+00 1.524803816252e+00 1.530253377429e+00 1.535664587896e+00 1.540992323792e+00 1.546189643394e+00 1.551208438548e+00 1.556017229526e+00 1.560574333323e+00 1.564851683484e+00 1.568824015278e+00 1.572468978162e+00 1.575771921955e+00 1.578716882044e+00 1.581294613630e+00 1.583498379941e+00 1.585321893110e+00 1.586762724194e+00 1.587812012725e+00 1.588468975184e+00 1.588726140149e+00 1.588573586926e+00 1.588002252726e+00 1.586993436528e+00 1.585536239383e+00 1.583603416668e+00 1.581173411203e+00 1.578222235100e+00 1.574717010744e+00 1.570633984861e+00 1.565941917141e+00 1.560614646056e+00 1.554632978384e+00 1.547973831212e+00 1.540633234099e+00 1.532607115163e+00 1.523900514645e+00 1.514544026116e+00 1.504560312722e+00 1.494005397625e+00 1.482942896213e+00 1.471443584506e+00 1.459612489312e+00 1.447547031785e+00 1.435372281927e+00 1.423218938048e+00 1.411220410946e+00 1.399529123163e+00 1.388277250757e+00 1.377614098511e+00 1.367668987254e+00 1.358557914902e+00 1.350394111137e+00 1.343247049824e+00 1.337186835257e+00 1.332238460082e+00 1.328403965874e+00 1.325669401522e+00 1.323966708337e+00 1.323232366071e+00 1.323357292830e+00 1.324220058159e+00 1.325696522673e+00 1.327624102753e+00 1.329868784764e+00 1.332263488064e+00 1.334658869067e+00 1.336914391053e+00 1.338873120650e+00 1.340422611978e+00 1.341423657555e+00 1.341772400891e+00 1.341372517658e+00 1.340118207351e+00 1.337949914769e+00 1.334777616834e+00 1.330552476043e+00 1.325225341671e+00 1.318740883623e+00 1.311095182061e+00 1.302248979597e+00 1.292216480850e+00 1.281017505895e+00 1.268677949279e+00 1.255286873504e+00 1.240911931238e+00 1.225694371452e+00 1.209788261809e+00 1.193373471237e+00 1.176699491946e+00 1.159994437577e+00 1.143561666673e+00 1.127697684266e+00 1.112701716434e+00 1.098899486798e+00 1.086548141124e+00 1.075919153714e+00 1.067193396019e+00 1.060492890874e+00 1.055884258550e+00 1.053302531897e+00 1.052650563252e+00 1.053712036024e+00 1.056219700570e+00 1.059867659363e+00 1.064285145361e+00 1.069132917328e+00 1.074043363910e+00 1.078693703440e+00 1.082801021548e+00 1.086117278036e+00 1.088478059841e+00 1.089747986742e+00 1.089878208117e+00 1.088857779246e+00 1.086721671083e+00 1.083561139169e+00 1.079462303250e+00 1.074560266738e+00 1.068968233543e+00 1.062802534720e+00 1.056175221410e+00 1.049156599399e+00 1.041832326450e+00 1.034238502245e+00 1.026423639222e+00 1.018432429361e+00 1.010295532016e+00 1.002094990878e+00 9.938955820097e-01 9.858194294379e-01 9.780036744415e-01 9.705977636134e-01 9.637937988040e-01 9.577504291462e-01 9.526483577815e-01 9.486196396499e-01 9.457558403997e-01 9.441216416261e-01 9.436898355726e-01 9.444179875974e-01 9.461953869678e-01 9.488852484954e-01 9.523524596734e-01 9.564336413116e-01 9.610154041884e-01 9.659846992900e-01 9.712715139933e-01 9.768353569711e-01 9.826391331166e-01 9.886736900875e-01 9.948943958061e-01 9.976072953538e-01 9.975312189648e-01 9.981314659301e-01 1.002389435055e+00 1.010641626065e+00 1.020273587356e+00 1.027534606255e+00 1.030009250334e+00 1.028108361590e+00 1.024717145560e+00 1.023200441147e+00 1.025005752479e+00 1.028602731706e+00 1.030573376446e+00 1.027961562541e+00 1.020290606601e+00 1.009962100124e+00 1.000764048662e+00 9.953895539707e-01 9.936581560268e-01 9.927831596916e-01 9.894947201382e-01 9.824785026344e-01 9.734594565590e-01 9.662077945723e-01 9.640854998511e-01 9.677330380709e-01 9.746406418170e-01 9.810119363910e-01 9.844516672890e-01 9.855578123015e-01 9.874399626806e-01 9.934808303270e-01 1.004786416174e+00 1.019196627922e+00 1.032670734051e+00 1.041914204319e+00 1.046380285904e+00 1.048464732257e+00 1.051786942679e+00 1.058589178841e+00 1.068079501708e+00 1.076963621931e+00 1.081711594946e+00 1.080960715461e+00 1.076510292217e+00 1.072266556469e+00 1.071736583038e+00 1.075696911744e+00 1.081717986645e+00 1.085918804865e+00 1.085646005384e+00 1.081239573811e+00 1.075772493735e+00 1.072961338025e+00 1.074570421582e+00 1.079121438152e+00 1.082959092623e+00 1.082893484967e+00 1.078510883375e+00 1.072691694688e+00 1.070008062347e+00 1.073872713497e+00 1.084356819298e+00 1.098370265166e+00 1.112018397277e+00 1.123272352464e+00 1.133111706939e+00 1.144445964216e+00 1.159459747099e+00 1.177223267021e+00 1.193337827554e+00 1.201896153533e+00 1.198474626017e+00 1.181944907068e+00 1.138374226479e+00 1.076621706658e+00 9.799429839706e-01 9.413851468773e-01 1.008194484693e+00 1.121125439684e+00 1.187654404420e+00 1.157634801749e+00 1.040325107862e+00 9.022432664790e-01 8.385662038264e-01 8.792381003935e-01 9.478612312996e-01 9.648789606680e-01 9.152713328806e-01 8.523306257934e-01 8.580284157548e-01 9.459001966757e-01 1.037774107405e+00 1.052448906295e+00 9.586909312020e-01 7.888725812838e-01 6.509114894561e-01 6.753916909280e-01 8.195059850592e-01 9.418281418112e-01 9.708644364954e-01 9.117311744897e-01 8.303895933543e-01 8.145685084538e-01 8.806719290255e-01 9.549853925381e-01 9.684079094927e-01 9.104832915429e-01 8.355903931243e-01 8.312534554106e-01 9.214231570957e-01 1.033394156176e+00 1.089944749015e+00 1.065372498141e+00 9.908254757580e-01 9.358340715715e-01 9.500465528094e-01 1.005306960496e+00 1.033289874933e+00 9.968337645726e-01 9.192945933286e-01 8.769381610812e-01 9.303694748630e-01 1.041112873249e+00 1.117769391288e+00 1.097919881891e+00 9.744005224911e-01 8.038701681759e-01 7.094772918624e-01 7.814272498010e-01 9.339304626097e-01 1.040991833025e+00 1.042960569298e+00 9.413432800125e-01 7.907855518890e-01 6.921845174467e-01 7.230652171412e-01 8.320479087856e-01 9.197429243596e-01 9.341303913327e-01 8.742325819191e-01 7.798939491419e-01 7.183004460370e-01 7.381105536407e-01 8.152189501424e-01 8.859258762938e-01 9.050472176540e-01 8.614263759294e-01 7.775860681337e-01 7.064309957143e-01 7.050525276309e-01 7.759583477129e-01 8.637752748260e-01 9.136534598279e-01 9.002178694213e-01 8.307356047412e-01 7.439474625152e-01 6.991812282095e-01 7.325593258031e-01 8.163573431889e-01 8.948125709698e-01 9.300199503982e-01 9.115705674181e-01 8.536518018701e-01 7.907610677927e-01 7.656822991102e-01 8.002009949593e-01 8.737305559124e-01 9.435216675070e-01 9.748291344901e-01 9.547682854135e-01 8.976030749181e-01 8.440474833234e-01 8.408358183546e-01 8.965000162886e-01 9.693527461394e-01 1.008949991489e+00 9.910464936400e-01 9.289775461942e-01 8.698547387834e-01 8.644970082084e-01 9.149937546321e-01 9.711680502502e-01 9.830987755066e-01 9.364574461480e-01 8.600071221716e-01 8.126352001215e-01 8.347210004433e-01 9.003294490046e-01 9.499645230119e-01 9.468501596669e-01 8.959466519270e-01 8.390422513053e-01 8.272076916358e-01 8.719767920404e-01 9.354662510646e-01
 9.379378607361e-02 9.512927013647e-02 9.651650938798e-02 9.790230603272e-02 9.925098978850e-02 1.006022954972e-01 1.020112839034e-01 1.034678773381e-01 1.049228924610e-01 1.063629698004e-01 1.078153517477e-01 1.092949817944e-01 1.108038420069e-01 1.123364702414e-01 1.138588221879e-01 1.153299100003e-01 1.167729420589e-01 1.182738788823e-01 1.198672962822e-01 1.214767617670e-01 1.230134885518e-01 1.244814551726e-01 1.259618792173e-01 1.275222151408e-01 1.291578964267e-01 1.307972900293e-01 1.323650200653e-01 1.338545582939e-01 1.353517949342e-01 1.369417534344e-01 1.386162799446e-01 1.402881849829e-01 1.418839609405e-01 1.434039993871e-01 1.449197744034e-01 1.465232873900e-01 1.482342666100e-01 1.499575755803e-01 1.515651569985e-01 1.530513453440e-01 1.545567162141e-01 1.562093232504e-01 1.579798040134e-01 1.597122296253e-01 1.612991196263e-01 1.627856710306e-01 1.643224812840e-01 1.660102330407e-01 1.677904059574e-01 1.695102068618e-01 1.710918235986e-01 1.726084592011e-01 1.741857486612e-01 1.758789454581e-01 1.776379648580e-01 1.793679114148e-01 1.810000985906e-01 1.825460091121e-01 1.841026642687e-01 1.857700531228e-01 1.875471053144e-01 1.893232170483e-01 1.909828435498e-01 1.925196910467e-01 1.940544267369e-01 1.957319941614e-01 1.975631579773e-01 1.993800348766e-01 2.010179893505e-01 2.025113594977e-01 2.040600318822e-01 2.058069307186e-01 2.076858010901e-01 2.094895724093e-01 2.110874590056e-01 2.125741727181e-01 2.141749350261e-01 2.159897326638e-01 2.178775128464e-01 2.196257327855e-01 2.211862839712e-01 2.227154768084e-01 2.243925975361e-01 2.262356123467e-01 2.280889708986e-01 2.297874836218e-01 2.313449277948e-01 2.329284262318e-01 2.346609188171e-01 2.364956025408e-01 2.382947969172e-01 2.399740087067e-01 2.415717154735e-01 2.432049726172e-01 2.449440279806e-01 2.467438815565e-01 2.485054616559e-01 2.501876285472e-01 2.518306949761e-01 2.534960640446e-01 2.552166727360e-01 2.569741351877e-01 2.587207454259e-01 2.604217792912e-01 2.620905332834e-01 2.637638800052e-01 2.654628955650e-01 2.671910123723e-01 2.689318313927e-01 2.706564765657e-01 2.723465142271e-01 2.740172239308e-01 2.756971417049e-01 2.774054198847e-01 2.791431771211e-01 2.808893629384e-01 2.826063056614e-01 2.842771396035e-01 2.859331038484e-01 2.876235119193e-01 2.893640154330e-01 2.911280677004e-01 2.928610352773e-01 2.945296792776e-01 2.961648296407e-01 2.978391286549e-01 2.995827798444e-01 3.013529903653e-01 3.030872408613e-01 3.047564800056e-01 3.063900058168e-01 3.080519582587e-01 3.097814999124e-01 3.115473649097e-01 3.132885700010e-01 3.149753227836e-01 3.166224051294e-01 3.182742580183e-01 3.199772512460e-01 3.217327961312e-01 3.234921667329e-01 3.252068728889e-01 3.268703646676e-01 3.285171298379e-01 3.301968470621e-01 3.319357815635e-01 3.337011679296e-01 3.354336750635e-01 3.371149466039e-01 3.387670834232e-01 3.404321616437e-01 3.421421555272e-01 3.438882493019e-01 3.456268879036e-01 3.473270757020e-01 3.489944613615e-01 3.506543419096e-01 3.523352465388e-01 3.540521304075e-01 3.557850489147e-01 3.574998458005e-01 3.591844961038e-01 3.608509098106e-01 3.625201823737e-01 3.642140084532e-01 3.659314495351e-01 3.676466514872e-01 3.693451912533e-01 3.710283864616e-01 3.727044341440e-01 3.743875326103e-01 3.760850579628e-01 3.777913122168e-01 3.794939838686e-01 3.811901818379e-01 3.828805911521e-01 3.845649475621e-01 3.862521016771e-01 3.879467831601e-01 3.896448394293e-01 3.913439343770e-01 3.930424123706e-01 3.947360694827e-01 3.964259270252e-01 3.981167486257e-01 3.998081074868e-01 4.015029597459e-01 4.032034452956e-01 4.049050411535e-01 4.066018961170e-01 4.082946742405e-01 4.099872240304e-01 4.116808837139e-01 4.133776562077e-01 4.150793703845e-01 4.167794292074e-01 4.184794692708e-01 4.201765407025e-01 4.218719463378e-01 4.235698256372e-01 4.252720100482e-01 4.269766875692e-01 4.286797274074e-01 4.303807758771e-01 4.320819362895e-01 4.337860962016e-01 4.354963144702e-01 4.372054643277e-01 4.389111345638e-01 4.406167443726e-01 4.423266777106e-01 4.440410487252e-01 4.457587549415e-01 4.474733310254e-01 4.491846504311e-01 4.508988190956e-01 4.526197926657e-01 4.543431564990e-01 4.560649017601e-01 4.577852136231e-01 4.595058587873e-01 4.612317454386e-01 4.629623518779e-01 4.646909195581e-01 4.664171281738e-01 4.681447253500e-01 4.698772910079e-01 4.716130733225e-01 4.733496776982e-01 4.750831832230e-01 4.768171397163e-01 4.785565637969e-01 4.803002600986e-01 4.820450764933e-01 4.837904521406e-01 4.855340646659e-01 4.872808256385e-01 4.890328599239e-01 4.907883008062e-01 4.925432197648e-01 4.943004205753e-01 4.960585263951e-01 4.978202030741e-01 4.995867836239e-01 5.013545124719e-01 5.031240644608e-01 5.048974998883e-01 5.066731903963e-01 5.084518678394e-01 5.102334579547e-01 5.120168677343e-01 5.138032377533e-01 5.155958887930e-01 5.173908765345e-01 5.191857478250e-01 5.209847813802e-01 5.227868916250e-01 5.245931063372e-01 5.264045168653e-01 5.282157215218e-01 5.300290848695e-01 5.318481715556e-01 5.336694225038e-01 5.354939366860e-01 5.373227644191e-01 5.391535486589e-01 5.409888540701e-01 5.428288027072e-01 5.446697930116e-01 5.465148090074e-01 5.483659430159e-01 5.502214230385e-01 5.520797024568e-01 5.539413282219e-01 5.558060999224e-01 5.576753871810e-01 5.595524305865e-01 5.614301896256e-01 5.633123760396e-01 5.652004709238e-01 5.670915038590e-01 5.689866808735e-01 5.708869702159e-01 5.727894119128e-01 5.746981964897e-01 5.766131809018e-01 5.785305617761e-01 5.804534463825e-01 5.823810557010e-01 5.843129120545e-01 5.862495199436e-01 5.881926625378e-01 5.901405175583e-01 5.920938941293e-01 5.940526026036e-01 5.960129395843e-01 5.979806656381e-01 5.999539839741e-01 6.019328820657e-01 6.039167815195e-01 6.059054173655e-01 6.078980960685e-01 6.098975205936e-01 6.119023990835e-01 6.139117308047e-01 6.159288147691e-01 6.179516128828e-01 6.199787381436e-01 6.220112981661e-01 6.240483428999e-01 6.260917870108e-01 6.281434312250e-01 6.302003235538e-01 6.322625999370e-01 6.343290612867e-01 6.364015775445e-01 6.384797252889e-01 6.405666020183e-01 6.426595166733e-01 6.447572739003e-01 6.468606653439e-01 6.489680770870e-01 6.510826352467e-01 6.532059475482e-01 6.553358594377e-01 6.574710190575e-01 6.596102379898e-01 6.617556309631e-01 6.639087450132e-01 6.660689558922e-01 6.682363579640e-01 6.704098135710e-01 6.725879123701e-01 6.747716213801e-01 6.769632012852e-01 6.791623494209e-01 6.813685808376e-01 6.835807058584e-01 6.857971303883e-01 6.880211298274e-01 6.902537746449e-01 6.924911075682e-01 6.947369097651e-01 6.969879164456e-01 6.992445230011e-01 7.015090821580e-01 7.037800862777e-01 7.060577410334e-01 7.083432687004e-01 7.106332758996e-01 7.129305604835e-01 7.152351774011e-01 7.175455124432e-01 7.198631450939e-01 7.221876004784e-01 7.245180661198e-01 7.268556930432e-01 7.291991283450e-01 7.315496391344e-01 7.339077201747e-01 7.362713103539e-01 7.386408187775e-01 7.410182778412e-01 7.434016565812e-01 7.457918271499e-01 7.481879233726e-01 7.505905264170e-01 7.530004354851e-01 7.554152110847e-01 7.578372973823e-01 7.602665201018e-01 7.627018445371e-01 7.651414579799e-01 7.675887682915e-01 7.700418040640e-01 7.725021960572e-01 7.749678970533e-01 7.774391707487e-01 7.799162205893e-01 7.823994636851e-01 7.848887203629e-01 7.873851224671e-01 7.898859382182e-01 7.923923578412e-01 7.949042180339e-01 7.974218886025e-01 7.999460822416e-01 8.024753880146e-01 8.050095474983e-01 8.075491724014e-01 8.100932813556e-01 8.126434103816e-01 8.151989704110e-01 8.177596267616e-01 8.203253415811e-01 8.228949942562e-01 8.254690392682e-01 8.280488627052e-01 8.306333845633e-01 8.332221883605e-01 8.358164240854e-01 8.384134002184e-01 8.410149659802e-01 8.436202876049e-01 8.462303356945e-01 8.488453674943e-01 8.514631093804e-01 8.540846877238e-01 8.567084902733e-01 8.593375408635e-01 8.619702126728e-01 8.646051804089e-01 8.672433652862e-01 8.698850445836e-01 8.725290943379e-01 8.751764363376e-01 8.778263085617e-01 8.804791923218e-01 8.831336113474e-01 8.857911094616e-01 8.884503700918e-01 8.911115833748e-01 8.937746950115e-01 8.964396877666e-01 8.991068311540e-01 9.017751145205e-01 9.044439810790e-01 9.071148869304e-01 9.097864903172e-01 9.124589974114e-01 9.151326017096e-01 9.178060838014e-01 9.204810211597e-01 9.231549585666e-01 9.258294446748e-01 9.285042954697e-01 9.311790397494e-01 9.338528173196e-01 9.365263087814e-01 9.391989381356e-01 9.418708898436e-01 9.445413452734e-01 9.472114164586e-01 9.498798589409e-01 9.525467174744e-01 9.552111689166e-01 9.578746498662e-01 9.605348815362e-01 9.631939109753e-01 9.658498336037e-01 9.685029651437e-01 9.711533610705e-01 9.738003657471e-01 9.764445174759e-01 9.790851518751e-01 9.817225160311e-01 9.843551293438e-01 9.869841097136e-01 9.896084149876e-01 9.922285581281e-01 9.948437524127e-01 9.974543835431e-01 1.000059472092e+00 1.002659623259e+00 1.005253818238e+00 1.007841829972e+00 1.010424782668e+00 1.013001247815e+00 1.015571175892e+00 1.018133910776e+00 1.020690472168e+00 1.023239303959e+00 1.025781388745e+00 1.028315139201e+00 1.030841709112e+00 1.033360375103e+00 1.035870944778e+00 1.038372263389e+00 1.040865764476e+00 1.043348744283e+00 1.045823486267e+00 1.048288858840e+00 1.050744795550e+00 1.053190346019e+00 1.055625244861e+00 1.058050000390e+00 1.060464653801e+00 1.062867314696e+00 1.065259825241e+00 1.067640595231e+00 1.070008975086e+00 1.072365936180e+00 1.074710605087e+00 1.077043114364e+00 1.079362225712e+00 1.081669551973e+00 1.083962337712e+00 1.086242066893e+00 1.088508739092e+00 1.090759506805e+00 1.092998564113e+00 1.095221982680e+00 1.097430430685e+00 1.099623548767e+00 1.101801415768e+00 1.103965385497e+00 1.106111607124e+00 1.108241822908e+00 1.110356783709e+00 1.112453926502e+00 1.114536139094e+00 1.116599242951e+00 1.118644976788e+00 1.120674742429e+00 1.122683736823e+00 1.124676721022e+00 1.126650764144e+00 1.128605635140e+00 1.130542373187e+00 1.132457737083e+00 1.134356207737e+00 1.136232549355e+00 1.138089994694e+00 1.139928033208e+00 1.141743708140e+00 1.143539050297e+00 1.145312643484e+00 1.147065651558e+00 1.148797692125e+00 1.150505913134e+00 1.152193452603e+00 1.153857447131e+00 1.155499107481e+00 1.157118328419e+00 1.158712859022e+00 1.160285718354e+00 1.161833135859e+00 1.163357336527e+00 1.164857314279e+00 1.166331285209e+00 1.167782511604e+00 1.169206833726e+00 1.170607005656e+00 1.171982318593e+00 1.173328712125e+00 1.174652728505e+00 1.175948339488e+00 1.177218099546e+00 1.178460383728e+00 1.179674708317e+00 1.180864914632e+00 1.182024682450e+00 1.183157143255e+00 1.184262221584e+00 1.185338046403e+00 1.186388149092e+00 1.187406523479e+00 1.188397095789e+00 1.189358638319e+00 1.190289683250e+00 1.191193616868e+00 1.192064979048e+00 1.192907581532e+00 1.193720437708e+00 1.194501178775e+00 1.195253381739e+00 1.195972508234e+00 1.196662834372e+00 1.197319842414e+00 1.197946942639e+00 1.198542042628e+00 1.199103639806e+00 1.199635999466e+00 1.200133429756e+00 1.200599679631e+00 1.201034390473e+00 1.201434549394e+00 1.201803311992e+00 1.202137789162e+00 1.202439872166e+00 1.202708502531e+00 1.202941816617e+00 1.203144613961e+00 1.203311218112e+00 1.203445043431e+00 1.203544655591e+00 1.203608522171e+00 1.203640663604e+00 1.203635323676e+00 1.203598279197e+00 1.203524231781e+00 1.203416956093e+00 1.203275293820e+00 1.203095795584e+00 1.202883968158e+00 1.202635655821e+00 1.202352376668e+00 1.202034069601e+00 1.201678921384e+00 1.201291263806e+00 1.200865350943e+00 1.200405637399e+00 1.199909937140e+00 1.199377355709e+00 1.198810666581e+00 1.198206908434e+00 1.197568704203e+00 1.196894104087e+00 1.196183000900e+00 1.195439397736e+00 1.194655909654e+00 1.193840246638e+00 1.192986867956e+00 1.192097929062e+00 1.191174924748e+00 1.190213415566e+00 1.189219401147e+00 1.188187497949e+00 1.187121925839e+00 1.186021502915e+00 1.184882735999e+00 1.183712859718e+00 1.182504195818e+00 1.181264208312e+00 1.179986865609e+00 1.178674429163e+00 1.177330953444e+00 1.175947736263e+00 1.174535036180e+00 1.173085525939e+00 1.171602313402e+00 1.170087132679e+00 1.168535146233e+00 1.166953733089e+00 1.165335187450e+00 1.163685903763e+00 1.162003941386e+00 1.160286898409e+00 1.158541585868e+00 1.156760564277e+00 1.154950020060e+00 1.153106812824e+00 1.151231827840e+00 1.149329016573e+00 1.147391627823e+00 1.145426306893e+00 1.143429692509e+00 1.141403222689e+00 1.139349901994e+00 1.137263148277e+00 1.135153035870e+00 1.133010139971e+00 1.130841785036e+00 1.128646050002e+00 1.126421143289e+00 1.124173587713e+00 1.121894504389e+00 1.119594130715e+00 1.117267078121e+00 1.114914170947e+00 1.112539946485e+00 1.110137553521e+00 1.107715801630e+00 1.105268439469e+00 1.102800018892e+00 1.100311532320e+00 1.097798027729e+00 1.095268870411e+00 1.092715549803e+00 1.090144452772e+00 1.087556133961e+00 1.084946017070e+00 1.082322990376e+00 1.079678591672e+00 1.077021623030e+00 1.074348592864e+00 1.071658401604e+00 1.068958968880e+00 1.066240151703e+00 1.063514195369e+00 1.060773563599e+00 1.058021320031e+00 1.055262527834e+00 1.052488813341e+00 1.049712116485e+00 1.046924338606e+00 1.044130252537e+00 1.041331789143e+00 1.038524356937e+00 1.035717541139e+00 1.032902795297e+00 1.030088571928e+00 1.027272455523e+00 1.024452254678e+00 1.021639181005e+00 1.018821235668e+00 1.016010008870e+00 1.013199420216e+00 1.010392974041e+00 1.007595225132e+00 1.004798740890e+00 1.002015692991e+00 9.992368750686e-01 9.964690188147e-01 9.937144470295e-01 9.909655268656e-01 9.882370782286e-01 9.855174059610e-01 9.828156157965e-01 9.801305604425e-01 9.774594900825e-01 9.748133128169e-01 9.721803422271e-01 9.695740895218e-01 9.669877872417e-01 9.644230854597e-01 9.618890426847e-01 9.593737278801e-01 9.568919547767e-01 9.544353029624e-01 9.520076495525e-01 9.496155961877e-01 9.472484161599e-01 9.449233507660e-01 9.426254515378e-01 9.403668313812e-01 9.381469315149e-01 9.359600382972e-01 9.338207191679e-01 9.317151783491e-01 9.296559894709e-01 9.276400164999e-01 9.256648690110e-01 9.237429586555e-01 9.218590521167e-01 9.200311787872e-01 9.182490693562e-01 9.165160297455e-01 9.148409106942e-01 9.132097999271e-01 9.116425301758e-01 9.101234526871e-01 9.086620854898e-01 9.072620621381e-01 9.059131999619e-01 9.046327348514e-01 9.034042399785e-01 9.022416678759e-01 9.011430829690e-01 9.001009702764e-01 8.991325901809e-01 8.982197831415e-01 8.973800078671e-01 8.966049155603e-01 8.958936474682e-01 8.952584501857e-01 8.946822714461e-01 8.941848213281e-01 8.937525491369e-01 8.933904582889e-01 8.931053742305e-01 8.928831442740e-01 8.927432283841e-01 8.926677102905e-01 8.926685199224e-01 8.927464816664e-01 8.928886511965e-01 8.931161486254e-01 8.934082653185e-01 8.937803315413e-01 8.942264183620e-01 8.947407808815e-01 8.953391927088e-01 8.960017864012e-01 8.967470203459e-01 8.975627646913e-01 8.984486657811e-01 8.994180489871e-01 9.004494491175e-01 9.015638832515e-01 9.027442577815e-01 9.039973458561e-01 9.053277401421e-01 9.067193279190e-01 9.081936759267e-01 9.097280346653e-01 9.113360622936e-01 9.130160592276e-01 9.147550529373e-01 9.165733999356e-01 9.184472856348e-01 9.203934333349e-01 9.224034844690e-01 9.244719695210e-01 9.266138132888e-01 9.288051214904e-01 9.310681382686e-01 9.333870691210e-01 9.357619203726e-01 9.382048005421e-01 9.406900150780e-01 9.432449114420e-01 9.458455454385e-01 9.485012712654e-01 9.512159000204e-01 9.539693036684e-01 9.567864464769e-01 9.596420912018e-01 9.625507096919e-01 9.655075904890e-01 9.685000110125e-01 9.715508325075e-01 9.746321629410e-01 9.777627967928e-01 9.809330660479e-01 9.841355533414e-01 9.873889875936e-01 9.906654002451e-01 9.939876395975e-01 9.973406452008e-01 1.000723570054e+00 1.004148767205e+00 1.007591388295e+00 1.011077202076e+00 1.014583344128e+00 1.018118113330e+00 1.021685894894e+00 1.025267569694e+00 1.028886969115e+00 1.032518591567e+00 1.036178244986e+00 1.039861555082e+00 1.043555648112e+00 1.047283271706e+00 1.051016508376e+00 1.054775275339e+00 1.058550106442e+00 1.062334262832e+00 1.066146444187e+00 1.069958291235e+00 1.073794945164e+00 1.077639819402e+00 1.081492608888e+00 1.085368272177e+00 1.089240647922e+00 1.093135478808e+00 1.097034149961e+00 1.100939434648e+00 1.104861673458e+00 1.108780192265e+00 1.112718366266e+00 1.116654173505e+00 1.120598313688e+00 1.124553823926e+00 1.128505118656e+00 1.132473559443e+00 1.136436449657e+00 1.140409015598e+00 1.144388959926e+00 1.148363693366e+00 1.152353629373e+00 1.156336158531e+00 1.160328533814e+00 1.164323820977e+00 1.168315459870e+00 1.172320064208e+00 1.176314684632e+00 1.180320975777e+00 1.184326078725e+00 1.188329313312e+00 1.192342772669e+00 1.196347657681e+00 1.200362262241e+00 1.204372946207e+00 1.208383129233e+00 1.212400857791e+00 1.216409423188e+00 1.220427050615e+00 1.224439003547e+00 1.228452687380e+00 1.232468317911e+00 1.236477039626e+00 1.240493192326e+00 1.244500855233e+00 1.248510244256e+00 1.252519654041e+00 1.256520821510e+00 1.260527241468e+00 1.264524033088e+00 1.268520543067e+00 1.272514455980e+00 1.276499646321e+00 1.280487135559e+00 1.284463791398e+00 1.288438351511e+00 1.292406177325e+00 1.296365031912e+00 1.300321387097e+00 1.304264384566e+00 1.308202719419e+00 1.312132425060e+00 1.316048499579e+00 1.319959613204e+00 1.323855866397e+00 1.327742947801e+00 1.331618077620e+00 1.335478086742e+00 1.339327672057e+00 1.343160224779e+00 1.346979221133e+00 1.350783293446e+00 1.354568968273e+00 1.358340648141e+00 1.362092404661e+00 1.365827245578e+00 1.369544234720e+00 1.373238959101e+00 1.376917743926e+00 1.380573721249e+00 1.384209410718e+00 1.387825391778e+00 1.391416627093e+00 1.394988989170e+00 1.398535912192e+00 1.402061854617e+00 1.405565413758e+00 1.409042849842e+00 1.412501347081e+00 1.415933495392e+00 1.419344004672e+00 1.422732179709e+00 1.426093657021e+00 1.429437806695e+00 1.432754801894e+00 1.436052445095e+00 1.439328289620e+00 1.442579321441e+00 1.445816215658e+00 1.449026980244e+00 1.452221906635e+00 1.455398793296e+00 1.458553601605e+00 1.461699563885e+00 1.464821539339e+00 1.467934550725e+00 1.471031884539e+00 1.474113578152e+00 1.477191025502e+00 1.480248847915e+00 1.483304671193e+00 1.486349933169e+00 1.489385937903e+00 1.492423170350e+00 1.495446580678e+00 1.498474958972e+00 1.501496346417e+00 1.504516031701e+00 1.507540224285e+00 1.510556021591e+00 1.513583378359e+00 1.516604970209e+00 1.519630907168e+00 1.522664324245e+00 1.525692062561e+00 1.528734144545e+00 1.531771123645e+00 1.534814533863e+00 1.537863943386e+00 1.540906803776e+00 1.543962205710e+00 1.547007443580e+00 1.550058425166e+00 1.553107527187e+00 1.556144783511e+00 1.559187201780e+00 1.562209314556e+00 1.565228138062e+00 1.568231157035e+00 1.571211505577e+00 1.574181656297e+00 1.577114467696e+00 1.580028624803e+00 1.582904656595e+00 1.585740583820e+00 1.588543016707e+00 1.591283678259e+00 1.593983391694e+00 1.596617423403e+00 1.599185426138e+00 1.601688532848e+00 1.604101934062e+00 1.606443075515e+00 1.608683739143e+00 1.610827426217e+00 1.612871091981e+00 1.614790763007e+00 1.616602705570e+00 1.618275563299e+00 1.619817481803e+00 1.621220864119e+00 1.622462898968e+00 1.623558719130e+00 1.624479995410e+00 1.625233465043e+00 1.625808011846e+00 1.626187763274e+00 1.626386223595e+00 1.626372439887e+00 1.626159902803e+00 1.625733728740e+00 1.625084019490e+00 1.624221264947e+00 1.623119986334e+00 1.621794008343e+00 1.620230603985e+00 1.618423728181e+00 1.616383388957e+00 1.614089305016e+00 1.611557676961e+00 1.608776398441e+00 1.605747335456e+00 1.602480567570e+00 1.598959911843e+00 1.595206185870e+00 1.591210937326e+00 1.586981046088e+00 1.582526520340e+00 1.577841860530e+00 1.572947220872e+00 1.567840842473e+00 1.562534040342e+00 1.557040703894e+00 1.551361798176e+00 1.545521875320e+00 1.539522471566e+00 1.533382160562e+00 1.527116561424e+00 1.520736088350e+00 1.514265363061e+00 1.507713684489e+00 1.501101925292e+00 1.494452607919e+00 1.487779736109e+00 1.481110176185e+00 1.474459007541e+00 1.467852487746e+00 1.461312202664e+00 1.454858293269e+00 1.448518509534e+00 1.442310983910e+00 1.436263832916e+00 1.430397450764e+00 1.424736281676e+00 1.419304246628e+00 1.414121289788e+00 1.409212998747e+00 1.404598079313e+00 1.400298272148e+00 1.396333327295e+00 1.392720152432e+00 1.389477124257e+00 1.386618446730e+00 1.384159161825e+00 1.382109080814e+00 1.380480587702e+00 1.379281739252e+00 1.378515805845e+00 1.378190599945e+00 1.378304340730e+00 1.378858475646e+00 1.379852092429e+00 1.381274855380e+00 1.383124322874e+00 1.385387282775e+00 1.388055004263e+00 1.391112593676e+00 1.394543188000e+00 1.398331861583e+00 1.402457202069e+00 1.406899869615e+00 1.411637231453e+00 1.416644459496e+00 1.421900156851e+00 1.427375741723e+00 1.433045931229e+00 1.438883809940e+00 1.444860511548e+00 1.450951434175e+00 1.457123918890e+00 1.463353329062e+00 1.469608242348e+00 1.475863793299e+00 1.482092114219e+00 1.488261834229e+00 1.494351775938e+00 1.500331593300e+00 1.506176613291e+00 1.511864330384e+00 1.517365664595e+00 1.522664063454e+00 1.527730524070e+00 1.532548480397e+00 1.537097901002e+00 1.541355875147e+00 1.545310129007e+00 1.548940074335e+00 1.552231689369e+00 1.555174370487e+00 1.557750190490e+00 1.559956046417e+00 1.561776199078e+00 1.563207183811e+00 1.564246525181e+00 1.564885295355e+00 1.565128652135e+00 1.564974354473e+00 1.564427869105e+00 1.563496776870e+00 1.562186272002e+00 1.560515481285e+00 1.558491685997e+00 1.556136903162e+00 1.553471982010e+00 1.550517980093e+00 1.547306593351e+00 1.543862775920e+00 1.540222995590e+00 1.536421878271e+00 1.532497808162e+00 1.528493155765e+00 1.524447854274e+00 1.520410817391e+00 1.516424812745e+00 1.512538979676e+00 1.508800551723e+00 1.505253572544e+00 1.501950214116e+00 1.498927101887e+00 1.496231068945e+00 1.493901078349e+00 1.491967351688e+00 1.490465935717e+00 1.489415530813e+00 1.488839143622e+00 1.488749382975e+00 1.489147434705e+00 1.490040390027e+00 1.491411185943e+00 1.493251717647e+00 1.495539285391e+00 1.498240871064e+00 1.501332050778e+00 1.504764926596e+00 1.508501904134e+00 1.512496558374e+00 1.516694241446e+00 1.521053390853e+00 1.525513176346e+00 1.530028299581e+00 1.534549742160e+00 1.539023159071e+00 1.543412379153e+00 1.547668724321e+00 1.551758558811e+00 1.555648038812e+00 1.559304755596e+00 1.562708636519e+00 1.565835234680e+00 1.568670059951e+00 1.571198780200e+00 1.573409937971e+00 1.575296669253e+00 1.576850119320e+00 1.578064939286e+00 1.578932380928e+00 1.579442807497e+00 1.579589686139e+00 1.579352775449e+00 1.578721557293e+00 1.577673545742e+00 1.576181202763e+00 1.574224767756e+00 1.571766098798e+00 1.568777639598e+00 1.565224030218e+00 1.561067699768e+00 1.556281869491e+00 1.550827771719e+00 1.544685686873e+00 1.537832684913e+00 1.530253971903e+00 1.521955484941e+00 1.512935055366e+00 1.503222769215e+00 1.492855217380e+00 1.481874047894e+00 1.470360546374e+00 1.458385768553e+00 1.446052762692e+00 1.433476180968e+00 1.420772527810e+00 1.408088056118e+00 1.395554868267e+00 1.383325848101e+00 1.371546547662e+00 1.360352378684e+00 1.349891078642e+00 1.340264969878e+00 1.331591385203e+00 1.323945562535e+00 1.317377655134e+00 1.311932677806e+00 1.307594251509e+00 1.304349580994e+00 1.302139917206e+00 1.300882451089e+00 1.300490185584e+00 1.300827753772e+00 1.301779588565e+00 1.303193482585e+00 1.304923060203e+00 1.306829563475e+00 1.308747238130e+00 1.310551971323e+00 1.312092340719e+00 1.313242313739e+00 1.313889526825e+00 1.313901609734e+00 1.313198607908e+00 1.311664319597e+00 1.309221188489e+00 1.305796376631e+00 1.301299413458e+00 1.295697118546e+00 1.288914748752e+00 1.280926130225e+00 1.271714040530e+00 1.261253245378e+00 1.249587272049e+00 1.236733314460e+00 1.222776168151e+00 1.207821128635e+00 1.191988495998e+00 1.175482931856e+00 1.158490047395e+00 1.141277704012e+00 1.124124961028e+00 1.107326898548e+00 1.091230665248e+00 1.076136438181e+00 1.062378788538e+00 1.050236580811e+00 1.039939423299e+00 1.031682701344e+00 1.025537731025e+00 1.021538024860e+00 1.019594741377e+00 1.019539862274e+00 1.021150796779e+00 1.024109095548e+00 1.028096900100e+00 1.032745619929e+00 1.037704228057e+00 1.042647970333e+00 1.047268889897e+00 1.051336029708e+00 1.054645723978e+00 1.057077993241e+00 1.058560638465e+00 1.059068393707e+00 1.058644355162e+00 1.057338072893e+00 1.055252953339e+00 1.052480586666e+00 1.049121333954e+00 1.045275471301e+00 1.040999686918e+00 1.036364715841e+00 1.031386508452e+00 1.026083166104e+00 1.020461427192e+00 1.014507413543e+00 1.008248228610e+00 1.001692480303e+00 9.949043059984e-01 9.879721211220e-01 9.810023593524e-01 9.741666635421e-01 9.676229079776e-01 9.615703465716e-01 9.561952622429e-01 9.516595779911e-01 9.481225080529e-01 9.456634987887e-01 9.443512515881e-01 9.441838670928e-01 9.451197350023e-01 9.471033778551e-01 9.500304453855e-01 9.538212119668e-01 9.583835165589e-01 9.636465524209e-01 9.695574980383e-01 9.760638504182e-01 9.831312001961e-01 9.906886828380e-01 9.946267548949e-01 9.959542940059e-01 9.981362847091e-01 1.004119363287e+00 1.014172946742e+00 1.025626085454e+00 1.034689396945e+00 1.038944620029e+00 1.038794751905e+00 1.037082406743e+00 1.037089506461e+00 1.040172503800e+00 1.044727965166e+00 1.047301367560e+00 1.044921386709e+00 1.037087989603e+00 1.026167214785e+00 1.015923938228e+00 1.009075291822e+00 1.005516147941e+00 1.002563185767e+00 9.970315120477e-01 9.876720720202e-01 9.762826680549e-01 9.667627762334e-01 9.626563809120e-01 9.647895436049e-01 9.707874076911e-01 9.769100446444e-01 9.807756125535e-01 9.829945465900e-01 9.866828096389e-01 9.951970203673e-01 1.009556583670e+00 1.027475491530e+00 1.044793340882e+00 1.058111680914e+00 1.066774386727e+00 1.073017213892e+00 1.080246924658e+00 1.090500918314e+00 1.102855336965e+00 1.113973649007e+00 1.120323063757e+00 1.120490693607e+00 1.116163320653e+00 1.111130345352e+00 1.108884749156e+00 1.110370880876e+00 1.113455585085e+00 1.114547436935e+00 1.111170768917e+00 1.103721440938e+00 1.095285801905e+00 1.089633903762e+00 1.088657978675e+00 1.091026824401e+00 1.093161121962e+00 1.091812417345e+00 1.086384886796e+00 1.079506006077e+00 1.075503577412e+00 1.077643282958e+00 1.085972593034e+00 1.097456095140e+00 1.108266150692e+00 1.116434978413e+00 1.123049548161e+00 1.131251599361e+00 1.143630942813e+00 1.159771039103e+00 1.175764548401e+00 1.186061264256e+00 1.186590258176e+00 1.178060043960e+00 1.116722518572e+00 1.058856052864e+00 9.740012678637e-01 9.534993043594e-01 1.026674538525e+00 1.127709094735e+00 1.173390248188e+00 1.124874348950e+00 1.001181735954e+00 8.761698948371e-01 8.404463727091e-01 9.021742410543e-01 9.765713371298e-01 9.932397522560e-01 9.459466460264e-01 8.887234759798e-01 8.932725691948e-01 9.653670735867e-01 1.033285930123e+00 1.025377313111e+00 9.182573838278e-01 7.524533455542e-01 6.424167650009e-01 6.970108048215e-01 8.449050712608e-01 9.550600373672e-01 9.682367528438e-01 8.949034219653e-01 8.019540835839e-01 7.760962759229e-01 8.333899453937e-01 9.018965527393e-01 9.172206669325e-01 8.738890178393e-01 8.246880406541e-01 8.390514068933e-01 9.215985368933e-01 1.006413740230e+00 1.034109731973e+00 9.949366149758e-01 9.325747253072e-01 9.155337855260e-01 9.666934125014e-01 1.032913901185e+00 1.047959265594e+00 9.896739480059e-01 8.982670211400e-01 8.622505739673e-01 9.330606980304e-01 1.050287556442e+00 1.117504775658e+00 1.080395793792e+00 9.446986249567e-01 7.831220027947e-01 7.244933016544e-01 8.209007927872e-01 9.611924284976e-01 1.032778754781e+00 9.924803556800e-01 8.588995942345e-01 7.099703428201e-01 6.646680323439e-01 7.563999508041e-01 8.809676057072e-01 9.450033061634e-01 9.160360606165e-01 8.118589725595e-01 6.951946976872e-01 6.567979542142e-01 7.305356110026e-01 8.474254808992e-01 9.290613332485e-01 9.363833608134e-01 8.676738457284e-01 7.565195248104e-01 6.724023990271e-01 6.869176922952e-01 7.893150831727e-01 9.017872186187e-01 9.615070086340e-01 9.431996657001e-01 8.577837986634e-01 7.520542624143e-01 6.987531706993e-01 7.408131292896e-01 8.385652495608e-01 9.237359517463e-01 9.557020294647e-01 9.280809507361e-01 8.626163558456e-01 8.006898488680e-01 7.840138719154e-01 8.234086500569e-01 8.909176949052e-01 9.478967702285e-01 9.687784238596e-01 9.483529648199e-01 9.030463670649e-01 8.667245110923e-01 8.716496586043e-01 9.188934678248e-01 9.750432434663e-01 1.001678365243e+00 9.815764483004e-01 9.292127237748e-01 8.862108884507e-01 8.919710644086e-01 9.417322643915e-01 9.895532285368e-01 9.921816423862e-01 9.390693533319e-01 8.606466565706e-01 8.162697678511e-01 8.443907803433e-01 9.153943092591e-01 9.672668572985e-01 9.617423316389e-01 9.032773327235e-01 8.364703308054e-01 8.203041976915e-01 8.718073623950e-01 9.479559407594e-01
 9.894852778845e-02 9.997071811468e-02 1.010733611442e-01 1.022115346908e-01 1.033224297207e-01 1.044170129079e-01 1.055600743745e-01 1.067743333735e-01 1.080176123930e-01 1.092588415509e-01 1.105034577075e-01 1.117639707463e-01 1.130542506804e-01 1.143897585262e-01 1.157504432307e-01 1.170756390504e-01 1.183522079285e-01 1.196572288640e-01 1.210598535426e-01 1.225242656986e-01 1.239534758032e-01 1.253097520108e-01 1.266436487226e-01 1.280326537669e-01 1.295090278116e-01 1.310319524096e-01 1.325159670263e-01 1.339170453710e-01 1.352907376281e-01 1.367339876543e-01 1.382775707792e-01 1.398589212484e-01 1.413922704206e-01 1.428438511127e-01 1.442566080833e-01 1.457274857059e-01 1.473206833110e-01 1.489754079658e-01 1.505497380661e-01 1.519874366338e-01 1.533947221649e-01 1.549238369758e-01 1.565980884878e-01 1.582900016761e-01 1.598600796993e-01 1.613005756979e-01 1.627431653479e-01 1.643219555737e-01 1.660279839602e-01 1.677223681846e-01 1.692912320324e-01 1.707636757636e-01 1.722591937573e-01 1.738621324824e-01 1.755582138745e-01 1.772630288072e-01 1.788849090592e-01 1.803997339601e-01 1.818878879567e-01 1.834710839839e-01 1.851872299328e-01 1.869444398372e-01 1.886072858753e-01 1.901250047433e-01 1.915944800673e-01 1.931863703019e-01 1.949607922354e-01 1.967746886693e-01 1.984315744901e-01 1.999063390060e-01 2.013835001107e-01 2.030476472714e-01 2.048869448731e-01 2.067054078557e-01 2.083253811592e-01 2.097852248782e-01 2.113088281952e-01 2.130513275530e-01 2.149227312701e-01 2.166976407861e-01 2.182736873999e-01 2.197653836691e-01 2.213687056964e-01 2.231587493638e-01 2.250099107595e-01 2.267375269167e-01 2.283006386522e-01 2.298414300254e-01 2.315104042515e-01 2.333107531657e-01 2.351181424176e-01 2.368186224926e-01 2.384120859444e-01 2.400045921367e-01 2.416942668770e-01 2.434711164131e-01 2.452433047010e-01 2.469402338565e-01 2.485746115252e-01 2.502065684678e-01 2.518901225932e-01 2.536317913992e-01 2.553851277150e-01 2.570963491745e-01 2.587581091898e-01 2.604059967808e-01 2.620790850942e-01 2.637950114612e-01 2.655394429250e-01 2.672716403484e-01 2.689582834245e-01 2.706120772324e-01 2.722730423130e-01 2.739716062089e-01 2.757103576784e-01 2.774612926578e-01 2.791783120218e-01 2.808393784567e-01 2.824809849860e-01 2.841609055795e-01 2.859002221085e-01 2.876669218693e-01 2.894025645362e-01 2.910660427120e-01 2.926909115072e-01 2.943529995572e-01 2.960917308008e-01 2.978649429718e-01 2.996027849171e-01 3.012711212149e-01 3.028977043151e-01 3.045503588627e-01 3.062741436445e-01 3.080409972484e-01 3.097851786471e-01 3.114749641481e-01 3.131195590249e-01 3.147655825653e-01 3.164631172934e-01 3.182181987843e-01 3.199803267435e-01 3.216993101494e-01 3.233641706430e-01 3.250074907791e-01 3.266821623875e-01 3.284189961224e-01 3.301852679117e-01 3.319228224529e-01 3.336059284796e-01 3.352574200167e-01 3.369197195298e-01 3.386268796495e-01 3.403723719172e-01 3.421133197002e-01 3.438159266109e-01 3.454848725393e-01 3.471433605404e-01 3.488218909047e-01 3.505360473787e-01 3.522687498627e-01 3.539857928297e-01 3.556724040485e-01 3.573389922478e-01 3.590066571768e-01 3.606972845489e-01 3.624123166396e-01 3.641277486790e-01 3.658268911691e-01 3.675098156315e-01 3.691848643843e-01 3.708652930943e-01 3.725595036682e-01 3.742625990024e-01 3.759639120565e-01 3.776591757574e-01 3.793474724176e-01 3.810280621699e-01 3.827117493699e-01 3.844033475016e-01 3.860974953492e-01 3.877935683900e-01 3.894881153896e-01 3.911773783377e-01 3.928632149565e-01 3.945491545595e-01 3.962362410122e-01 3.979255073335e-01 3.996205750532e-01 4.013159726240e-01 4.030064670870e-01 4.046944826147e-01 4.063804674033e-01 4.080668574864e-01 4.097571520924e-01 4.114512654561e-01 4.131434416709e-01 4.148349565181e-01 4.165250058012e-01 4.182113006849e-01 4.198999647041e-01 4.215935543852e-01 4.232885152134e-01 4.249817176483e-01 4.266731226654e-01 4.283634583660e-01 4.300570145633e-01 4.317556011997e-01 4.334543931644e-01 4.351480816456e-01 4.368414897862e-01 4.385385033582e-01 4.402404826438e-01 4.419440512336e-01 4.436453311369e-01 4.453429742660e-01 4.470420614638e-01 4.487484197116e-01 4.504557949656e-01 4.521629043583e-01 4.538669292875e-01 4.555709902776e-01 4.572794986675e-01 4.589917256435e-01 4.607028288244e-01 4.624103605061e-01 4.641196377076e-01 4.658324026429e-01 4.675483271951e-01 4.692656557258e-01 4.709784473245e-01 4.726915298902e-01 4.744096763216e-01 4.761313110355e-01 4.778531375166e-01 4.795756842922e-01 4.812968821739e-01 4.830196864171e-01 4.847478674944e-01 4.864785113968e-01 4.882095656481e-01 4.899416672048e-01 4.916736833383e-01 4.934088957857e-01 4.951491738093e-01 4.968899429610e-01 4.986313298983e-01 5.003774049497e-01 5.021249502737e-01 5.038751919538e-01 5.056269511159e-01 5.073813595926e-01 5.091377671060e-01 5.108997118346e-01 5.126636646055e-01 5.144279800409e-01 5.161947269715e-01 5.179648618187e-01 5.197379271764e-01 5.215162765417e-01 5.232938937825e-01 5.250730937179e-01 5.268574865784e-01 5.286450361006e-01 5.304333180576e-01 5.322261849630e-01 5.340211334802e-01 5.358198641871e-01 5.376221527118e-01 5.394262402770e-01 5.412330481983e-01 5.430462580045e-01 5.448632157769e-01 5.466827688588e-01 5.485045850534e-01 5.503292022459e-01 5.521587452197e-01 5.539940030570e-01 5.558315964850e-01 5.576725210611e-01 5.595176754286e-01 5.613663123807e-01 5.632190015587e-01 5.650751540685e-01 5.669345444759e-01 5.687992093229e-01 5.706698988251e-01 5.725428007026e-01 5.744202854188e-01 5.763025123796e-01 5.781885251200e-01 5.800790501455e-01 5.819754949925e-01 5.838768745101e-01 5.857830053214e-01 5.876936833997e-01 5.896067619620e-01 5.915255219099e-01 5.934505102815e-01 5.953800124765e-01 5.973155267211e-01 5.992548314984e-01 6.011980080222e-01 6.031472644682e-01 6.051016041010e-01 6.070609809722e-01 6.090269025710e-01 6.109985591811e-01 6.129746590050e-01 6.149551407497e-01 6.169406191732e-01 6.189323947406e-01 6.209320917823e-01 6.229370413495e-01 6.249458128230e-01 6.269605942277e-01 6.289788233920e-01 6.310042762591e-01 6.330376725173e-01 6.350777411555e-01 6.371218045931e-01 6.391709728761e-01 6.412239237638e-01 6.432853379722e-01 6.453545426453e-01 6.474300706301e-01 6.495104324660e-01 6.515962234842e-01 6.536858234243e-01 6.557848272818e-01 6.578909884106e-01 6.600030806169e-01 6.621219905341e-01 6.642447671431e-01 6.663735376685e-01 6.685109997772e-01 6.706548060712e-01 6.728062465726e-01 6.749634465276e-01 6.771258931705e-01 6.792948640667e-01 6.814712405178e-01 6.836547269744e-01 6.858456249091e-01 6.880420405741e-01 6.902444119828e-01 6.924548287196e-01 6.946717725387e-01 6.968948786064e-01 6.991253155354e-01 7.013628810770e-01 7.036063488994e-01 7.058577675285e-01 7.081144915815e-01 7.103792959107e-01 7.126514026742e-01 7.149284105769e-01 7.172137995038e-01 7.195052379510e-01 7.218034690768e-01 7.241100585690e-01 7.264224496280e-01 7.287415925749e-01 7.310682166704e-01 7.334005091982e-01 7.357406388556e-01 7.380876256303e-01 7.404410133290e-01 7.428017183355e-01 7.451685501306e-01 7.475424555402e-01 7.499235025237e-01 7.523109803838e-01 7.547050372532e-01 7.571056038345e-01 7.595129211177e-01 7.619275919738e-01 7.643491546037e-01 7.667760550284e-01 7.692096014631e-01 7.716493692526e-01 7.740964008368e-01 7.765500998573e-01 7.790092163317e-01 7.814753634316e-01 7.839468356398e-01 7.864244991663e-01 7.889095979053e-01 7.914009318115e-01 7.938973419486e-01 7.963998935419e-01 7.989083134061e-01 8.014220038936e-01 8.039438326742e-01 8.064688730263e-01 8.090018143647e-01 8.115390938319e-01 8.140818512051e-01 8.166308035357e-01 8.191835970606e-01 8.217439589723e-01 8.243095569401e-01 8.268786829244e-01 8.294531571743e-01 8.320327863537e-01 8.346175925086e-01 8.372085476315e-01 8.398033576121e-01 8.424017544764e-01 8.450049774746e-01 8.476125092219e-01 8.502255213976e-01 8.528421375665e-01 8.554636617862e-01 8.580880476996e-01 8.607168353796e-01 8.633488926695e-01 8.659856535488e-01 8.686251626689e-01 8.712691724835e-01 8.739165370343e-01 8.765655394323e-01 8.792189159969e-01 8.818749922297e-01 8.845340510294e-01 8.871963291080e-01 8.898597510548e-01 8.925275635618e-01 8.951963613736e-01 8.978671391563e-01 9.005415574107e-01 9.032168684213e-01 9.058939772422e-01 9.085729909022e-01 9.112526048860e-01 9.139345482075e-01 9.166176410966e-01 9.193011696971e-01 9.219869984674e-01 9.246720476955e-01 9.273581054480e-01 9.300446671205e-01 9.327315178995e-01 9.354183263455e-01 9.381056347671e-01 9.407917835300e-01 9.434784761828e-01 9.461631164226e-01 9.488480509211e-01 9.515321744277e-01 9.542148750720e-01 9.568965440569e-01 9.595763806179e-01 9.622539451268e-01 9.649309582433e-01 9.676055417734e-01 9.702770036111e-01 9.729467464025e-01 9.756136331049e-01 9.782780159707e-01 9.809387831940e-01 9.835961562356e-01 9.862506767104e-01 9.889012296036e-01 9.915480315699e-01 9.941904953478e-01 9.968291229852e-01 9.994630649608e-01 1.002091592671e+00 1.004716143591e+00 1.007334999339e+00 1.009948295116e+00 1.012556748842e+00 1.015159197317e+00 1.017754971782e+00 1.020345200598e+00 1.022928370559e+00 1.025504984264e+00 1.028075120663e+00 1.030637746486e+00 1.033192816576e+00 1.035740664897e+00 1.038280066525e+00 1.040811478496e+00 1.043334748228e+00 1.045848860026e+00 1.048353978496e+00 1.050850725460e+00 1.053338443180e+00 1.055815842985e+00 1.058282733532e+00 1.060740504253e+00 1.063186808154e+00 1.065623346896e+00 1.068049366621e+00 1.070463112718e+00 1.072866366692e+00 1.075258186986e+00 1.077636254347e+00 1.080004596419e+00 1.082359013486e+00 1.084701661338e+00 1.087030234751e+00 1.089346757343e+00 1.091649537079e+00 1.093937869572e+00 1.096213405252e+00 1.098473591052e+00 1.100719499067e+00 1.102950607009e+00 1.105165904605e+00 1.107367780487e+00 1.109551930471e+00 1.111721113050e+00 1.113874296691e+00 1.116010693756e+00 1.118131306392e+00 1.120233203962e+00 1.122318491981e+00 1.124387155555e+00 1.126436173153e+00 1.128468977616e+00 1.130481750540e+00 1.132477072029e+00 1.134454159292e+00 1.136410248373e+00 1.138348330879e+00 1.140265924228e+00 1.142163172218e+00 1.144041266385e+00 1.145897310945e+00 1.147734383076e+00 1.149548472302e+00 1.151341563604e+00 1.153114879098e+00 1.154862973346e+00 1.156592321445e+00 1.158296407004e+00 1.159979113021e+00 1.161639023060e+00 1.163274673338e+00 1.164887856299e+00 1.166476218033e+00 1.168040695037e+00 1.169581366791e+00 1.171095961691e+00 1.172587841997e+00 1.174052781062e+00 1.175493103060e+00 1.176908065913e+00 1.178296066936e+00 1.179659359024e+00 1.180994373810e+00 1.182304110919e+00 1.183586563392e+00 1.184840399912e+00 1.186069201631e+00 1.187268016971e+00 1.188440442877e+00 1.189583908154e+00 1.190699119796e+00 1.191786823697e+00 1.192843243864e+00 1.193873130825e+00 1.194871536707e+00 1.195841415830e+00 1.196781560938e+00 1.197689945133e+00 1.198569732910e+00 1.199418910827e+00 1.200236751048e+00 1.201024517741e+00 1.201780005648e+00 1.202505813565e+00 1.203198347363e+00 1.203860238628e+00 1.204489568703e+00 1.205085942962e+00 1.205651280539e+00 1.206182461949e+00 1.206682916691e+00 1.207149686078e+00 1.207582733754e+00 1.207984103548e+00 1.208349877340e+00 1.208683819521e+00 1.208983152607e+00 1.209248088203e+00 1.209480403368e+00 1.209676513338e+00 1.209840539757e+00 1.209968289521e+00 1.210061617445e+00 1.210121170722e+00 1.210143560191e+00 1.210134767404e+00 1.210087070308e+00 1.210005827384e+00 1.209890139002e+00 1.209736385771e+00 1.209549696043e+00 1.209324716391e+00 1.209066219034e+00 1.208771228626e+00 1.208439392656e+00 1.208074247423e+00 1.207669908119e+00 1.207232068157e+00 1.206756795857e+00 1.206245252319e+00 1.205699164250e+00 1.205113679997e+00 1.204495019714e+00 1.203838991407e+00 1.203146412586e+00 1.202418997920e+00 1.201652271098e+00 1.200852485713e+00 1.200014343605e+00 1.199141848176e+00 1.198232519768e+00 1.197285271744e+00 1.196305567294e+00 1.195285687241e+00 1.194232577312e+00 1.193143023208e+00 1.192016406216e+00 1.190857050209e+00 1.189657878084e+00 1.188427832716e+00 1.187159238553e+00 1.185855961385e+00 1.184519297195e+00 1.183143388288e+00 1.181737887280e+00 1.180293582056e+00 1.178816668917e+00 1.177305666109e+00 1.175758534969e+00 1.174181152866e+00 1.172564862927e+00 1.170919238924e+00 1.169238709873e+00 1.167524314370e+00 1.165779481312e+00 1.163998171658e+00 1.162188793282e+00 1.160344178581e+00 1.158469113768e+00 1.156563546365e+00 1.154623740560e+00 1.152656797719e+00 1.150655828214e+00 1.148627655737e+00 1.146568881407e+00 1.144477693713e+00 1.142362179582e+00 1.140214548466e+00 1.138040989061e+00 1.135837157959e+00 1.133606474978e+00 1.131350523305e+00 1.129064879723e+00 1.126756614476e+00 1.124420094472e+00 1.122059254604e+00 1.119675113934e+00 1.117262728092e+00 1.114831820405e+00 1.112374592611e+00 1.109896437916e+00 1.107396123233e+00 1.104872512019e+00 1.102332388819e+00 1.099766920409e+00 1.097185386386e+00 1.094584108943e+00 1.091962935071e+00 1.089327890376e+00 1.086670966944e+00 1.084003372431e+00 1.081316734064e+00 1.078615521896e+00 1.075903341394e+00 1.073172422921e+00 1.070434899117e+00 1.067681973153e+00 1.064919353395e+00 1.062147733376e+00 1.059363271376e+00 1.056575963225e+00 1.053775396548e+00 1.050972603076e+00 1.048162973989e+00 1.045346288561e+00 1.042530634564e+00 1.039706568792e+00 1.036884744761e+00 1.034059097221e+00 1.031233820807e+00 1.028413552294e+00 1.025588722111e+00 1.022773178149e+00 1.019957340462e+00 1.017148751546e+00 1.014348181681e+00 1.011549875893e+00 1.008766552243e+00 1.005987701545e+00 1.003222612671e+00 1.000469421592e+00 9.977255457321e-01 9.950023078005e-01 9.922876095523e-01 9.895952669117e-01 9.869180637274e-01 9.842587697252e-01 9.816248141945e-01 9.790060609880e-01 9.764163495540e-01 9.738467503662e-01 9.713031791812e-01 9.687895132352e-01 9.662975573783e-01 9.638421424265e-01 9.614105364461e-01 9.590152876870e-01 9.566529701976e-01 9.543215817642e-01 9.520323534918e-01 9.497735637239e-01 9.475583041361e-01 9.453812092694e-01 9.432424853946e-01 9.411524597003e-01 9.390987120821e-01 9.370967977233e-01 9.351364390156e-01 9.332239002709e-01 9.313664904969e-01 9.295496524554e-01 9.277936043732e-01 9.260837479825e-01 9.244306338994e-01 9.228349664471e-01 9.212884186846e-01 9.198082484954e-01 9.183795667118e-01 9.170151704870e-01 9.157118058828e-01 9.144661005419e-01 9.132915334897e-01 9.121721821849e-01 9.111253283309e-01 9.101422935088e-01 9.092238967932e-01 9.083803988878e-01 9.075976661041e-01 9.068929822044e-01 9.062530330822e-01 9.056852372857e-01 9.051959896495e-01 9.047692191102e-01 9.044269356911e-01 9.041523179281e-01 9.039550869146e-01 9.038346888294e-01 9.037846579822e-01 9.038209428822e-01 9.039230417132e-01 9.041091694457e-01 9.043732503500e-01 9.047084017416e-01 9.051312060340e-01 9.056225020625e-01 9.062007705715e-01 9.068531591739e-01 9.075819505780e-01 9.083964915766e-01 9.092779767779e-01 9.102488471617e-01 9.112896939143e-01 9.124098246685e-01 9.136134596634e-01 9.148825199371e-01 9.162407582354e-01 9.176656263642e-01 9.191704895788e-01 9.207528180290e-01 9.224015878807e-01 9.241358899266e-01 9.259318911237e-01 9.278086785446e-01 9.297544429210e-01 9.317671190770e-01 9.338603788434e-01 9.360101555850e-01 9.382392165686e-01 9.405299685884e-01 9.428856101460e-01 9.453154855745e-01 9.477969579516e-01 9.503549082648e-01 9.529658430886e-01 9.556411919428e-01 9.583807772550e-01 9.611677077311e-01 9.640267630714e-01 9.669298950988e-01 9.698950944501e-01 9.729150369865e-01 9.759796418796e-01 9.791093353770e-01 9.822755847899e-01 9.855004234120e-01 9.887695986396e-01 9.920811476626e-01 9.954481629942e-01 9.988452743179e-01 1.002297272325e+00 1.005783892060e+00 1.009309512169e+00 1.012882305694e+00 1.016479338260e+00 1.020125455373e+00 1.023797452773e+00 1.027506430066e+00 1.031252365492e+00 1.035017498252e+00 1.038826861432e+00 1.042652922449e+00 1.046512342596e+00 1.050399929052e+00 1.054303893899e+00 1.058245254902e+00 1.062196816490e+00 1.066178495243e+00 1.070179820636e+00 1.074195146862e+00 1.078240299715e+00 1.082288724001e+00 1.086366756367e+00 1.090453737005e+00 1.094554300230e+00 1.098678919778e+00 1.102801731011e+00 1.106950895910e+00 1.111103109011e+00 1.115266080982e+00 1.119446707085e+00 1.123622863241e+00 1.127822486387e+00 1.132018770198e+00 1.136226246484e+00 1.140443369566e+00 1.144657060190e+00 1.148888640285e+00 1.153112875655e+00 1.157348030338e+00 1.161587127327e+00 1.165822570939e+00 1.170071893784e+00 1.174310255639e+00 1.178560994843e+00 1.182809613404e+00 1.187053664810e+00 1.191308808950e+00 1.195552334359e+00 1.199805426377e+00 1.204053515806e+00 1.208298057648e+00 1.212549028012e+00 1.216787579679e+00 1.221034643769e+00 1.225273357129e+00 1.229508732138e+00 1.233747140791e+00 1.237972803190e+00 1.242204746956e+00 1.246425505757e+00 1.250644174414e+00 1.254861956662e+00 1.259066890276e+00 1.263275391602e+00 1.267470806401e+00 1.271663644248e+00 1.275851401462e+00 1.280026208309e+00 1.284201397129e+00 1.288361978890e+00 1.292518531559e+00 1.296665371754e+00 1.300800213206e+00 1.304931527749e+00 1.309045664556e+00 1.313152961097e+00 1.317248332913e+00 1.321329078923e+00 1.325401729779e+00 1.329456076617e+00 1.333499897183e+00 1.337527767730e+00 1.341539598650e+00 1.345538341346e+00 1.349516570167e+00 1.353480170694e+00 1.357425019329e+00 1.361349254786e+00 1.365257605905e+00 1.369141915164e+00 1.373007672018e+00 1.376850303599e+00 1.380668977458e+00 1.384467097763e+00 1.388239201952e+00 1.391987141892e+00 1.395710529430e+00 1.399406354756e+00 1.403077125046e+00 1.406718876997e+00 1.410333497114e+00 1.413920156742e+00 1.417474782694e+00 1.421003798952e+00 1.424500331085e+00 1.427966446605e+00 1.431403878201e+00 1.434806599596e+00 1.438182970650e+00 1.441523671901e+00 1.444834899111e+00 1.448115511334e+00 1.451361023579e+00 1.454579643502e+00 1.457762195693e+00 1.460917983379e+00 1.464042096807e+00 1.467132307299e+00 1.470199395848e+00 1.473231422502e+00 1.476237949905e+00 1.479217969074e+00 1.482166281931e+00 1.485095904801e+00 1.487992992321e+00 1.490871086278e+00 1.493726078339e+00 1.496555065969e+00 1.499371424092e+00 1.502160393880e+00 1.504938204444e+00 1.507697334943e+00 1.510439126684e+00 1.513175070044e+00 1.515888752387e+00 1.518602015381e+00 1.521301242115e+00 1.523991569938e+00 1.526683011960e+00 1.529359898315e+00 1.532044601732e+00 1.534720397146e+00 1.537396639365e+00 1.540078629838e+00 1.542752741597e+00 1.545440909330e+00 1.548124573564e+00 1.550815211499e+00 1.553514454323e+00 1.556209772780e+00 1.558922114561e+00 1.561629322647e+00 1.564346592809e+00 1.567070985139e+00 1.569791024161e+00 1.572525533283e+00 1.575250283538e+00 1.577983962711e+00 1.580714647163e+00 1.583435108592e+00 1.586161486487e+00 1.588865851840e+00 1.591569102016e+00 1.594254065395e+00 1.596915985398e+00 1.599566380774e+00 1.602176496279e+00 1.604767739991e+00 1.607315599667e+00 1.609821585346e+00 1.612289889649e+00 1.614692112398e+00 1.617048473200e+00 1.619333202997e+00 1.621546105564e+00 1.623689722898e+00 1.625734312675e+00 1.627701361959e+00 1.629559824516e+00 1.631314006293e+00 1.632959448946e+00 1.634472438407e+00 1.635868918513e+00 1.637117514754e+00 1.638225997323e+00 1.639184779721e+00 1.639975002553e+00 1.640608863234e+00 1.641058480310e+00 1.641331242983e+00 1.641415791388e+00 1.641296619029e+00 1.640987756495e+00 1.640458938619e+00 1.639722707529e+00 1.638766648638e+00 1.637580134960e+00 1.636174743888e+00 1.634526697250e+00 1.632648555614e+00 1.630530419227e+00 1.628167287039e+00 1.625569661069e+00 1.622719016092e+00 1.619632515450e+00 1.616300692450e+00 1.612725288273e+00 1.608917600312e+00 1.604865948436e+00 1.600589859240e+00 1.596084448784e+00 1.591358082602e+00 1.586422621016e+00 1.581274965464e+00 1.575937523627e+00 1.570409509877e+00 1.564706259434e+00 1.558842602202e+00 1.552822837009e+00 1.546671268732e+00 1.540394397006e+00 1.534012408444e+00 1.527543558529e+00 1.520999291794e+00 1.514405887422e+00 1.507776375007e+00 1.501135684538e+00 1.494503927425e+00 1.487899635849e+00 1.481350533506e+00 1.474873853788e+00 1.468497403768e+00 1.462242867726e+00 1.456131867321e+00 1.450193180871e+00 1.444446011757e+00 1.438917012666e+00 1.433628743430e+00 1.428602685914e+00 1.423863901699e+00 1.419430906125e+00 1.415326351542e+00 1.411568173574e+00 1.408174933263e+00 1.405165267548e+00 1.402550585791e+00 1.400347561101e+00 1.398566025056e+00 1.397216504804e+00 1.396305945185e+00 1.395839327631e+00 1.395821872784e+00 1.396251847955e+00 1.397129351126e+00 1.398449940545e+00 1.400207830155e+00 1.402396601610e+00 1.405002396699e+00 1.408015471367e+00 1.411418638973e+00 1.415197470507e+00 1.419334039851e+00 1.423803936200e+00 1.428591434257e+00 1.433669004729e+00 1.439014556025e+00 1.444601953792e+00 1.450403516769e+00 1.456395708374e+00 1.462546926732e+00 1.468830668003e+00 1.475219540270e+00 1.481681986426e+00 1.488192807402e+00 1.494719484602e+00 1.501235692683e+00 1.507713710287e+00 1.514122578863e+00 1.520438841819e+00 1.526631303756e+00 1.532677811512e+00 1.538550357722e+00 1.544224998553e+00 1.549678676883e+00 1.554884844329e+00 1.559827804943e+00 1.564480284496e+00 1.568825423518e+00 1.572847840325e+00 1.576521481746e+00 1.579839649642e+00 1.582782624264e+00 1.585337290857e+00 1.587497519731e+00 1.589245189992e+00 1.590581316299e+00 1.591494125499e+00 1.591982591224e+00 1.592047629155e+00 1.591684544660e+00 1.590904335720e+00 1.589707750095e+00 1.588105901540e+00 1.586114035451e+00 1.583741173759e+00 1.581013012991e+00 1.577946141573e+00 1.574567389275e+00 1.570906682670e+00 1.566991302707e+00 1.562861110511e+00 1.558548330880e+00 1.554097511849e+00 1.549549085539e+00 1.544948435287e+00 1.540343323745e+00 1.535778027002e+00 1.531306656056e+00 1.526972983271e+00 1.522827159105e+00 1.518916824891e+00 1.515282709308e+00 1.511972744258e+00 1.509018506442e+00 1.506458449061e+00 1.504322137734e+00 1.502626152392e+00 1.501397928190e+00 1.500638114898e+00 1.500356570132e+00 1.500550955981e+00 1.501204305700e+00 1.502308885012e+00 1.503833385360e+00 1.505753263697e+00 1.508035565298e+00 1.510633825918e+00 1.513514963853e+00 1.516626611202e+00 1.519924535378e+00 1.523361292714e+00 1.526884614719e+00 1.530455023969e+00 1.534022299720e+00 1.537544047693e+00 1.540984953751e+00 1.544304791932e+00 1.547477151898e+00 1.550470598784e+00 1.553262943143e+00 1.555835296362e+00 1.558169841305e+00 1.560255654418e+00 1.562078882335e+00 1.563630813318e+00 1.564903580584e+00 1.565884681214e+00 1.566567635082e+00 1.566936034986e+00 1.566976111146e+00 1.566670029279e+00 1.565990654286e+00 1.564919930845e+00 1.563417954306e+00 1.561455416398e+00 1.558997469799e+00 1.555997184199e+00 1.552423169740e+00 1.548226452993e+00 1.543373714561e+00 1.537830341669e+00 1.531558347115e+00 1.524547175563e+00 1.516770198169e+00 1.508231901930e+00 1.498943162139e+00 1.488916131778e+00 1.478204853103e+00 1.466851344813e+00 1.454929765885e+00 1.442533185668e+00 1.429750189281e+00 1.416712990619e+00 1.403538295339e+00 1.390369546440e+00 1.377356378510e+00 1.364636724570e+00 1.352374118705e+00 1.340696108315e+00 1.329746420823e+00 1.319643890056e+00 1.310478231896e+00 1.302347327214e+00 1.295286215665e+00 1.289334345637e+00 1.284491083728e+00 1.280718161979e+00 1.277979673417e+00 1.276180168125e+00 1.275236201293e+00 1.275026715299e+00 1.275422591770e+00 1.276298728710e+00 1.277496182810e+00 1.278891766103e+00 1.280328392994e+00 1.281671042097e+00 1.282796910907e+00 1.283555241809e+00 1.283850233383e+00 1.283548612084e+00 1.282547825579e+00 1.280754955702e+00 1.278051797612e+00 1.274378801657e+00 1.269632265643e+00 1.263749474692e+00 1.256679902686e+00 1.248352883958e+00 1.238770093641e+00 1.227899067770e+00 1.215768876574e+00 1.202433293525e+00 1.187953219860e+00 1.172474986531e+00 1.156130944656e+00 1.139135944093e+00 1.121731053000e+00 1.104176976435e+00 1.086809236491e+00 1.069935671678e+00 1.053916037632e+00 1.039088073648e+00 1.025757773188e+00 1.014227040881e+00 1.004690171176e+00 9.973110993314e-01 9.921410183159e-01 9.891386874850e-01 9.881968531083e-01 9.890860762213e-01 9.915499736693e-01 9.952569362062e-01 9.998583361070e-01 1.005010648468e+00 1.010364913477e+00 1.015636557395e+00 1.020559127131e+00 1.024941952302e+00 1.028647416268e+00 1.031587410016e+00 1.033748697259e+00 1.035133825285e+00 1.035809279174e+00 1.035840434860e+00 1.035307423569e+00 1.034298647641e+00 1.032860530164e+00 1.031052620024e+00 1.028878438367e+00 1.026335100226e+00 1.023400818183e+00 1.020022227767e+00 1.016177904877e+00 1.011822262527e+00 1.006956292306e+00 1.001608129899e+00 9.958246409734e-01 9.897305235790e-01 9.834507422660e-01 9.771706000915e-01 9.710906334431e-01 9.654064524975e-01 9.603390861670e-01 9.560527611151e-01 9.527112919619e-01 9.504209864726e-01 9.492449722924e-01 9.492247206329e-01 9.503416496252e-01 9.525806752563e-01 9.558970540433e-01 9.602496230305e-01 9.656020397376e-01 9.719026943726e-01 9.791186458572e-01 9.871688831250e-01 9.917125681780e-01 9.938539281177e-01 9.970767677440e-01 1.004316494991e+00 1.015802038404e+00 1.028805593752e+00 1.039498895981e+00 1.045450339019e+00 1.047063716855e+00 1.047163005950e+00 1.048973235881e+00 1.053756777898e+00 1.059825482969e+00 1.063653808088e+00 1.062229362605e+00 1.055009564805e+00 1.044318777273e+00 1.033884153340e+00 1.026410011030e+00 1.021823227710e+00 1.017492926830e+00 1.010279621285e+00 9.989546002193e-01 9.853541895117e-01 9.734809001230e-01 9.670587039956e-01 9.671330514366e-01 9.715051222646e-01 9.765210703998e-01 9.798204458994e-01 9.820190389562e-01 9.862556142194e-01 9.959137760833e-01 1.012009967801e+00 1.032201462623e+00 1.052234337122e+00 1.068597758904e+00 1.080507098198e+00 1.090043361439e+00 1.100442274921e+00 1.113585939648e+00 1.128457820734e+00 1.141685461210e+00 1.149712824621e+00 1.151060879203e+00 1.147300226715e+00 1.142102271375e+00 1.138936475278e+00 1.138865172502e+00 1.139993683435e+00 1.138974191715e+00 1.133487339666e+00 1.123994284670e+00 1.113604088073e+00 1.106134542768e+00 1.103583284991e+00 1.104742739075e+00 1.106094126895e+00 1.104323669983e+00 1.098642029725e+00 1.091395313136e+00 1.086622283641e+00 1.087380416324e+00 1.093639745096e+00 1.102376717962e+00 1.109795997907e+00 1.113944056733e+00 1.115979765252e+00 1.119295486800e+00 1.126999674567e+00 1.139415924169e+00 1.153430613179e+00 1.164116422556e+00 1.167552864450e+00 1.164452711425e+00 1.095883219636e+00 1.036606187916e+00 9.657726298635e-01 9.608685832900e-01 1.032843158879e+00 1.114980669131e+00 1.136701277103e+00 1.072298788221e+00 9.519236701445e-01 8.550470844938e-01 8.571496271357e-01 9.381392153504e-01 1.011713812925e+00 1.021451283710e+00 9.709223140942e-01 9.145487465636e-01 9.143599406931e-01 9.693594076036e-01 1.013897381703e+00 9.866205158039e-01 8.739908845838e-01 7.265854590382e-01 6.588056856010e-01 7.406226170498e-01 8.815009646953e-01 9.701052026353e-01 9.612689820296e-01 8.720354298554e-01 7.712131694596e-01 7.425156527189e-01 7.959011873500e-01 8.591670703490e-01 8.744120920506e-01 8.427172904613e-01 8.154992157310e-01 8.451460171496e-01 9.198109731498e-01 9.783726817744e-01 9.762210453723e-01 9.193368485410e-01 8.661405185756e-01 8.850055643546e-01 9.718462027349e-01 1.052441544978e+00 1.062410503771e+00 9.900718080090e-01 8.869035020864e-01 8.494499119272e-01 9.242022643703e-01 1.039157403081e+00 1.096679432967e+00 1.049531553948e+00 9.148666998230e-01 7.783721457951e-01 7.610596061781e-01 8.722773283503e-01 9.924152379654e-01 1.025699953488e+00 9.438978454585e-01 7.824417652720e-01 6.457771088314e-01 6.624092667429e-01 8.030780620553e-01 9.326666660782e-01 9.715413755540e-01 9.027462090278e-01 7.592264990073e-01 6.259498548590e-01 6.165171050686e-01 7.364131052794e-01 8.778494586055e-01 9.608094539885e-01 9.548228438600e-01 8.665543481999e-01 7.384828312967e-01 6.521041185124e-01 6.844023092657e-01 8.079792992036e-01 9.322668907527e-01 9.939847576090e-01 9.707984049817e-01 8.778411953352e-01 7.677050715983e-01 7.180330185335e-01 7.677380211756e-01 8.680448325825e-01 9.481079744959e-01 9.704377306479e-01 9.349710745101e-01 8.707377545481e-01 8.216778453610e-01 8.198342510872e-01 8.605707720538e-01 9.128178187733e-01 9.480917288366e-01 9.543017813887e-01 9.357465705398e-01 9.090381996966e-01 8.957197357639e-01 9.094214944409e-01 9.442897090759e-01 9.779537569776e-01 9.875537547749e-01 9.653179019190e-01 9.263797799996e-01 9.033170188023e-01 9.206909828291e-01 9.672377394601e-01 1.003690534941e+00 9.958381471481e-01 9.382585704140e-01 8.624724747767e-01 8.248978963132e-01 8.580971200565e-01 9.297094810800e-01 9.791452967887e-01 9.695099809509e-01 9.058358644858e-01 8.342014485995e-01 8.171076422068e-01 8.732036847023e-01 9.556734542487e-01
 1.151512650008e-01 1.157960213367e-01 1.165422634939e-01 1.173673374061e-01 1.181855846483e-01 1.189661998036e-01 1.197697016535e-01 1.206468044103e-01 1.215832924200e-01 1.225438921427e-01 1.235101794383e-01 1.244761142851e-01 1.254540530167e-01 1.264865407258e-01 1.275811596082e-01 1.286738095151e-01 1.297111935303e-01 1.307407467666e-01 1.318550508875e-01 1.330618228747e-01 1.342793113933e-01 1.354391487904e-01 1.365538153740e-01 1.376900604866e-01 1.389091685318e-01 1.402085360843e-01 1.415109027537e-01 1.427432280358e-01 1.439230325084e-01 1.451404061503e-01 1.464562167604e-01 1.478457038085e-01 1.492272344718e-01 1.505352437687e-01 1.517768546150e-01 1.530404104019e-01 1.544254422861e-01 1.559148057185e-01 1.573731369949e-01 1.586969152105e-01 1.599452472122e-01 1.612776354524e-01 1.627691741386e-01 1.643317302512e-01 1.658107038303e-01 1.671477496650e-01 1.684394199271e-01 1.698383456121e-01 1.713885632424e-01 1.729776102705e-01 1.744698344874e-01 1.758457623841e-01 1.772057210711e-01 1.786518901026e-01 1.802094144298e-01 1.818176033165e-01 1.833701373379e-01 1.848041066606e-01 1.861750160770e-01 1.876142090340e-01 1.892006494903e-01 1.908727390346e-01 1.924836303067e-01 1.939387182513e-01 1.952988690127e-01 1.967486799377e-01 1.984003146489e-01 2.001492774354e-01 2.017753942212e-01 2.031957057312e-01 2.045612875510e-01 2.060871432786e-01 2.078241917932e-01 2.096016157382e-01 2.112019282964e-01 2.126027277816e-01 2.140093954519e-01 2.156264042514e-01 2.174222099119e-01 2.191761286405e-01 2.207334687199e-01 2.221564003971e-01 2.236458849808e-01 2.253307021077e-01 2.271291115432e-01 2.288454318522e-01 2.303832226757e-01 2.318511510577e-01 2.334176097647e-01 2.351345675652e-01 2.369048181041e-01 2.385922755885e-01 2.401540491725e-01 2.416760193109e-01 2.432794009818e-01 2.449911034801e-01 2.467319599160e-01 2.484131343372e-01 2.500127805637e-01 2.515830164658e-01 2.531948524902e-01 2.548824155720e-01 2.566078388067e-01 2.583008990937e-01 2.599302042224e-01 2.615262588831e-01 2.631416395165e-01 2.648120694401e-01 2.665292562679e-01 2.682407920137e-01 2.698996137267e-01 2.715121603258e-01 2.731257631500e-01 2.747845602064e-01 2.764960900730e-01 2.782271840767e-01 2.799203045992e-01 2.815485656319e-01 2.831505647755e-01 2.847923172792e-01 2.865033479906e-01 2.882508110519e-01 2.899665293307e-01 2.916040430020e-01 2.931936872977e-01 2.948217219190e-01 2.965314837341e-01 2.982844264646e-01 3.000060755618e-01 3.016539493964e-01 3.032516144091e-01 3.048732281857e-01 3.065691556053e-01 3.083156760587e-01 3.100460402690e-01 3.117193712946e-01 3.133425092264e-01 3.149630409272e-01 3.166355407139e-01 3.183691103350e-01 3.201169253171e-01 3.218217427949e-01 3.234711196101e-01 3.250944252749e-01 3.267463439787e-01 3.284621711094e-01 3.302125850247e-01 3.319375090450e-01 3.336079038132e-01 3.352431950556e-01 3.368855429267e-01 3.385728150133e-01 3.403016316274e-01 3.420294661491e-01 3.437207685925e-01 3.453761534214e-01 3.470186856807e-01 3.486791742940e-01 3.503770475751e-01 3.520956576880e-01 3.538003231538e-01 3.554752277362e-01 3.571286186954e-01 3.587807916631e-01 3.604553116250e-01 3.621546112263e-01 3.638576629233e-01 3.655444815361e-01 3.672148189144e-01 3.688766709652e-01 3.705412335302e-01 3.722196100304e-01 3.739087464700e-01 3.755969010975e-01 3.772799264561e-01 3.789544924762e-01 3.806210429823e-01 3.822900397614e-01 3.839658598894e-01 3.856458187020e-01 3.873272478622e-01 3.890084592916e-01 3.906833431175e-01 3.923549397973e-01 3.940258179510e-01 3.956974064439e-01 3.973717148585e-01 3.990520244511e-01 4.007321315912e-01 4.024077601211e-01 4.040800976471e-01 4.057510372262e-01 4.074208394178e-01 4.090946516875e-01 4.107718393604e-01 4.124488415189e-01 4.141237635326e-01 4.157969938347e-01 4.174670591916e-01 4.191383719558e-01 4.208138550470e-01 4.224915446638e-01 4.241673463853e-01 4.258399063292e-01 4.275120403988e-01 4.291876848141e-01 4.308675667913e-01 4.325465729926e-01 4.342216449015e-01 4.358958637692e-01 4.375726650376e-01 4.392542284821e-01 4.409375731336e-01 4.426185676542e-01 4.442950553109e-01 4.459735012334e-01 4.476569887434e-01 4.493422046209e-01 4.510266680070e-01 4.527083260100e-01 4.543887189849e-01 4.560737897614e-01 4.577626462716e-01 4.594490372389e-01 4.611319281083e-01 4.628159968188e-01 4.645031051436e-01 4.661930173023e-01 4.678837669335e-01 4.695704623072e-01 4.712564633862e-01 4.729469883822e-01 4.746403386604e-01 4.763355391779e-01 4.780293875014e-01 4.797213793427e-01 4.814142854698e-01 4.831124909129e-01 4.848137000352e-01 4.865137490719e-01 4.882143500360e-01 4.899160155397e-01 4.916192893312e-01 4.933272405242e-01 4.950360258379e-01 4.967456676765e-01 4.984568856498e-01 5.001703485421e-01 5.018864242576e-01 5.036043619510e-01 5.053229434135e-01 5.070443538001e-01 5.087700622652e-01 5.104984610051e-01 5.122253346603e-01 5.139548794005e-01 5.156871678279e-01 5.174226089637e-01 5.191619296814e-01 5.209013222830e-01 5.226415359625e-01 5.243849807069e-01 5.261314960402e-01 5.278805440145e-01 5.296314094319e-01 5.313852285720e-01 5.331418561191e-01 5.349015340016e-01 5.366630934750e-01 5.384261074416e-01 5.401954825363e-01 5.419679238648e-01 5.437427535391e-01 5.455202126127e-01 5.472987499541e-01 5.490827267020e-01 5.508715254178e-01 5.526625681919e-01 5.544552451378e-01 5.562530877092e-01 5.580531968951e-01 5.598575901053e-01 5.616650550257e-01 5.634753633522e-01 5.652901378553e-01 5.671091904935e-01 5.689315821599e-01 5.707584960619e-01 5.725889400639e-01 5.744224215950e-01 5.762613951561e-01 5.781047014593e-01 5.799526609321e-01 5.818058940168e-01 5.836619272251e-01 5.855214296546e-01 5.873850532793e-01 5.892553334943e-01 5.911297209169e-01 5.930092240948e-01 5.948919773509e-01 5.967788982961e-01 5.986721378257e-01 6.005684679704e-01 6.024705363262e-01 6.043788044026e-01 6.062920092755e-01 6.082098648063e-01 6.101320069675e-01 6.120584132486e-01 6.139911440471e-01 6.159307710160e-01 6.178756920402e-01 6.198246878018e-01 6.217790106504e-01 6.237364533151e-01 6.257012422598e-01 6.276735999335e-01 6.296514343953e-01 6.316342088436e-01 6.336219019308e-01 6.356133864585e-01 6.376117018489e-01 6.396190497769e-01 6.416310046527e-01 6.436492194573e-01 6.456719481584e-01 6.476989483146e-01 6.497334677881e-01 6.517761639736e-01 6.538247481042e-01 6.558799043884e-01 6.579388275611e-01 6.600036067100e-01 6.620761458690e-01 6.641563422039e-01 6.662438842023e-01 6.683364991544e-01 6.704331602512e-01 6.725384025600e-01 6.746500136629e-01 6.767694016940e-01 6.788956904263e-01 6.810275157040e-01 6.831655259306e-01 6.853103747068e-01 6.874622085862e-01 6.896219486103e-01 6.917880227237e-01 6.939602407760e-01 6.961394713007e-01 6.983257521208e-01 7.005185813006e-01 7.027191057049e-01 7.049271129056e-01 7.071409101860e-01 7.093618937098e-01 7.115903690637e-01 7.138251779641e-01 7.160684775883e-01 7.183172792579e-01 7.205733229399e-01 7.228376935058e-01 7.251073212771e-01 7.273860908968e-01 7.296715389864e-01 7.319628082834e-01 7.342620305291e-01 7.365679379988e-01 7.388809005366e-01 7.412027291751e-01 7.435292625223e-01 7.458639569805e-01 7.482050618672e-01 7.505534597168e-01 7.529103054389e-01 7.552731395350e-01 7.576422191901e-01 7.600184071590e-01 7.624019242779e-01 7.647921865896e-01 7.671903068997e-01 7.695947575835e-01 7.720052415758e-01 7.744232383957e-01 7.768472424754e-01 7.792787889175e-01 7.817174457798e-01 7.841621125101e-01 7.866138260935e-01 7.890709832366e-01 7.915346569193e-01 7.940061477801e-01 7.964834432954e-01 7.989679073380e-01 8.014577385758e-01 8.039530961495e-01 8.064558224421e-01 8.089647235857e-01 8.114802669794e-01 8.140016713817e-01 8.165275832096e-01 8.190600696074e-01 8.215980094720e-01 8.241421422545e-01 8.266930710339e-01 8.292485561034e-01 8.318091600621e-01 8.343754608083e-01 8.369462865893e-01 8.395242196630e-01 8.421064924196e-01 8.446935780266e-01 8.472855229954e-01 8.498824463886e-01 8.524839284960e-01 8.550909759496e-01 8.577020098307e-01 8.603178291970e-01 8.629378458872e-01 8.655617751726e-01 8.681900033893e-01 8.708227049949e-01 8.734589901667e-01 8.760997787530e-01 8.787441705824e-01 8.813911341990e-01 8.840422296122e-01 8.866964807429e-01 8.893541631841e-01 8.920142393051e-01 8.946787543110e-01 8.973451460406e-01 9.000139965942e-01 9.026856773407e-01 9.053598935515e-01 9.080359675154e-01 9.107146156095e-01 9.133949693999e-01 9.160778531449e-01 9.187613428136e-01 9.214469496628e-01 9.241341807819e-01 9.268224023143e-01 9.295115697925e-01 9.322016219658e-01 9.348920308018e-01 9.375841203744e-01 9.402765913956e-01 9.429683670308e-01 9.456601758281e-01 9.483521276528e-01 9.510440858044e-01 9.537355830287e-01 9.564263478423e-01 9.591161083194e-01 9.618052189332e-01 9.644923224681e-01 9.671792488021e-01 9.698634795328e-01 9.725462593404e-01 9.752271916454e-01 9.779060159661e-01 9.805822399311e-01 9.832558464360e-01 9.859260719498e-01 9.885946992979e-01 9.912593430683e-01 9.939208296303e-01 9.965788175080e-01 9.992325251183e-01 1.001882556295e+00 1.004527834847e+00 1.007168933648e+00 1.009804894175e+00 1.012437166882e+00 1.015063497237e+00 1.017684759367e+00 1.020299970945e+00 1.022909276559e+00 1.025513185689e+00 1.028110419206e+00 1.030700718820e+00 1.033284599845e+00 1.035861183321e+00 1.038431646997e+00 1.040993190912e+00 1.043547794421e+00 1.046094557808e+00 1.048631725629e+00 1.051161867020e+00 1.053682624941e+00 1.056194534524e+00 1.058697006676e+00 1.061190050769e+00 1.063673955980e+00 1.066146567235e+00 1.068610982829e+00 1.071062902999e+00 1.073504443453e+00 1.075935651460e+00 1.078355425616e+00 1.080762963931e+00 1.083158625348e+00 1.085542805552e+00 1.087914656905e+00 1.090272845981e+00 1.092619448024e+00 1.094952099604e+00 1.097271416288e+00 1.099577609381e+00 1.101868785579e+00 1.104146487874e+00 1.106409747132e+00 1.108656268633e+00 1.110890196918e+00 1.113106808821e+00 1.115308346059e+00 1.117494512214e+00 1.119664275173e+00 1.121817290539e+00 1.123953381980e+00 1.126072199854e+00 1.128174846156e+00 1.130258517820e+00 1.132325229227e+00 1.134373169338e+00 1.136401933979e+00 1.138413804262e+00 1.140404966210e+00 1.142377921530e+00 1.144330253652e+00 1.146262893780e+00 1.148176379958e+00 1.150068229909e+00 1.151940153171e+00 1.153789969408e+00 1.155619214620e+00 1.157427254468e+00 1.159212325694e+00 1.160976415783e+00 1.162716672246e+00 1.164435210079e+00 1.166130885016e+00 1.167802598846e+00 1.169452077836e+00 1.171076035173e+00 1.172676859048e+00 1.174252997508e+00 1.175803766479e+00 1.177331657470e+00 1.178832079571e+00 1.180308648835e+00 1.181758439398e+00 1.183182158102e+00 1.184581401708e+00 1.185951914259e+00 1.187297949553e+00 1.188615422981e+00 1.189905059671e+00 1.191168849714e+00 1.192402103602e+00 1.193610740751e+00 1.194788389363e+00 1.195937742673e+00 1.197060161451e+00 1.198150932063e+00 1.199214791471e+00 1.200247750274e+00 1.201250866507e+00 1.202224700245e+00 1.203166535776e+00 1.204080323687e+00 1.204961316844e+00 1.205812377932e+00 1.206632902640e+00 1.207419730470e+00 1.208177820197e+00 1.208901445134e+00 1.209595249539e+00 1.210256089365e+00 1.210883319325e+00 1.211479982981e+00 1.212040822247e+00 1.212571788122e+00 1.213067732865e+00 1.213530000487e+00 1.213961030480e+00 1.214355091369e+00 1.214717828316e+00 1.215045031852e+00 1.215337755228e+00 1.215597917969e+00 1.215820902734e+00 1.216011715939e+00 1.216165367253e+00 1.216284696360e+00 1.216370077085e+00 1.216418479249e+00 1.216433066367e+00 1.216410211127e+00 1.216352920605e+00 1.216261031750e+00 1.216130222479e+00 1.215966644780e+00 1.215763855762e+00 1.215527674062e+00 1.215253332853e+00 1.214943317298e+00 1.214597931249e+00 1.214214080779e+00 1.213796557884e+00 1.213339590273e+00 1.212847425528e+00 1.212319473281e+00 1.211751405186e+00 1.211151832567e+00 1.210511047340e+00 1.209835287142e+00 1.209123419131e+00 1.208372673112e+00 1.207588135958e+00 1.206764258774e+00 1.205905761116e+00 1.205009517784e+00 1.204075864277e+00 1.203108021703e+00 1.202100510235e+00 1.201059802742e+00 1.199979892983e+00 1.198864999724e+00 1.197715435206e+00 1.196526392571e+00 1.195304786220e+00 1.194043925410e+00 1.192750046510e+00 1.191419861738e+00 1.190051790480e+00 1.188652507411e+00 1.187213486473e+00 1.185744179434e+00 1.184237167796e+00 1.182695135838e+00 1.181121102401e+00 1.179508889587e+00 1.177866856233e+00 1.176188320323e+00 1.174477119263e+00 1.172732960714e+00 1.170953543175e+00 1.169145102102e+00 1.167300827361e+00 1.165426139939e+00 1.163518981808e+00 1.161579168407e+00 1.159611211247e+00 1.157607932582e+00 1.155578197378e+00 1.153516122360e+00 1.151423349219e+00 1.149304297741e+00 1.147152069800e+00 1.144975122459e+00 1.142767422696e+00 1.140532137882e+00 1.138270855008e+00 1.135980165685e+00 1.133667440907e+00 1.131323691859e+00 1.128957615306e+00 1.126566865209e+00 1.124148979716e+00 1.121711810583e+00 1.119246152233e+00 1.116762432003e+00 1.114254677226e+00 1.111723583265e+00 1.109176010145e+00 1.106602717428e+00 1.104014611000e+00 1.101405495339e+00 1.098777428490e+00 1.096135157128e+00 1.093470456813e+00 1.090795929963e+00 1.088100768309e+00 1.085394395106e+00 1.082674435673e+00 1.079936958538e+00 1.077192791767e+00 1.074433299337e+00 1.071666739898e+00 1.068887257138e+00 1.066099223062e+00 1.063306585646e+00 1.060502324858e+00 1.057695685082e+00 1.054882237637e+00 1.052064029917e+00 1.049245597688e+00 1.046419639565e+00 1.043598176720e+00 1.040772028422e+00 1.037948942896e+00 1.035128653090e+00 1.032307207088e+00 1.029495607560e+00 1.026683518570e+00 1.023881688444e+00 1.021087189890e+00 1.018296732254e+00 1.015522872338e+00 1.012754061976e+00 1.010001560394e+00 1.007259838584e+00 1.004532081659e+00 1.001824307619e+00 9.991264630646e-01 9.964549344953e-01 9.937975425295e-01 9.911626515508e-01 9.885519179014e-01 9.859601727105e-01 9.833988541722e-01 9.808585928344e-01 9.783490049118e-01 9.758679084236e-01 9.734132498059e-01 9.709975754799e-01 9.686072680300e-01 9.662569216895e-01 9.639399961518e-01 9.616586274828e-01 9.594208560689e-01 9.572154473801e-01 9.550588163138e-01 9.529402615106e-01 9.508657630541e-01 9.488404642632e-01 9.468552045497e-01 9.449262341421e-01 9.430400771424e-01 9.412082851648e-01 9.394308070978e-01 9.376996967695e-01 9.360324750223e-01 9.344131661808e-01 9.328573879909e-01 9.313591560959e-01 9.299160244902e-01 9.285428822363e-01 9.272233838770e-01 9.259747721518e-01 9.247874977775e-01 9.236646969693e-01 9.226160744179e-01 9.216257354783e-01 9.207133051453e-01 9.198665364414e-01 9.190912928867e-01 9.183926356032e-01 9.177589530318e-01 9.172095207860e-01 9.167259385509e-01 9.163233955216e-01 9.159984545961e-01 9.157441478685e-01 9.155768358506e-01 9.154792163084e-01 9.154680237223e-01 9.155334246858e-01 9.156751892145e-01 9.159061662983e-01 9.162082832965e-01 9.166006462968e-01 9.170689985177e-01 9.176194084765e-01 9.182576076679e-01 9.189682639782e-01 9.197719907526e-01 9.206497994371e-01 9.216124588880e-01 9.226600028987e-01 9.237817664101e-01 9.249957712363e-01 9.262813675471e-01 9.276541482646e-01 9.291085514073e-01 9.306362862884e-01 9.322550252699e-01 9.339411057135e-01 9.357150580046e-01 9.375647208573e-01 9.394880403046e-01 9.414968439031e-01 9.435700716428e-01 9.457301546612e-01 9.479574851723e-01 9.502592739225e-01 9.526397904492e-01 9.550817546841e-01 9.576054965976e-01 9.601899106058e-01 9.628473667586e-01 9.655750405637e-01 9.683592401457e-01 9.712214361143e-01 9.741373073820e-01 9.771214680336e-01 9.801683891673e-01 9.832676597955e-01 9.864385120605e-01 9.896542590143e-01 9.929364764225e-01 9.962694042531e-01 9.996530071867e-01 1.003099795667e+00 1.006583824009e+00 1.010129151570e+00 1.013716355522e+00 1.017350734614e+00 1.021037801922e+00 1.024757092258e+00 1.028532343524e+00 1.032339287274e+00 1.036189982380e+00 1.040082382029e+00 1.044003501768e+00 1.047972718464e+00 1.051965346284e+00 1.055997616446e+00 1.060062332478e+00 1.064150654735e+00 1.068280733950e+00 1.072425513125e+00 1.076607382952e+00 1.080811132687e+00 1.085035549288e+00 1.089293083763e+00 1.093559610225e+00 1.097859195173e+00 1.102171199350e+00 1.106500897508e+00 1.110856282997e+00 1.115214863046e+00 1.119603783069e+00 1.123996159455e+00 1.128404606366e+00 1.132830981055e+00 1.137257181825e+00 1.141707398391e+00 1.146155946098e+00 1.150617763536e+00 1.155090409593e+00 1.159560718072e+00 1.164050075801e+00 1.168532067631e+00 1.173027173673e+00 1.177525775799e+00 1.182020369441e+00 1.186529376885e+00 1.191027787534e+00 1.195536948358e+00 1.200042826193e+00 1.204544637143e+00 1.209055663900e+00 1.213553069806e+00 1.218060388882e+00 1.222559202591e+00 1.227053869114e+00 1.231553022320e+00 1.236037529455e+00 1.240528891915e+00 1.245007378220e+00 1.249482101980e+00 1.253956118898e+00 1.258414266196e+00 1.262875875199e+00 1.267322253133e+00 1.271765098968e+00 1.276202029482e+00 1.280622697297e+00 1.285043606833e+00 1.289447759849e+00 1.293845729848e+00 1.298233550050e+00 1.302604803057e+00 1.306972653421e+00 1.311320097102e+00 1.315661226150e+00 1.319985600333e+00 1.324295745027e+00 1.328596394045e+00 1.332874533256e+00 1.337142697069e+00 1.341392685967e+00 1.345624256337e+00 1.349842336447e+00 1.354035951138e+00 1.358215836172e+00 1.362372323803e+00 1.366508544606e+00 1.370626711641e+00 1.374717750817e+00 1.378790188407e+00 1.382836661216e+00 1.386858041655e+00 1.390857006186e+00 1.394826046322e+00 1.398770945491e+00 1.402685848704e+00 1.406572567178e+00 1.410430629403e+00 1.414256838613e+00 1.418053818492e+00 1.421817597662e+00 1.425547878465e+00 1.429246820598e+00 1.432909711567e+00 1.436538133522e+00 1.440132126173e+00 1.443687241020e+00 1.447207972888e+00 1.450689681767e+00 1.454132205762e+00 1.457538857860e+00 1.460903404654e+00 1.464231104433e+00 1.467517888169e+00 1.470765124614e+00 1.473973837935e+00 1.477138123177e+00 1.480266431711e+00 1.483351373429e+00 1.486396443150e+00 1.489404104194e+00 1.492366927287e+00 1.495295933542e+00 1.498182127742e+00 1.501031420444e+00 1.503844946908e+00 1.506617021737e+00 1.509358474253e+00 1.512059250748e+00 1.514729732128e+00 1.517366966667e+00 1.519967529339e+00 1.522545367154e+00 1.525085835143e+00 1.527604342534e+00 1.530094570871e+00 1.532557549237e+00 1.535004644181e+00 1.537421162709e+00 1.539826333882e+00 1.542210286782e+00 1.544575497798e+00 1.546934391270e+00 1.549270648763e+00 1.551606459530e+00 1.553928031456e+00 1.556242108624e+00 1.558558857254e+00 1.560861067762e+00 1.563173543708e+00 1.565477952340e+00 1.567785585881e+00 1.570102187881e+00 1.572412415991e+00 1.574739301099e+00 1.577062628582e+00 1.579398921329e+00 1.581744482724e+00 1.584089011164e+00 1.586455441682e+00 1.588817127034e+00 1.591193891959e+00 1.593578740112e+00 1.595961851636e+00 1.598363761467e+00 1.600755525018e+00 1.603158262622e+00 1.605559544618e+00 1.607952966258e+00 1.610351919089e+00 1.612729300481e+00 1.615106395501e+00 1.617463880678e+00 1.619798254106e+00 1.622119622837e+00 1.624397706698e+00 1.626656397371e+00 1.628867815425e+00 1.631034273907e+00 1.633158555603e+00 1.635213656151e+00 1.637218598497e+00 1.639143605120e+00 1.640994073415e+00 1.642767268191e+00 1.644436031352e+00 1.646020441164e+00 1.647487978881e+00 1.648844219493e+00 1.650083051387e+00 1.651181442071e+00 1.652154468129e+00 1.652972025072e+00 1.653640062685e+00 1.654150111611e+00 1.654482945720e+00 1.654651661040e+00 1.654625892320e+00 1.654416323326e+00 1.654010391043e+00 1.653393808658e+00 1.652580120753e+00 1.651540657645e+00 1.650288000934e+00 1.648809764632e+00 1.647098617355e+00 1.645164180946e+00 1.642985282382e+00 1.640575786586e+00 1.637926195904e+00 1.635033738056e+00 1.631909350345e+00 1.628536369753e+00 1.624933064544e+00 1.621092425028e+00 1.617017700267e+00 1.612720545380e+00 1.608194716293e+00 1.603458553791e+00 1.598510718411e+00 1.593359093020e+00 1.588020595672e+00 1.582494318233e+00 1.576803759005e+00 1.570949402384e+00 1.564950788866e+00 1.558823640591e+00 1.552575682510e+00 1.546232428990e+00 1.539804254429e+00 1.533311615467e+00 1.526776243534e+00 1.520211257140e+00 1.513645371883e+00 1.507093939997e+00 1.500581982923e+00 1.494132470141e+00 1.487765396238e+00 1.481509298416e+00 1.475384223992e+00 1.469415766899e+00 1.463628657590e+00 1.458044457203e+00 1.452691363561e+00 1.447587878143e+00 1.442760887970e+00 1.438231398840e+00 1.434019238437e+00 1.430148152393e+00 1.426632490561e+00 1.423494601180e+00 1.420748469066e+00 1.418410040155e+00 1.416490894170e+00 1.415002391630e+00 1.413955658586e+00 1.413352897650e+00 1.413202807237e+00 1.413506295315e+00 1.414262307024e+00 1.415471340906e+00 1.417123490664e+00 1.419218436516e+00 1.421741681457e+00 1.424683452047e+00 1.428032632691e+00 1.431767921853e+00 1.435878434687e+00 1.440340230234e+00 1.445133485112e+00 1.450236937255e+00 1.455624550874e+00 1.461274685048e+00 1.467158168713e+00 1.473248128486e+00 1.479519642471e+00 1.485939752834e+00 1.492485140181e+00 1.499122678553e+00 1.505824648009e+00 1.512562544394e+00 1.519304295020e+00 1.526025893963e+00 1.532692855079e+00 1.539280285195e+00 1.545760181505e+00 1.552101462419e+00 1.558283530112e+00 1.564273486785e+00 1.570051686522e+00 1.575590905882e+00 1.580865242321e+00 1.585857568262e+00 1.590538820162e+00 1.594895493895e+00 1.598903540909e+00 1.602544600575e+00 1.605806637970e+00 1.608665763704e+00 1.611117427524e+00 1.613143194023e+00 1.614733747526e+00 1.615885123978e+00 1.616583061221e+00 1.616831934361e+00 1.616624586958e+00 1.615964101626e+00 1.614856046058e+00 1.613301370339e+00 1.611317157496e+00 1.608911270792e+00 1.606099904511e+00 1.602907582981e+00 1.599349669661e+00 1.595459694210e+00 1.591262539500e+00 1.586794051618e+00 1.582090892333e+00 1.577189071241e+00 1.572135433804e+00 1.566970549189e+00 1.561744867926e+00 1.556503895978e+00 1.551297963737e+00 1.546179522518e+00 1.541192381987e+00 1.536393152957e+00 1.531822944579e+00 1.527527427009e+00 1.523552361842e+00 1.519927801152e+00 1.516694672540e+00 1.513874312985e+00 1.511490180521e+00 1.509560711964e+00 1.508086320743e+00 1.507078464386e+00 1.506524039640e+00 1.506413945512e+00 1.506732828368e+00 1.507447391880e+00 1.508537543653e+00 1.509962511360e+00 1.511684241681e+00 1.513666959567e+00 1.515858075357e+00 1.518222517246e+00 1.520711581803e+00 1.523281318634e+00 1.525894497130e+00 1.528506314178e+00 1.531085585337e+00 1.533597804153e+00 1.536011472748e+00 1.538306571324e+00 1.540456354779e+00 1.542446222390e+00 1.544258786852e+00 1.545881271291e+00 1.547303562696e+00 1.548512377002e+00 1.549499203706e+00 1.550249306156e+00 1.550750511387e+00 1.550986766622e+00 1.550932898034e+00 1.550571168362e+00 1.549865922178e+00 1.548788598841e+00 1.547302622583e+00 1.545359279832e+00 1.542925327390e+00 1.539944394032e+00 1.536373031838e+00 1.532168778262e+00 1.527277773807e+00 1.521671630623e+00 1.515307349789e+00 1.508162441451e+00 1.500226394414e+00 1.491483037960e+00 1.481958220099e+00 1.471664541170e+00 1.460645002695e+00 1.448965507712e+00 1.436684049782e+00 1.423907804603e+00 1.410732703132e+00 1.397280266492e+00 1.383688501082e+00 1.370089147586e+00 1.356643583696e+00 1.343489578479e+00 1.330782113957e+00 1.318668297261e+00 1.307266505409e+00 1.296715071872e+00 1.287091805789e+00 1.278484891847e+00 1.270948849219e+00 1.264494527927e+00 1.259141297874e+00 1.254842671000e+00 1.251558944382e+00 1.249213128572e+00 1.247703514045e+00 1.246937816785e+00 1.246775150983e+00 1.247104452852e+00 1.247781009526e+00 1.248666664763e+00 1.249640831668e+00 1.250545434455e+00 1.251273928609e+00 1.251684062520e+00 1.251653655283e+00 1.251078266241e+00 1.249819652137e+00 1.247794279722e+00 1.244876757076e+00 1.240974146733e+00 1.236007385217e+00 1.229868884068e+00 1.222518922611e+00 1.213885223044e+00 1.203942409119e+00 1.192693063174e+00 1.180140952964e+00 1.166371431151e+00 1.151459274792e+00 1.135553037795e+00 1.118845367641e+00 1.101542831268e+00 1.083942650877e+00 1.066330296741e+00 1.049056556357e+00 1.032480858995e+00 1.016946927342e+00 1.002827429956e+00 9.904100369097e-01 9.799718108370e-01 9.716985067074e-01 9.656818489871e-01 9.619480859751e-01 9.603887234007e-01 9.608426680621e-01 9.630513081179e-01 9.667046762403e-01 9.714731745014e-01 9.769933583213e-01 9.829436707807e-01 9.890068898965e-01 9.949300877041e-01 1.000508930864e+00 1.005588947446e+00 1.010095497343e+00 1.013977426748e+00 1.017254918721e+00 1.019961556074e+00 1.022151997022e+00 1.023900327749e+00 1.025243989160e+00 1.026236133058e+00 1.026874787389e+00 1.027144061843e+00 1.027010221586e+00 1.026387407648e+00 1.025220078305e+00 1.023414187310e+00 1.020910957561e+00 1.017679266578e+00 1.013698412876e+00 1.009029387665e+00 1.003745437263e+00 9.979882356290e-01 9.919358314425e-01 9.857836267254e-01 9.797749129235e-01 9.741238414218e-01 9.690594120306e-01 9.647766395872e-01 9.614357354357e-01 9.591754609747e-01 9.580726288045e-01 9.581983016189e-01 9.595774508407e-01 9.622258564651e-01 9.661499215062e-01 9.713271260942e-01 9.777464054347e-01 9.853438811769e-01 9.897695324410e-01 9.920027180989e-01 9.955683785209e-01 1.003424745505e+00 1.015785918270e+00 1.029879700019e+00 1.041831036766e+00 1.049193002978e+00 1.052376937000e+00 1.054213998994e+00 1.057898820009e+00 1.064620660038e+00 1.072592367424e+00 1.078199503775e+00 1.078358607618e+00 1.072478626303e+00 1.062835715924e+00 1.053112419110e+00 1.045976188314e+00 1.041338329599e+00 1.036568610410e+00 1.028517799603e+00 1.015937770527e+00 1.000656598931e+00 9.867334151741e-01 9.780402832946e-01 9.758365693427e-01 9.781217993449e-01 9.813505256537e-01 9.831827610461e-01 9.842362823748e-01 9.876890718132e-01 9.970127260554e-01 1.013312540681e+00 1.034277553840e+00 1.055603597607e+00 1.073672082599e+00 1.087558645787e+00 1.099202826837e+00 1.111713629822e+00 1.126880671360e+00 1.143638910006e+00 1.158587847377e+00 1.168133107009e+00 1.170718219260e+00 1.167794042816e+00 1.162927698431e+00 1.159556788874e+00 1.158829790263e+00 1.159029256031e+00 1.156993126623e+00 1.150527077379e+00 1.140145297363e+00 1.128973359910e+00 1.120864986905e+00 1.117885204266e+00 1.118916076188e+00 1.120473018640e+00 1.119173566185e+00 1.114040469630e+00 1.107142716492e+00 1.102216991511e+00 1.102091216818e+00 1.106632007588e+00 1.112805773615e+00 1.116811120130e+00 1.116663997220e+00 1.113522482365e+00 1.110972870310e+00 1.112631398442e+00 1.119652719533e+00 1.129915920260e+00 1.139407217599e+00 1.144114293814e+00 1.135575461199e+00 1.073544184237e+00 1.010096551045e+00 9.537450150931e-01 9.615953998273e-01 1.026820544657e+00 1.085663191680e+00 1.082469054274e+00 1.006716415793e+00 9.010400415104e-01 8.457436447471e-01 8.883838733288e-01 9.814555173964e-01 1.045569066713e+00 1.041007929814e+00 9.818085244105e-01 9.231883099516e-01 9.180809959311e-01 9.581409193117e-01 9.825515934017e-01 9.410744171142e-01 8.323922760631e-01 7.177132719853e-01 6.993806327528e-01 8.003460321862e-01 9.246663351960e-01 9.840075360286e-01 9.481008426308e-01 8.424008769810e-01 7.395908139637e-01 7.180524444315e-01 7.739585990642e-01 8.323100888427e-01 8.436388962507e-01 8.175356530248e-01 8.057806024369e-01 8.469849602015e-01 9.155722999263e-01 9.522214694716e-01 9.227438232139e-01 8.468487856077e-01 7.989936472772e-01 8.489182649772e-01 9.670007506790e-01 1.062453881712e+00 1.072883307665e+00 9.934380397521e-01 8.815573097115e-01 8.371700337321e-01 9.056572988375e-01 1.012165294558e+00 1.060734139489e+00 1.010599012939e+00 8.888910621746e-01 7.889304070529e-01 8.109422774545e-01 9.278607702366e-01 1.024044245271e+00 1.020316203001e+00 9.017237253022e-01 7.200398754189e-01 6.067061172485e-01 6.822024673928e-01 8.537744331713e-01 9.791164436507e-01 9.933652530960e-01 8.916335578153e-01 7.191239407811e-01 5.800970628850e-01 6.012162073437e-01 7.507026071887e-01 8.994728941541e-01 9.746560154529e-01 9.550060189766e-01 8.550874920257e-01 7.247057034801e-01 6.502218244853e-01 6.993711558685e-01 8.296025340624e-01 9.510038673206e-01 1.006272422865e+00 9.782901198427e-01 8.870609122677e-01 7.886634285438e-01 7.558063976806e-01 8.122279879546e-01 9.041807690507e-01 9.675827555475e-01 9.735024892451e-01 9.309162783887e-01 8.762704263683e-01 8.511082612294e-01 8.697110900037e-01 9.099559170609e-01 9.407611218449e-01 9.472046913935e-01 9.344564041165e-01 9.189282929091e-01 9.155302569739e-01 9.284465388950e-01 9.509375922700e-01 9.714173063403e-01 9.792940668919e-01 9.692369313721e-01 9.451443237637e-01 9.221473750498e-01 9.203498024742e-01 9.478191449473e-01 9.883938326995e-01 1.011330904614e+00 9.930484256436e-01 9.341221122751e-01 8.660469935312e-01 8.384649186583e-01 8.748376858712e-01 9.419050654026e-01 9.844027824614e-01 9.694651983679e-01 9.036269696242e-01 8.329197994382e-01 8.184110617414e-01 8.762830534729e-01 9.581402416537e-01
 1.391514986608e-01 1.394713616772e-01 1.399047724802e-01 1.404558549511e-01 1.410214202076e-01 1.415310518534e-01 1.420272015400e-01 1.425845863855e-01 1.432227177800e-01 1.439145328578e-01 1.446231176552e-01 1.453108938052e-01 1.459829545720e-01 1.467035053456e-01 1.475166881181e-01 1.483666111857e-01 1.491641204604e-01 1.499203252118e-01 1.507329188790e-01 1.516504782809e-01 1.526209251557e-01 1.535619498386e-01 1.544452373688e-01 1.553146825561e-01 1.562472250780e-01 1.572786132266e-01 1.583565080877e-01 1.593895336486e-01 1.603533203015e-01 1.613190794341e-01 1.623690336410e-01 1.635149084716e-01 1.646936821248e-01 1.658212489273e-01 1.668634172743e-01 1.678887666638e-01 1.690194719016e-01 1.702869465113e-01 1.715747075274e-01 1.727453995890e-01 1.738067167562e-01 1.749060685162e-01 1.761625985343e-01 1.775340368303e-01 1.788704477339e-01 1.800664350187e-01 1.811755919029e-01 1.823549556898e-01 1.836942881599e-01 1.851192490134e-01 1.864838306184e-01 1.877271332830e-01 1.889163516393e-01 1.901630981828e-01 1.915297216132e-01 1.929841080018e-01 1.944182738142e-01 1.957355820001e-01 1.969552697940e-01 1.982091118140e-01 1.996124164114e-01 2.011430302565e-01 2.026553764868e-01 2.040119195538e-01 2.052317904057e-01 2.064989518193e-01 2.079752968955e-01 2.096043491155e-01 2.111564408185e-01 2.124912888484e-01 2.137142916624e-01 2.150598814481e-01 2.166410473278e-01 2.183247206685e-01 2.198679488988e-01 2.211818717576e-01 2.224423777290e-01 2.238893153729e-01 2.255564732223e-01 2.272428198127e-01 2.287477337175e-01 2.300773063141e-01 2.314223640404e-01 2.329560591554e-01 2.346532264804e-01 2.363156129185e-01 2.378002283226e-01 2.391700157452e-01 2.406015860131e-01 2.421926221862e-01 2.438800869438e-01 2.455190098764e-01 2.470233780512e-01 2.484495941894e-01 2.499318779178e-01 2.515385530658e-01 2.532102545837e-01 2.548424976571e-01 2.563832750694e-01 2.578651769899e-01 2.593744622368e-01 2.609714974072e-01 2.626339575097e-01 2.642786886850e-01 2.658523050701e-01 2.673717619598e-01 2.688998929499e-01 2.704905845741e-01 2.721479469671e-01 2.738133044386e-01 2.754219337157e-01 2.769682034270e-01 2.785069618698e-01 2.800955788537e-01 2.817504519997e-01 2.834363643640e-01 2.850829151276e-01 2.866548959066e-01 2.881913243457e-01 2.897698667480e-01 2.914256126732e-01 2.931288123521e-01 2.948022072816e-01 2.963924346330e-01 2.979252862491e-01 2.994928742827e-01 3.011493468559e-01 3.028597603082e-01 3.045430319282e-01 3.061500182436e-01 3.076997023904e-01 3.092673579700e-01 3.109138936776e-01 3.126186338129e-01 3.143143383830e-01 3.159515343679e-01 3.175339999458e-01 3.191088808168e-01 3.207355644199e-01 3.224283342240e-01 3.241423768377e-01 3.258158867407e-01 3.274308558923e-01 3.290153884804e-01 3.306261676669e-01 3.323017270949e-01 3.340190573459e-01 3.357138827727e-01 3.373550322621e-01 3.389566494770e-01 3.405623301106e-01 3.422128624723e-01 3.439088613922e-01 3.456071493386e-01 3.472706635818e-01 3.488969016518e-01 3.505083945907e-01 3.521357827152e-01 3.538015756357e-01 3.554905528408e-01 3.571680092510e-01 3.588171401022e-01 3.604432181386e-01 3.620658794302e-01 3.637098542051e-01 3.653801786408e-01 3.670552359717e-01 3.687168794531e-01 3.703623463624e-01 3.719971265273e-01 3.736334685123e-01 3.752840020752e-01 3.769460466047e-01 3.786077260487e-01 3.802650863429e-01 3.819144101319e-01 3.835553129897e-01 3.851970638540e-01 3.868461898052e-01 3.885008265468e-01 3.901574189965e-01 3.918130413109e-01 3.934630708336e-01 3.951078451493e-01 3.967535456678e-01 3.983999652509e-01 4.000494782462e-01 4.017032443036e-01 4.033575582070e-01 4.050085192391e-01 4.066554212898e-01 4.083008549025e-01 4.099458511183e-01 4.115933402435e-01 4.132451623239e-01 4.148959149186e-01 4.165458827196e-01 4.181938728843e-01 4.198375667425e-01 4.214822908384e-01 4.231320169856e-01 4.247833295873e-01 4.264338492070e-01 4.280805051057e-01 4.297263520711e-01 4.313739670278e-01 4.330275275241e-01 4.346806496582e-01 4.363285801545e-01 4.379751192031e-01 4.396240543664e-01 4.412775644887e-01 4.429335508015e-01 4.445869560988e-01 4.462348290359e-01 4.478841111466e-01 4.495386310265e-01 4.511951958984e-01 4.528503966179e-01 4.545025677753e-01 4.561523960559e-01 4.578069668786e-01 4.594651692565e-01 4.611204093699e-01 4.627728707483e-01 4.644248404165e-01 4.660800488251e-01 4.677385404519e-01 4.693964026351e-01 4.710505847552e-01 4.727033451207e-01 4.743603337861e-01 4.760196174229e-01 4.776807141794e-01 4.793401364920e-01 4.809970578958e-01 4.826552165226e-01 4.843179792620e-01 4.859833957039e-01 4.876477068434e-01 4.893119517845e-01 4.909761071932e-01 4.926420406835e-01 4.943133503509e-01 4.959831482548e-01 4.976539347159e-01 4.993269797884e-01 5.010016900013e-01 5.026780761365e-01 5.043563133980e-01 5.060349561678e-01 5.077151391866e-01 5.094000769528e-01 5.110862426049e-01 5.127715747879e-01 5.144595374017e-01 5.161481785323e-01 5.178403661713e-01 5.195366977845e-01 5.212314294129e-01 5.229261966613e-01 5.246262212521e-01 5.263260601568e-01 5.280296527036e-01 5.297353097747e-01 5.314416238652e-01 5.331503316810e-01 5.348633586284e-01 5.365758462142e-01 5.382910887495e-01 5.400110449957e-01 5.417352662103e-01 5.434601852134e-01 5.451872092471e-01 5.469160482491e-01 5.486480448415e-01 5.503851819222e-01 5.521238721744e-01 5.538643643233e-01 5.556087433674e-01 5.573561830681e-01 5.591064566923e-01 5.608590667043e-01 5.626138550129e-01 5.643732020904e-01 5.661372482761e-01 5.679035001356e-01 5.696738125596e-01 5.714470751897e-01 5.732239019987e-01 5.750041489485e-01 5.767894080959e-01 5.785777765076e-01 5.803720000275e-01 5.821690981694e-01 5.839674010223e-01 5.857710275458e-01 5.875798385999e-01 5.893927899673e-01 5.912108650159e-01 5.930314245914e-01 5.948556705259e-01 5.966851815983e-01 5.985191007432e-01 6.003570656656e-01 6.022011424995e-01 6.040502399999e-01 6.059029834964e-01 6.077600476007e-01 6.096207143801e-01 6.114871283408e-01 6.133608587304e-01 6.152390527179e-01 6.171219845935e-01 6.190076487135e-01 6.208990209159e-01 6.227947177817e-01 6.246984156508e-01 6.266076396813e-01 6.285219249264e-01 6.304401741207e-01 6.323619816149e-01 6.342899839079e-01 6.362270022504e-01 6.381693207390e-01 6.401169412138e-01 6.420679780633e-01 6.440237425593e-01 6.459872508926e-01 6.479572847743e-01 6.499348531300e-01 6.519176448211e-01 6.539044462377e-01 6.558965022883e-01 6.578964221180e-01 6.599037830967e-01 6.619169574602e-01 6.639367666298e-01 6.659609776216e-01 6.679916555099e-01 6.700302076178e-01 6.720747550246e-01 6.741267128772e-01 6.761843025148e-01 6.782478290280e-01 6.803187791129e-01 6.823962777049e-01 6.844806804461e-01 6.865730375823e-01 6.886699083318e-01 6.907749096069e-01 6.928866769795e-01 6.950047944871e-01 6.971308267745e-01 6.992634240915e-01 7.014023911405e-01 7.035496520472e-01 7.057028015475e-01 7.078629539682e-01 7.100317319810e-01 7.122067233299e-01 7.143884206973e-01 7.165784994679e-01 7.187745398046e-01 7.209794159819e-01 7.231905605886e-01 7.254078200264e-01 7.276344179859e-01 7.298671108253e-01 7.321072935777e-01 7.343560510610e-01 7.366100795646e-01 7.388727134786e-01 7.411420960681e-01 7.434179738304e-01 7.457036995126e-01 7.479955381775e-01 7.502943632098e-01 7.525999347501e-01 7.549129049948e-01 7.572339997534e-01 7.595629475478e-01 7.618982519338e-01 7.642405248832e-01 7.665900075652e-01 7.689458224433e-01 7.713109156708e-01 7.736827835018e-01 7.760611768563e-01 7.784472582286e-01 7.808383928675e-01 7.832388640247e-01 7.856461524704e-01 7.880601896987e-01 7.904812267008e-01 7.929085209450e-01 7.953422601027e-01 7.977838358830e-01 8.002320760078e-01 8.026874222486e-01 8.051497059950e-01 8.076171940041e-01 8.100925627613e-01 8.125735524121e-01 8.150611759540e-01 8.175564538597e-01 8.200569665569e-01 8.225634132199e-01 8.250760487478e-01 8.275949463975e-01 8.301207552610e-01 8.326524049270e-01 8.351897140696e-01 8.377327194780e-01 8.402809856596e-01 8.428360358705e-01 8.453960075874e-01 8.479610975862e-01 8.505325612969e-01 8.531092807250e-01 8.556907400768e-01 8.582775292325e-01 8.608693152535e-01 8.634661487474e-01 8.660675910835e-01 8.686745888015e-01 8.712853484212e-01 8.739012683303e-01 8.765209624002e-01 8.791445632412e-01 8.817740198550e-01 8.844063418302e-01 8.870425201368e-01 8.896831450993e-01 8.923270473419e-01 8.949742633496e-01 8.976259939225e-01 9.002806575358e-01 9.029381648372e-01 9.055985392759e-01 9.082626459132e-01 9.109288276672e-01 9.135981677487e-01 9.162696125144e-01 9.189441032901e-01 9.216193477846e-01 9.242980533931e-01 9.269771612481e-01 9.296595233028e-01 9.323435694784e-01 9.350287271686e-01 9.377144220445e-01 9.404016220823e-01 9.430900407626e-01 9.457788003817e-01 9.484678144988e-01 9.511580926003e-01 9.538481385671e-01 9.565385712918e-01 9.592283146234e-01 9.619179802663e-01 9.646077846335e-01 9.672956304916e-01 9.699834695867e-01 9.726699737982e-01 9.753550285060e-01 9.780385941960e-01 9.807214079815e-01 9.834013251612e-01 9.860792018357e-01 9.887552599594e-01 9.914284367552e-01 9.940992763780e-01 9.967678834775e-01 9.994322445610e-01 1.002093469091e+00 1.004751619500e+00 1.007405734467e+00 1.010056320987e+00 1.012701640899e+00 1.015343560836e+00 1.017980211225e+00 1.020612030551e+00 1.023239353713e+00 1.025860140436e+00 1.028476168793e+00 1.031086493019e+00 1.033690402183e+00 1.036287919178e+00 1.038879321968e+00 1.041463235062e+00 1.044040210123e+00 1.046610268280e+00 1.049172497194e+00 1.051726787502e+00 1.054273933342e+00 1.056811238554e+00 1.059341271017e+00 1.061861609773e+00 1.064373389397e+00 1.066875322202e+00 1.069368869946e+00 1.071851823602e+00 1.074324526913e+00 1.076786504682e+00 1.079238683883e+00 1.081679390256e+00 1.084108812908e+00 1.086526957240e+00 1.088932761971e+00 1.091327650557e+00 1.093709324363e+00 1.096078699829e+00 1.098435530975e+00 1.100778919951e+00 1.103108712379e+00 1.105424825366e+00 1.107727015217e+00 1.110015207534e+00 1.112288232830e+00 1.114547007389e+00 1.116790097140e+00 1.119018292040e+00 1.121231578466e+00 1.123427551101e+00 1.125608319729e+00 1.127771119629e+00 1.129917971451e+00 1.132048225738e+00 1.134160107586e+00 1.136255193406e+00 1.138330944891e+00 1.140389306531e+00 1.142429234236e+00 1.144449634553e+00 1.146451559396e+00 1.148433673105e+00 1.150395750344e+00 1.152338526970e+00 1.154260126447e+00 1.156162577785e+00 1.158042093846e+00 1.159901732846e+00 1.161739893890e+00 1.163554672511e+00 1.165349491189e+00 1.167120381848e+00 1.168869767166e+00 1.170596412100e+00 1.172298059054e+00 1.173978463584e+00 1.175633764036e+00 1.177265295261e+00 1.178872357795e+00 1.180453945061e+00 1.182013088629e+00 1.183544607521e+00 1.185051987562e+00 1.186533059525e+00 1.187987268363e+00 1.189417378857e+00 1.190819018642e+00 1.192194985839e+00 1.193543532891e+00 1.194864071963e+00 1.196158540670e+00 1.197422272243e+00 1.198660421324e+00 1.199868949003e+00 1.201048698057e+00 1.202201291994e+00 1.203322188619e+00 1.204415815639e+00 1.205478288971e+00 1.206510732915e+00 1.207515216969e+00 1.208486420740e+00 1.209428653577e+00 1.210338956338e+00 1.211218720660e+00 1.212066941333e+00 1.212883174413e+00 1.213668912931e+00 1.214421278554e+00 1.215142857974e+00 1.215830882025e+00 1.216485843944e+00 1.217109403008e+00 1.217697344033e+00 1.218255295059e+00 1.218776958847e+00 1.219265624763e+00 1.219722046955e+00 1.220142610010e+00 1.220530248084e+00 1.220882010529e+00 1.221200601578e+00 1.221484797367e+00 1.221731667529e+00 1.221946314008e+00 1.222123183017e+00 1.222266329580e+00 1.222373842917e+00 1.222444600652e+00 1.222482097091e+00 1.222480888416e+00 1.222446163236e+00 1.222373985789e+00 1.222264950557e+00 1.222122015013e+00 1.221938581081e+00 1.221722336689e+00 1.221467521164e+00 1.221176649451e+00 1.220849779512e+00 1.220484194824e+00 1.220084401720e+00 1.219644803265e+00 1.219170146519e+00 1.218658391104e+00 1.218107333371e+00 1.217522695770e+00 1.216897285378e+00 1.216237676615e+00 1.215539042678e+00 1.214803722542e+00 1.214033157922e+00 1.213221761182e+00 1.212377096704e+00 1.211492857502e+00 1.210572288915e+00 1.209615260505e+00 1.208618786914e+00 1.207589714080e+00 1.206520221871e+00 1.205415730769e+00 1.204275110758e+00 1.203095593243e+00 1.201882766652e+00 1.200630044604e+00 1.199344032909e+00 1.198021467435e+00 1.196660772172e+00 1.195267763616e+00 1.193836152006e+00 1.192371920116e+00 1.190869683641e+00 1.189332908580e+00 1.187763662567e+00 1.186157268143e+00 1.184518441923e+00 1.182842865432e+00 1.181135175761e+00 1.179393687031e+00 1.177617329754e+00 1.175810785190e+00 1.173968063262e+00 1.172094154565e+00 1.170188737103e+00 1.168250093444e+00 1.166282227362e+00 1.164279303742e+00 1.162249394564e+00 1.160185743076e+00 1.158093621509e+00 1.155973285046e+00 1.153819555746e+00 1.151641025752e+00 1.149431152662e+00 1.147195211801e+00 1.144931754977e+00 1.142639168288e+00 1.140322916644e+00 1.137977227166e+00 1.135609370795e+00 1.133214923493e+00 1.130794575801e+00 1.128353983161e+00 1.125885596131e+00 1.123398530492e+00 1.120886806179e+00 1.118355093026e+00 1.115803803605e+00 1.113228147467e+00 1.110637739748e+00 1.108025057503e+00 1.105395684208e+00 1.102749787011e+00 1.100084038868e+00 1.097407663342e+00 1.094711213068e+00 1.092003336908e+00 1.089281592227e+00 1.086545180166e+00 1.083801256321e+00 1.081041947308e+00 1.078275651828e+00 1.075498066194e+00 1.072712368409e+00 1.069921349028e+00 1.067120567497e+00 1.064319070355e+00 1.061508132244e+00 1.058697149019e+00 1.055883938237e+00 1.053065493940e+00 1.050252478848e+00 1.047435306327e+00 1.044622897523e+00 1.041812113362e+00 1.039003825504e+00 1.036205397969e+00 1.033408221077e+00 1.030622378514e+00 1.027843211857e+00 1.025073561604e+00 1.022318400872e+00 1.019570728575e+00 1.016842170054e+00 1.014124454873e+00 1.011424282785e+00 1.008743232654e+00 1.006076846057e+00 1.003436112009e+00 1.000812438652e+00 9.982135660914e-01 9.956409938744e-01 9.930884777825e-01 9.905704037040e-01 9.880734224559e-01 9.856119338412e-01 9.831795074753e-01 9.807776059907e-01 9.784152072016e-01 9.760816018722e-01 9.737909306686e-01 9.715346204834e-01 9.693200819706e-01 9.671493993695e-01 9.650151786365e-01 9.629331112529e-01 9.608897933709e-01 9.588973229723e-01 9.569540498165e-01 9.550557382059e-01 9.532177790274e-01 9.514240852422e-01 9.496889622934e-01 9.480098731303e-01 9.463843072012e-01 9.448242310598e-01 9.433151268033e-01 9.418748703643e-01 9.404945938572e-01 9.391750030736e-01 9.379274147192e-01 9.367375184619e-01 9.356241313117e-01 9.345733779237e-01 9.335947419730e-01 9.326894390963e-01 9.318496301558e-01 9.310928898297e-01 9.304019029586e-01 9.297913173981e-01 9.292578239819e-01 9.287963791554e-01 9.284213123242e-01 9.281161956146e-01 9.278979025938e-01 9.277583391381e-01 9.276963045723e-01 9.277248215473e-01 9.278251011884e-01 9.280190510474e-01 9.282910323417e-01 9.286472046135e-01 9.290932003707e-01 9.296148878249e-01 9.302322197604e-01 9.309268032993e-01 9.317107418268e-01 9.325822941084e-01 9.335324162139e-01 9.345797043903e-01 9.357018435635e-01 9.369167319691e-01 9.382164378644e-01 9.395965728968e-01 9.410709721157e-01 9.426200891393e-01 9.442616959061e-01 9.459831345100e-01 9.477860910112e-01 9.496798270453e-01 9.516444573835e-01 9.537019528789e-01 9.558331702825e-01 9.580465637070e-01 9.603445571881e-01 9.627098878668e-01 9.651651372154e-01 9.676880831025e-01 9.702908231501e-01 9.729706447894e-01 9.757164599442e-01 9.785453394153e-01 9.814344513257e-01 9.844023684615e-01 9.874379580608e-01 9.905352452412e-01 9.937106948428e-01 9.969390028828e-01 1.000240739943e+00 1.003601698310e+00 1.007020945489e+00 1.010509365831e+00 1.014043213767e+00 1.017646881394e+00 1.021298141238e+00 1.025004938437e+00 1.028771723837e+00 1.032577776346e+00 1.036446600058e+00 1.040354042104e+00 1.044313478466e+00 1.048321459507e+00 1.052362926232e+00 1.056461442526e+00 1.060587642565e+00 1.064762094992e+00 1.068973865125e+00 1.073215963097e+00 1.077505897800e+00 1.081815818993e+00 1.086169967207e+00 1.090549860945e+00 1.094956694093e+00 1.099401482264e+00 1.103860970400e+00 1.108357519070e+00 1.112871180340e+00 1.117408386716e+00 1.121974581738e+00 1.126548383737e+00 1.131156205534e+00 1.135771382125e+00 1.140407414648e+00 1.145062350489e+00 1.149721722488e+00 1.154408114804e+00 1.159094566871e+00 1.163798655335e+00 1.168514610934e+00 1.173231132329e+00 1.177968134125e+00 1.182700186815e+00 1.187446440540e+00 1.192196455073e+00 1.196945712323e+00 1.201708460995e+00 1.206461019098e+00 1.211226576052e+00 1.215987464412e+00 1.220746515705e+00 1.225513405355e+00 1.230265844988e+00 1.235028876749e+00 1.239781313920e+00 1.244531524880e+00 1.249282423972e+00 1.254018162444e+00 1.258759302169e+00 1.263485765507e+00 1.268208168205e+00 1.272926212516e+00 1.277627555426e+00 1.282330202837e+00 1.287014145301e+00 1.291693381894e+00 1.296362277716e+00 1.301013618065e+00 1.305663444751e+00 1.310290128590e+00 1.314910666891e+00 1.319515445031e+00 1.324101540309e+00 1.328680574326e+00 1.333235398240e+00 1.337780221209e+00 1.342304924664e+00 1.346810588159e+00 1.351302608686e+00 1.355768995520e+00 1.360222377244e+00 1.364650396908e+00 1.369057276980e+00 1.373445841004e+00 1.377804993970e+00 1.382146282576e+00 1.386459506596e+00 1.390748106316e+00 1.395012496040e+00 1.399245489856e+00 1.403455471881e+00 1.407632933820e+00 1.411782037623e+00 1.415901309454e+00 1.419986421115e+00 1.424041519531e+00 1.428061685179e+00 1.432047846745e+00 1.435999337826e+00 1.439912501010e+00 1.443790256219e+00 1.447629975519e+00 1.451429840848e+00 1.455190856604e+00 1.458910286197e+00 1.462588348789e+00 1.466224018948e+00 1.469815547361e+00 1.473364137012e+00 1.476866717402e+00 1.480324243513e+00 1.483737034589e+00 1.487100242380e+00 1.490419172671e+00 1.493688522429e+00 1.496908651288e+00 1.500083339021e+00 1.503204849324e+00 1.506280622498e+00 1.509304799740e+00 1.512279223900e+00 1.515207449281e+00 1.518080133172e+00 1.520910785458e+00 1.523687413987e+00 1.526416635679e+00 1.529100630662e+00 1.531730761589e+00 1.534321812754e+00 1.536859446240e+00 1.539355795170e+00 1.541808831953e+00 1.544213603559e+00 1.546584009433e+00 1.548905497543e+00 1.551193935967e+00 1.553443992931e+00 1.555652679757e+00 1.557836169393e+00 1.559977469977e+00 1.562095331179e+00 1.564182105730e+00 1.566238496966e+00 1.568278070937e+00 1.570285842810e+00 1.572281825846e+00 1.574254368988e+00 1.576210549851e+00 1.578160710805e+00 1.580088210008e+00 1.582017335744e+00 1.583932860302e+00 1.585845089250e+00 1.587759796530e+00 1.589663288796e+00 1.591580926346e+00 1.593492004368e+00 1.595411335820e+00 1.597340906787e+00 1.599268429804e+00 1.601218804914e+00 1.603167344108e+00 1.605133337743e+00 1.607112491099e+00 1.609095436731e+00 1.611102329778e+00 1.613108535967e+00 1.615135137501e+00 1.617170946938e+00 1.619209731991e+00 1.621268886381e+00 1.623321662839e+00 1.625388183373e+00 1.627453865412e+00 1.629513883996e+00 1.631581650936e+00 1.633627409431e+00 1.635674485017e+00 1.637698710297e+00 1.639702551070e+00 1.641690419531e+00 1.643633911294e+00 1.645554915447e+00 1.647427259764e+00 1.649250499353e+00 1.651028605020e+00 1.652733081741e+00 1.654382187723e+00 1.655947438348e+00 1.657431336621e+00 1.658831858437e+00 1.660122379319e+00 1.661320114662e+00 1.662394982131e+00 1.663352049956e+00 1.664183369378e+00 1.664866741463e+00 1.665416214915e+00 1.665803426570e+00 1.666033144682e+00 1.666096810219e+00 1.665975833470e+00 1.665683253624e+00 1.665189695980e+00 1.664504926205e+00 1.663617754756e+00 1.662516631854e+00 1.661210934361e+00 1.659676377167e+00 1.657925724426e+00 1.655947438576e+00 1.653735437757e+00 1.651299393016e+00 1.648620479325e+00 1.645713132172e+00 1.642570468935e+00 1.639189087352e+00 1.635582126126e+00 1.631737767825e+00 1.627671924043e+00 1.623381644736e+00 1.618871833564e+00 1.614156210889e+00 1.609228598466e+00 1.604112285404e+00 1.598804540734e+00 1.593320727282e+00 1.587675101341e+00 1.581871413458e+00 1.575933932624e+00 1.569868414274e+00 1.563692940451e+00 1.557427639482e+00 1.551083559656e+00 1.544685077238e+00 1.538247290070e+00 1.531793064322e+00 1.525343309514e+00 1.518916848346e+00 1.512540920502e+00 1.506233505546e+00 1.500021530769e+00 1.493928578879e+00 1.487975749350e+00 1.482192515929e+00 1.476598276198e+00 1.471220347681e+00 1.466080607730e+00 1.461202968141e+00 1.456612133134e+00 1.452326602075e+00 1.448371685781e+00 1.444764464699e+00 1.441524014731e+00 1.438669098451e+00 1.436213514896e+00 1.434174587848e+00 1.432559801917e+00 1.431383135392e+00 1.430651225355e+00 1.430368505730e+00 1.430543707417e+00 1.431171027206e+00 1.432255408501e+00 1.433791041143e+00 1.435770904391e+00 1.438190945428e+00 1.441035055656e+00 1.444297746130e+00 1.447959471372e+00 1.452004227281e+00 1.456417730478e+00 1.461172523452e+00 1.466254345623e+00 1.471635444142e+00 1.477292476493e+00 1.483202348080e+00 1.489332604616e+00 1.495663385288e+00 1.502159776933e+00 1.508795926708e+00 1.515544999665e+00 1.522371245953e+00 1.529252249948e+00 1.536153095210e+00 1.543046197110e+00 1.549904808378e+00 1.556691753841e+00 1.563388933301e+00 1.569959519461e+00 1.576378910958e+00 1.582620143205e+00 1.588653257420e+00 1.594458131905e+00 1.600001588004e+00 1.605266867742e+00 1.610225559704e+00 1.614854285613e+00 1.619136759473e+00 1.623045862589e+00 1.626568531867e+00 1.629684201016e+00 1.632374301951e+00 1.634630545314e+00 1.636430933043e+00 1.637774328289e+00 1.638644791274e+00 1.639036700365e+00 1.638950595964e+00 1.638376255889e+00 1.637324382904e+00 1.635792015876e+00 1.633787616905e+00 1.631325914551e+00 1.628413471346e+00 1.625075421953e+00 1.621326520929e+00 1.617192242874e+00 1.612704660917e+00 1.607889050035e+00 1.602787629276e+00 1.597432729577e+00 1.591869780466e+00 1.586143336227e+00 1.580295361530e+00 1.574381626291e+00 1.568446075460e+00 1.562544186926e+00 1.556725287354e+00 1.551038222919e+00 1.545537241870e+00 1.540263739608e+00 1.535267790212e+00 1.530585496420e+00 1.526253935938e+00 1.522309547911e+00 1.518768648131e+00 1.515660012403e+00 1.512991244772e+00 1.510767839952e+00 1.508993966220e+00 1.507653901823e+00 1.506742776945e+00 1.506236654269e+00 1.506106485236e+00 1.506330267490e+00 1.506865908888e+00 1.507683468362e+00 1.508740386973e+00 1.509995049989e+00 1.511414174388e+00 1.512950585218e+00 1.514572728257e+00 1.516243376145e+00 1.517926863362e+00 1.519600300980e+00 1.521231529233e+00 1.522801805263e+00 1.524290300180e+00 1.525679225661e+00 1.526957765786e+00 1.528109084525e+00 1.529125835081e+00 1.529992304499e+00 1.530696658521e+00 1.531225718600e+00 1.531556302766e+00 1.531673830409e+00 1.531547671416e+00 1.531146618819e+00 1.530442198516e+00 1.529382468012e+00 1.527933721792e+00 1.526041608711e+00 1.523652125624e+00 1.520720586361e+00 1.517179614818e+00 1.512989616559e+00 1.508093778394e+00 1.502446939577e+00 1.496020700298e+00 1.488772643827e+00 1.480702376783e+00 1.471793988949e+00 1.462060362686e+00 1.451538815864e+00 1.440252515240e+00 1.428282815504e+00 1.415692812168e+00 1.402579388311e+00 1.389061816282e+00 1.375247252918e+00 1.361287465726e+00 1.347314662718e+00 1.333483188777e+00 1.319949336164e+00 1.306847094276e+00 1.294337981308e+00 1.282534777581e+00 1.271560696028e+00 1.261516655092e+00 1.252461096361e+00 1.244464252966e+00 1.237532221680e+00 1.231673169571e+00 1.226863839599e+00 1.223040950228e+00 1.220154724034e+00 1.218097273725e+00 1.216780684326e+00 1.216087714263e+00 1.215889261916e+00 1.216076554473e+00 1.216497958712e+00 1.217043467863e+00 1.217573700700e+00 1.217954860205e+00 1.218077842162e+00 1.217790724881e+00 1.216993060803e+00 1.215549841089e+00 1.213339411347e+00 1.210262236712e+00 1.206182243843e+00 1.201025203215e+00 1.194681477737e+00 1.187079692472e+00 1.178179199119e+00 1.167925250838e+00 1.156345661280e+00 1.143456979368e+00 1.129341504619e+00 1.114129491330e+00 1.097966979920e+00 1.081095312120e+00 1.063755719430e+00 1.046262842781e+00 1.028963568328e+00 1.012206158552e+00 9.963922842622e-01 9.818693562577e-01 9.689956495510e-01 9.580652973523e-01 9.492928280169e-01 9.428386180132e-01 9.387279922438e-01 9.369209498212e-01 9.372618899782e-01 9.395171770526e-01 9.434027131754e-01 9.485729594409e-01 9.546946829650e-01 9.614192117735e-01 9.684414401648e-01 9.754988933391e-01 9.823705434698e-01 9.889157854811e-01 9.950245888367e-01 1.000664236568e+00 1.005826696818e+00 1.010536408649e+00 1.014848459324e+00 1.018788649917e+00 1.022407978893e+00 1.025706690829e+00 1.028664978826e+00 1.031246180693e+00 1.033352273945e+00 1.034903290225e+00 1.035772006468e+00 1.035853222045e+00 1.035060839792e+00 1.033309292494e+00 1.030591385764e+00 1.026916638124e+00 1.022363549076e+00 1.017062503413e+00 1.011176858094e+00 1.004935672427e+00 9.985640485747e-01 9.923235042791e-01 9.864626845952e-01 9.812113702027e-01 9.767940706095e-01 9.733749106549e-01 9.711134490053e-01 9.701174365189e-01 9.704757823400e-01 9.722594728654e-01 9.754973144130e-01 9.802256333385e-01 9.864227250685e-01 9.899670692836e-01 9.915045427936e-01 9.946178877639e-01 1.002322238545e+00 1.014852982452e+00 1.029407599537e+00 1.042067107565e+00 1.050358712715e+00 1.054711997427e+00 1.057988555277e+00 1.063392731375e+00 1.072060209753e+00 1.082112105498e+00 1.089823553364e+00 1.092026691912e+00 1.088069011124e+00 1.080183776167e+00 1.072009010712e+00 1.066158788455e+00 1.062490072423e+00 1.058321586946e+00 1.050447357909e+00 1.037553431255e+00 1.021416244772e+00 1.006095048638e+00 9.955583808913e-01 9.912443710682e-01 9.913366410826e-01 9.923983345168e-01 9.921085407720e-01 9.910755934957e-01 9.925222327674e-01 1.000057614693e+00 1.014971611567e+00 1.035087782631e+00 1.056110440334e+00 1.074332113815e+00 1.088692137060e+00 1.101006430883e+00 1.114309348897e+00 1.130367837151e+00 1.148117697530e+00 1.164148325576e+00 1.174815131371e+00 1.178468754489e+00 1.176449196749e+00 1.172229731905e+00 1.169226121376e+00 1.168643916615e+00 1.168887152981e+00 1.166918144281e+00 1.160621828507e+00 1.150539545393e+00 1.139799463281e+00 1.132258766934e+00 1.130014746022e+00 1.131986456278e+00 1.134698076109e+00 1.134693718306e+00 1.130825626607e+00 1.124911817258e+00 1.120411879691e+00 1.119938939055e+00 1.123268118353e+00 1.127355376771e+00 1.128382906360e+00 1.124297743616e+00 1.116188749539e+00 1.107720741235e+00 1.102908023035e+00 1.103646214346e+00 1.108817996285e+00 1.115628510956e+00 1.121667255361e+00 1.086091198027e+00 1.041019170774e+00 9.777626922389e-01 9.366070145906e-01 9.551350082970e-01 1.010692349137e+00 1.044731714110e+00 1.017890929536e+00 9.368585721643e-01 8.571668132960e-01 8.510919983407e-01 9.287440717390e-01 1.023712547932e+00 1.069690811844e+00 1.044247481808e+00 9.724641491128e-01 9.113297651184e-01 9.047812984696e-01 9.352541529010e-01 9.451192819718e-01 8.960806179050e-01 8.010244780594e-01 7.290737201685e-01 7.572835316387e-01 8.670909430767e-01 9.679201582650e-01 9.929645930743e-01 9.269175669657e-01 8.058801515940e-01 7.089890452551e-01 7.058126177946e-01 7.704904813979e-01 8.238799644759e-01 8.265648244129e-01 7.982781787530e-01 7.939555753254e-01 8.429385266529e-01 9.082817265650e-01 9.296277173671e-01 8.787400218401e-01 7.853836158196e-01 7.389813968460e-01 8.122614457403e-01 9.540942282753e-01 1.062052619460e+00 1.075778438037e+00 9.944883483888e-01 8.775614155692e-01 8.243931934186e-01 8.811785451728e-01 9.763039808423e-01 1.017826460715e+00 9.710179962680e-01 8.707972205449e-01 8.106774457211e-01 8.633017728254e-01 9.781488909271e-01 1.049939450903e+00 1.014199195556e+00 8.677150369009e-01 6.776449622489e-01 5.965676573856e-01 7.164800850992e-01 9.000417036821e-01 1.013256202672e+00 1.004221157001e+00 8.781047030306e-01 6.909744416884e-01 5.615583490078e-01 6.101319927321e-01 7.691362952415e-01 9.086630177501e-01 9.676075732817e-01 9.346292575828e-01 8.327178917673e-01 7.175580307035e-01 6.698447063765e-01 7.322787874823e-01 8.534836617769e-01 9.568797998891e-01 9.968695834464e-01 9.641528416741e-01 8.843499837061e-01 8.135314437138e-01 8.086194473010e-01 8.708315075962e-01 9.458843176979e-01 9.828434799118e-01 9.659617770551e-01 9.164890227905e-01 8.785962787736e-01 8.856747891154e-01 9.281500761258e-01 9.674169129820e-01 9.742898185326e-01 9.479338653324e-01 9.129806663456e-01 9.007270618955e-01 9.227232240127e-01 9.621079466627e-01 9.925041261407e-01 9.982284216255e-01 9.797746283685e-01 9.495408343661e-01 9.244481904032e-01 9.186006464277e-01 9.368595912206e-01 9.711476738265e-01 1.002763146916e+00 1.010786202305e+00 9.832201908820e-01 9.269682235011e-01 8.716830309554e-01 8.563004926137e-01 8.932742942309e-01 9.507764392142e-01 9.822907888652e-01 9.613878917083e-01 8.968962214902e-01 8.330204616062e-01 8.243560917075e-01 8.810110989031e-01 9.555812989637e-01
```
