## Supplementary Data 1 for "Heart cockle shells transmit sunlight to photosymbiotic algae using bundled fiber optic cables and condensing lenses": Onebigonelittle-small_475nm_YZ_1B.txt (part 1 of 12)

```
monitor_YZ_1B:E: Re(E) vs position, x=-7.50363e-06(m), lambda=4.75e-07(m) 

y(m)(414,1)
 -5.000000000000e-07
 -4.757869249395e-07
 -4.515738498789e-07
 -4.273607748184e-07
 -4.031476997579e-07
 -3.789346246973e-07
 -3.547215496368e-07
 -3.305084745763e-07
 -3.062953995157e-07
 -2.820823244552e-07
 -2.578692493947e-07
 -2.336561743341e-07
 -2.094430992736e-07
 -1.852300242131e-07
 -1.610169491525e-07
 -1.368038740920e-07
 -1.125907990315e-07
 -8.837772397094e-08
 -6.416464891041e-08
 -3.995157384988e-08
 -1.573849878935e-08
 8.474576271187e-09
 3.268765133172e-08
 5.690072639225e-08
 8.111380145279e-08
 1.053268765133e-07
 1.295399515739e-07
 1.537530266344e-07
 1.779661016949e-07
 2.021791767554e-07
 2.263922518160e-07
 2.506053268765e-07
 2.748184019370e-07
 2.990314769976e-07
 3.232445520581e-07
 3.474576271186e-07
 3.716707021792e-07
 3.958837772397e-07
 4.200968523002e-07
 4.443099273608e-07
 4.685230024213e-07
 4.927360774818e-07
 5.169491525424e-07
 5.411622276029e-07
 5.653753026634e-07
 5.895883777240e-07
 6.138014527845e-07
 6.380145278450e-07
 6.622276029056e-07
 6.864406779661e-07
 7.106537530266e-07
 7.348668280872e-07
 7.590799031477e-07
 7.832929782082e-07
 8.075060532688e-07
 8.317191283293e-07
 8.559322033898e-07
 8.801452784504e-07
 9.043583535109e-07
 9.285714285714e-07
 9.527845036320e-07
 9.769975786925e-07
 1.001210653753e-06
 1.025423728814e-06
 1.049636803874e-06
 1.073849878935e-06
 1.098062953995e-06
 1.122276029056e-06
 1.146489104116e-06
 1.170702179177e-06
 1.194915254237e-06
 1.219128329298e-06
 1.243341404358e-06
 1.267554479419e-06
 1.291767554479e-06
 1.315980629540e-06
 1.340193704600e-06
 1.364406779661e-06
 1.388619854722e-06
 1.412832929782e-06
 1.437046004843e-06
 1.461259079903e-06
 1.485472154964e-06
 1.509685230024e-06
 1.533898305085e-06
 1.558111380145e-06
 1.582324455206e-06
 1.606537530266e-06
 1.630750605327e-06
 1.654963680387e-06
 1.679176755448e-06
 1.703389830508e-06
 1.727602905569e-06
 1.751815980630e-06
 1.776029055690e-06
 1.800242130751e-06
 1.824455205811e-06
 1.848668280872e-06
 1.872881355932e-06
 1.897094430993e-06
 1.921307506053e-06
 1.945520581114e-06
 1.969733656174e-06
 1.993946731235e-06
 2.018159806295e-06
 2.042372881356e-06
 2.066585956416e-06
 2.090799031477e-06
 2.115012106538e-06
 2.139225181598e-06
 2.163438256659e-06
 2.187651331719e-06
 2.211864406780e-06
 2.236077481840e-06
 2.260290556901e-06
 2.284503631961e-06
 2.308716707022e-06
 2.332929782082e-06
 2.357142857143e-06
 2.381355932203e-06
 2.405569007264e-06
 2.429782082324e-06
 2.453995157385e-06
 2.478208232446e-06
 2.502421307506e-06
 2.526634382567e-06
 2.550847457627e-06
 2.575060532688e-06
 2.599273607748e-06
 2.623486682809e-06
 2.647699757869e-06
 2.671912832930e-06
 2.696125907990e-06
 2.720338983051e-06
 2.744552058111e-06
 2.768765133172e-06
 2.792978208232e-06
 2.817191283293e-06
 2.841404358354e-06
 2.865617433414e-06
 2.889830508475e-06
 2.914043583535e-06
 2.938256658596e-06
 2.962469733656e-06
 2.986682808717e-06
 3.010895883777e-06
 3.035108958838e-06
 3.059322033898e-06
 3.083535108959e-06
 3.107748184019e-06
 3.131961259080e-06
 3.156174334140e-06
 3.180387409201e-06
 3.204600484261e-06
 3.228813559322e-06
 3.253026634383e-06
 3.277239709443e-06
 3.301452784504e-06
 3.325665859564e-06
 3.349878934625e-06
 3.374092009685e-06
 3.398305084746e-06
 3.422518159806e-06
 3.446731234867e-06
 3.470944309927e-06
 3.495157384988e-06
 3.519370460048e-06
 3.543583535109e-06
 3.567796610169e-06
 3.592009685230e-06
 3.616222760291e-06
 3.640435835351e-06
 3.664648910412e-06
 3.688861985472e-06
 3.713075060533e-06
 3.737288135593e-06
 3.761501210654e-06
 3.785714285714e-06
 3.809927360775e-06
 3.834140435835e-06
 3.858353510896e-06
 3.882566585956e-06
 3.906779661017e-06
 3.930992736077e-06
 3.955205811138e-06
 3.979418886199e-06
 4.003631961259e-06
 4.027845036320e-06
 4.052058111380e-06
 4.076271186441e-06
 4.100484261501e-06
 4.124697336562e-06
 4.148910411622e-06
 4.173123486683e-06
 4.197336561743e-06
 4.221549636804e-06
 4.245762711864e-06
 4.269975786925e-06
 4.294188861985e-06
 4.318401937046e-06
 4.342615012107e-06
 4.366828087167e-06
 4.391041162228e-06
 4.415254237288e-06
 4.439467312349e-06
 4.463680387409e-06
 4.487893462470e-06
 4.512106537530e-06
 4.536319612591e-06
 4.560532687651e-06
 4.584745762712e-06
 4.608958837772e-06
 4.633171912833e-06
 4.657384987893e-06
 4.681598062954e-06
 4.705811138015e-06
 4.730024213075e-06
 4.754237288136e-06
 4.778450363196e-06
 4.802663438257e-06
 4.826876513317e-06
 4.851089588378e-06
 4.875302663438e-06
 4.899515738499e-06
 4.923728813559e-06
 4.947941888620e-06
 4.972154963680e-06
 4.996368038741e-06
 5.020581113801e-06
 5.044794188862e-06
 5.069007263923e-06
 5.093220338983e-06
 5.117433414044e-06
 5.141646489104e-06
 5.165859564165e-06
 5.190072639225e-06
 5.214285714286e-06
 5.238498789346e-06
 5.262711864407e-06
 5.286924939467e-06
 5.311138014528e-06
 5.335351089588e-06
 5.359564164649e-06
 5.383777239709e-06
 5.407990314770e-06
 5.432203389831e-06
 5.456416464891e-06
 5.480629539952e-06
 5.504842615012e-06
 5.529055690073e-06
 5.553268765133e-06
 5.577481840194e-06
 5.601694915254e-06
 5.625907990315e-06
 5.650121065375e-06
 5.674334140436e-06
 5.698547215496e-06
 5.722760290557e-06
 5.746973365617e-06
 5.771186440678e-06
 5.795399515739e-06
 5.819612590799e-06
 5.843825665860e-06
 5.868038740920e-06
 5.892251815981e-06
 5.916464891041e-06
 5.940677966102e-06
 5.964891041162e-06
 5.989104116223e-06
 6.013317191283e-06
 6.037530266344e-06
 6.061743341404e-06
 6.085956416465e-06
 6.110169491525e-06
 6.134382566586e-06
 6.158595641647e-06
 6.182808716707e-06
 6.207021791768e-06
 6.231234866828e-06
 6.255447941889e-06
 6.279661016949e-06
 6.303874092010e-06
 6.328087167070e-06
 6.352300242131e-06
 6.376513317191e-06
 6.400726392252e-06
 6.424939467312e-06
 6.449152542373e-06
 6.473365617433e-06
 6.497578692494e-06
 6.521791767555e-06
 6.546004842615e-06
 6.570217917676e-06
 6.594430992736e-06
 6.618644067797e-06
 6.642857142857e-06
 6.667070217918e-06
 6.691283292978e-06
 6.715496368039e-06
 6.739709443099e-06
 6.763922518160e-06
 6.788135593220e-06
 6.812348668281e-06
 6.836561743341e-06
 6.860774818402e-06
 6.884987893462e-06
 6.909200968523e-06
 6.933414043584e-06
 6.957627118644e-06
 6.981840193705e-06
 7.006053268765e-06
 7.030266343826e-06
 7.054479418886e-06
 7.078692493947e-06
 7.102905569007e-06
 7.127118644068e-06
 7.151331719128e-06
 7.175544794189e-06
 7.199757869249e-06
 7.223970944310e-06
 7.248184019370e-06
 7.272397094431e-06
 7.296610169492e-06
 7.320823244552e-06
 7.345036319613e-06
 7.369249394673e-06
 7.393462469734e-06
 7.417675544794e-06
 7.441888619855e-06
 7.466101694915e-06
 7.490314769976e-06
 7.514527845036e-06
 7.538740920097e-06
 7.562953995157e-06
 7.587167070218e-06
 7.611380145278e-06
 7.635593220339e-06
 7.659806295400e-06
 7.684019370460e-06
 7.708232445521e-06
 7.732445520581e-06
 7.756658595642e-06
 7.780871670702e-06
 7.805084745763e-06
 7.829297820823e-06
 7.853510895884e-06
 7.877723970944e-06
 7.901937046005e-06
 7.926150121065e-06
 7.950363196126e-06
 7.974576271186e-06
 7.998789346247e-06
 8.023002421308e-06
 8.047215496368e-06
 8.071428571429e-06
 8.095641646489e-06
 8.119854721550e-06
 8.144067796610e-06
 8.168280871671e-06
 8.192493946731e-06
 8.216707021792e-06
 8.240920096852e-06
 8.265133171913e-06
 8.289346246973e-06
 8.313559322034e-06
 8.337772397094e-06
 8.361985472155e-06
 8.386198547216e-06
 8.410411622276e-06
 8.434624697337e-06
 8.458837772397e-06
 8.483050847458e-06
 8.507263922518e-06
 8.531476997579e-06
 8.555690072639e-06
 8.579903147700e-06
 8.604116222760e-06
 8.628329297821e-06
 8.652542372881e-06
 8.676755447942e-06
 8.700968523002e-06
 8.725181598063e-06
 8.749394673124e-06
 8.773607748184e-06
 8.797820823245e-06
 8.822033898305e-06
 8.846246973366e-06
 8.870460048426e-06
 8.894673123487e-06
 8.918886198547e-06
 8.943099273608e-06
 8.967312348668e-06
 8.991525423729e-06
 9.015738498789e-06
 9.039951573850e-06
 9.064164648910e-06
 9.088377723971e-06
 9.112590799031e-06
 9.136803874092e-06
 9.161016949153e-06
 9.185230024213e-06
 9.209443099274e-06
 9.233656174334e-06
 9.257869249395e-06
 9.282082324455e-06
 9.306295399516e-06
 9.330508474576e-06
 9.354721549637e-06
 9.378934624697e-06
 9.403147699758e-06
 9.427360774818e-06
 9.451573849879e-06
 9.475786924939e-06
 9.500000000000e-06

z(m)(1503,1)
 -4.400752357780e-05
 -4.397744853471e-05
 -4.394737349161e-05
 -4.391729844851e-05
 -4.388722340541e-05
 -4.385714836232e-05
 -4.382707331922e-05
 -4.379699827612e-05
 -4.376692323303e-05
 -4.373684818993e-05
 -4.370677314683e-05
 -4.367669810374e-05
 -4.364662306064e-05
 -4.361654801754e-05
 -4.358647297445e-05
 -4.355639793135e-05
 -4.352632288825e-05
 -4.349624784516e-05
 -4.346617280206e-05
 -4.343609775896e-05
 -4.340602271586e-05
 -4.337594767277e-05
 -4.334587262967e-05
 -4.331579758657e-05
 -4.328572254348e-05
 -4.325564750038e-05
 -4.322557245728e-05
 -4.319549741419e-05
 -4.316542237109e-05
 -4.313534732799e-05
 -4.310527228490e-05
 -4.307519724180e-05
 -4.304512219870e-05
 -4.301504715560e-05
 -4.298497211251e-05
 -4.295489706941e-05
 -4.292482202631e-05
 -4.289474698322e-05
 -4.286467194012e-05
 -4.283459689702e-05
 -4.280452185393e-05
 -4.277444681083e-05
 -4.274437176773e-05
 -4.271429672464e-05
 -4.268422168154e-05
 -4.265414663844e-05
 -4.262407159535e-05
 -4.259399655225e-05
 -4.256392150915e-05
 -4.253384646605e-05
 -4.250377142296e-05
 -4.247369637986e-05
 -4.244362133676e-05
 -4.241354629367e-05
 -4.238347125057e-05
 -4.235339620747e-05
 -4.232332116438e-05
 -4.229324612128e-05
 -4.226317107818e-05
 -4.223309603509e-05
 -4.220302099199e-05
 -4.217294594889e-05
 -4.214287090579e-05
 -4.211279586270e-05
 -4.208272081960e-05
 -4.205264577650e-05
 -4.202257073341e-05
 -4.199249569031e-05
 -4.196242064721e-05
 -4.193234560412e-05
 -4.190227056102e-05
 -4.187219551792e-05
 -4.184212047483e-05
 -4.181204543173e-05
 -4.178197038863e-05
 -4.175189534554e-05
 -4.172182030244e-05
 -4.169174525934e-05
 -4.166167021624e-05
 -4.163159517315e-05
 -4.160152013005e-05
 -4.157144508695e-05
 -4.154137004386e-05
 -4.151129500076e-05
 -4.148121995766e-05
 -4.145114491457e-05
 -4.142106987147e-05
 -4.139099482837e-05
 -4.136091978528e-05
 -4.133084474218e-05
 -4.130076969908e-05
 -4.127069465598e-05
 -4.124061961289e-05
 -4.121054456979e-05
 -4.118046952669e-05
 -4.115039448360e-05
 -4.112031944050e-05
 -4.109024439740e-05
 -4.106016935431e-05
 -4.103009431121e-05
 -4.100001926811e-05
 -4.096994422502e-05
 -4.093986918192e-05
 -4.090979413882e-05
 -4.087971909573e-05
 -4.084964405263e-05
 -4.081956900953e-05
 -4.078949396643e-05
 -4.075941892334e-05
 -4.072934388024e-05
 -4.069926883714e-05
 -4.066919379405e-05
 -4.063911875095e-05
 -4.060904370785e-05
 -4.057896866476e-05
 -4.054889362166e-05
 -4.051881857856e-05
 -4.048874353547e-05
 -4.045866849237e-05
 -4.042859344927e-05
 -4.039851840617e-05
 -4.036844336308e-05
 -4.033836831998e-05
 -4.030829327688e-05
 -4.027821823379e-05
 -4.024814319069e-05
 -4.021806814759e-05
 -4.018799310450e-05
 -4.015791806140e-05
 -4.012784301830e-05
 -4.009776797521e-05
 -4.006769293211e-05
 -4.003761788901e-05
 -4.000754284592e-05
 -3.997746780282e-05
 -3.994739275972e-05
 -3.991731771662e-05
 -3.988724267353e-05
 -3.985716763043e-05
 -3.982709258733e-05
 -3.979701754424e-05
 -3.976694250114e-05
 -3.973686745804e-05
 -3.970679241495e-05
 -3.967671737185e-05
 -3.964664232875e-05
 -3.961656728566e-05
 -3.958649224256e-05
 -3.955641719946e-05
 -3.952634215636e-05
 -3.949626711327e-05
 -3.946619207017e-05
 -3.943611702707e-05
 -3.940604198398e-05
 -3.937596694088e-05
 -3.934589189778e-05
 -3.931581685469e-05
 -3.928574181159e-05
 -3.925566676849e-05
 -3.922559172540e-05
 -3.919551668230e-05
 -3.916544163920e-05
 -3.913536659611e-05
 -3.910529155301e-05
 -3.907521650991e-05
 -3.904514146681e-05
 -3.901506642372e-05
 -3.898499138062e-05
 -3.895491633752e-05
 -3.892484129443e-05
 -3.889476625133e-05
 -3.886469120823e-05
 -3.883461616514e-05
 -3.880454112204e-05
 -3.877446607894e-05
 -3.874439103585e-05
 -3.871431599275e-05
 -3.868424094965e-05
 -3.865416590655e-05
 -3.862409086346e-05
 -3.859401582036e-05
 -3.856394077726e-05
 -3.853386573417e-05
 -3.850379069107e-05
 -3.847371564797e-05
 -3.844364060488e-05
 -3.841356556178e-05
 -3.838349051868e-05
 -3.835341547559e-05
 -3.832334043249e-05
 -3.829326538939e-05
 -3.826319034629e-05
 -3.823311530320e-05
 -3.820304026010e-05
 -3.817296521700e-05
 -3.814289017391e-05
 -3.811281513081e-05
 -3.808274008771e-05
 -3.805266504462e-05
 -3.802259000152e-05
 -3.799251495842e-05
 -3.796243991533e-05
 -3.793236487223e-05
 -3.790228982913e-05
 -3.787221478604e-05
 -3.784213974294e-05
 -3.781206469984e-05
 -3.778198965674e-05
 -3.775191461365e-05
 -3.772183957055e-05
 -3.769176452745e-05
 -3.766168948436e-05
 -3.763161444126e-05
 -3.760153939816e-05
 -3.757146435507e-05
 -3.754138931197e-05
 -3.751131426887e-05
 -3.748123922578e-05
 -3.745116418268e-05
 -3.742108913958e-05
 -3.739101409648e-05
 -3.736093905339e-05
 -3.733086401029e-05
 -3.730078896719e-05
 -3.727071392410e-05
 -3.724063888100e-05
 -3.721056383790e-05
 -3.718048879481e-05
 -3.715041375171e-05
 -3.712033870861e-05
 -3.709026366552e-05
 -3.706018862242e-05
 -3.703011357932e-05
 -3.700003853623e-05
 -3.696996349313e-05
 -3.693988845003e-05
 -3.690981340693e-05
 -3.687973836384e-05
 -3.684966332074e-05
 -3.681958827764e-05
 -3.678951323455e-05
 -3.675943819145e-05
 -3.672936314835e-05
 -3.669928810526e-05
 -3.666921306216e-05
 -3.663913801906e-05
 -3.660906297597e-05
 -3.657898793287e-05
 -3.654891288977e-05
 -3.651883784667e-05
 -3.648876280358e-05
 -3.645868776048e-05
 -3.642861271738e-05
 -3.639853767429e-05
 -3.636846263119e-05
 -3.633838758809e-05
 -3.630831254500e-05
 -3.627823750190e-05
 -3.624816245880e-05
 -3.621808741571e-05
 -3.618801237261e-05
 -3.615793732951e-05
 -3.612786228642e-05
 -3.609778724332e-05
 -3.606771220022e-05
 -3.603763715712e-05
 -3.600756211403e-05
 -3.597748707093e-05
 -3.594741202783e-05
 -3.591733698474e-05
 -3.588726194164e-05
 -3.585718689854e-05
 -3.582711185545e-05
 -3.579703681235e-05
 -3.576696176925e-05
 -3.573688672616e-05
 -3.570681168306e-05
 -3.567673663996e-05
 -3.564666159686e-05
 -3.561658655377e-05
 -3.558651151067e-05
 -3.555643646757e-05
 -3.552636142448e-05
 -3.549628638138e-05
 -3.546621133828e-05
 -3.543613629519e-05
 -3.540606125209e-05
 -3.537598620899e-05
 -3.534591116590e-05
 -3.531583612280e-05
 -3.528576107970e-05
 -3.525568603661e-05
 -3.522561099351e-05
 -3.519553595041e-05
 -3.516546090731e-05
 -3.513538586422e-05
 -3.510531082112e-05
 -3.507523577802e-05
 -3.504516073493e-05
 -3.501508569183e-05
 -3.498501064873e-05
 -3.495493560564e-05
 -3.492486056254e-05
 -3.489478551944e-05
 -3.486471047635e-05
 -3.483463543325e-05
 -3.480456039015e-05
 -3.477448534705e-05
 -3.474441030396e-05
 -3.471433526086e-05
 -3.468426021776e-05
 -3.465418517467e-05
 -3.462411013157e-05
 -3.459403508847e-05
 -3.456396004538e-05
 -3.453388500228e-05
 -3.450380995918e-05
 -3.447373491609e-05
 -3.444365987299e-05
 -3.441358482989e-05
 -3.438350978680e-05
 -3.435343474370e-05
 -3.432335970060e-05
 -3.429328465750e-05
 -3.426320961441e-05
 -3.423313457131e-05
 -3.420305952821e-05
 -3.417298448512e-05
 -3.414290944202e-05
 -3.411283439892e-05
 -3.408275935583e-05
 -3.405268431273e-05
 -3.402260926963e-05
 -3.399253422654e-05
 -3.396245918344e-05
 -3.393238414034e-05
 -3.390230909724e-05
 -3.387223405415e-05
 -3.384215901105e-05
 -3.381208396795e-05
 -3.378200892486e-05
 -3.375193388176e-05
 -3.372185883866e-05
 -3.369178379557e-05
 -3.366170875247e-05
 -3.363163370937e-05
 -3.360155866628e-05
 -3.357148362318e-05
 -3.354140858008e-05
 -3.351133353699e-05
 -3.348125849389e-05
 -3.345118345079e-05
 -3.342110840769e-05
 -3.339103336460e-05
 -3.336095832150e-05
 -3.333088327840e-05
 -3.330080823531e-05
 -3.327073319221e-05
 -3.324065814911e-05
 -3.321058310602e-05
 -3.318050806292e-05
 -3.315043301982e-05
 -3.312035797673e-05
 -3.309028293363e-05
 -3.306020789053e-05
 -3.303013284743e-05
 -3.300005780434e-05
 -3.296998276124e-05
 -3.293990771814e-05
 -3.290983267505e-05
 -3.287975763195e-05
 -3.284968258885e-05
 -3.281960754576e-05
 -3.278953250266e-05
 -3.275945745956e-05
 -3.272938241647e-05
 -3.269930737337e-05
 -3.266923233027e-05
 -3.263915728718e-05
 -3.260908224408e-05
 -3.257900720098e-05
 -3.254893215788e-05
 -3.251885711479e-05
 -3.248878207169e-05
 -3.245870702859e-05
 -3.242863198550e-05
 -3.239855694240e-05
 -3.236848189930e-05
 -3.233840685621e-05
 -3.230833181311e-05
 -3.227825677001e-05
 -3.224818172692e-05
 -3.221810668382e-05
 -3.218803164072e-05
 -3.215795659762e-05
 -3.212788155453e-05
 -3.209780651143e-05
 -3.206773146833e-05
 -3.203765642524e-05
 -3.200758138214e-05
 -3.197750633904e-05
 -3.194743129595e-05
 -3.191735625285e-05
 -3.188728120975e-05
 -3.185720616666e-05
 -3.182713112356e-05
 -3.179705608046e-05
 -3.176698103737e-05
 -3.173690599427e-05
 -3.170683095117e-05
 -3.167675590807e-05
 -3.164668086498e-05
 -3.161660582188e-05
 -3.158653077878e-05
 -3.155645573569e-05
 -3.152638069259e-05
 -3.149630564949e-05
 -3.146623060640e-05
 -3.143615556330e-05
 -3.140608052020e-05
 -3.137600547711e-05
 -3.134593043401e-05
 -3.131585539091e-05
 -3.128578034781e-05
 -3.125570530472e-05
 -3.122563026162e-05
 -3.119555521852e-05
 -3.116548017543e-05
 -3.113540513233e-05
 -3.110533008923e-05
 -3.107525504614e-05
 -3.104518000304e-05
 -3.101510495994e-05
 -3.098502991685e-05
 -3.095495487375e-05
 -3.092487983065e-05
 -3.089480478756e-05
 -3.086472974446e-05
 -3.083465470136e-05
 -3.080457965826e-05
 -3.077450461517e-05
 -3.074442957207e-05
 -3.071435452897e-05
 -3.068427948588e-05
 -3.065420444278e-05
 -3.062412939968e-05
 -3.059405435659e-05
 -3.056397931349e-05
 -3.053390427039e-05
 -3.050382922730e-05
 -3.047375418420e-05
 -3.044367914110e-05
 -3.041360409800e-05
 -3.038352905491e-05
 -3.035345401181e-05
 -3.032337896871e-05
 -3.029330392562e-05
 -3.026322888252e-05
 -3.023315383942e-05
 -3.020307879633e-05
 -3.017300375323e-05
 -3.014292871013e-05
 -3.011285366704e-05
 -3.008277862394e-05
 -3.005270358084e-05
 -3.002262853775e-05
 -2.999255349465e-05
 -2.996247845155e-05
 -2.993240340845e-05
 -2.990232836536e-05
 -2.987225332226e-05
 -2.984217827916e-05
 -2.981210323607e-05
 -2.978202819297e-05
 -2.975195314987e-05
 -2.972187810678e-05
 -2.969180306368e-05
 -2.966172802058e-05
 -2.963165297749e-05
 -2.960157793439e-05
 -2.957150289129e-05
 -2.954142784819e-05
 -2.951135280510e-05
 -2.948127776200e-05
 -2.945120271890e-05
 -2.942112767581e-05
 -2.939105263271e-05
 -2.936097758961e-05
 -2.933090254652e-05
 -2.930082750342e-05
 -2.927075246032e-05
 -2.924067741723e-05
 -2.921060237413e-05
 -2.918052733103e-05
 -2.915045228794e-05
 -2.912037724484e-05
 -2.909030220174e-05
 -2.906022715864e-05
 -2.903015211555e-05
 -2.900007707245e-05
 -2.897000202935e-05
 -2.893992698626e-05
 -2.890985194316e-05
 -2.887977690006e-05
 -2.884970185697e-05
 -2.881962681387e-05
 -2.878955177077e-05
 -2.875947672768e-05
 -2.872940168458e-05
 -2.869932664148e-05
 -2.866925159838e-05
 -2.863917655529e-05
 -2.860910151219e-05
 -2.857902646909e-05
 -2.854895142600e-05
 -2.851887638290e-05
 -2.848880133980e-05
 -2.845872629671e-05
 -2.842865125361e-05
 -2.839857621051e-05
 -2.836850116742e-05
 -2.833842612432e-05
 -2.830835108122e-05
 -2.827827603813e-05
 -2.824820099503e-05
 -2.821812595193e-05
 -2.818805090883e-05
 -2.815797586574e-05
 -2.812790082264e-05
 -2.809782577954e-05
 -2.806775073645e-05
 -2.803767569335e-05
 -2.800760065025e-05
 -2.797752560716e-05
 -2.794745056406e-05
 -2.791737552096e-05
 -2.788730047787e-05
 -2.785722543477e-05
 -2.782715039167e-05
 -2.779707534858e-05
 -2.776700030548e-05
 -2.773692526238e-05
 -2.770685021928e-05
 -2.767677517619e-05
 -2.764670013309e-05
 -2.761662508999e-05
 -2.758655004690e-05
 -2.755647500380e-05
 -2.752639996070e-05
 -2.749632491761e-05
 -2.746624987451e-05
 -2.743617483141e-05
 -2.740609978832e-05
 -2.737602474522e-05
 -2.734594970212e-05
 -2.731587465902e-05
 -2.728579961593e-05
 -2.725572457283e-05
 -2.722564952973e-05
 -2.719557448664e-05
 -2.716549944354e-05
 -2.713542440044e-05
 -2.710534935735e-05
 -2.707527431425e-05
 -2.704519927115e-05
 -2.701512422806e-05
 -2.698504918496e-05
 -2.695497414186e-05
 -2.692489909877e-05
 -2.689482405567e-05
 -2.686474901257e-05
 -2.683467396947e-05
 -2.680459892638e-05
 -2.677452388328e-05
 -2.674444884018e-05
 -2.671437379709e-05
 -2.668429875399e-05
 -2.665422371089e-05
 -2.662414866780e-05
 -2.659407362470e-05
 -2.656399858160e-05
 -2.653392353851e-05
 -2.650384849541e-05
 -2.647377345231e-05
 -2.644369840921e-05
 -2.641362336612e-05
 -2.638354832302e-05
 -2.635347327992e-05
 -2.632339823683e-05
 -2.629332319373e-05
 -2.626324815063e-05
 -2.623317310754e-05
 -2.620309806444e-05
 -2.617302302134e-05
 -2.614294797825e-05
 -2.611287293515e-05
 -2.608279789205e-05
 -2.605272284896e-05
 -2.602264780586e-05
 -2.599257276276e-05
 -2.596249771966e-05
 -2.593242267657e-05
 -2.590234763347e-05
 -2.587227259037e-05
 -2.584219754728e-05
 -2.581212250418e-05
 -2.578204746108e-05
 -2.575197241799e-05
 -2.572189737489e-05
 -2.569182233179e-05
 -2.566174728870e-05
 -2.563167224560e-05
 -2.560159720250e-05
 -2.557152215940e-05
 -2.554144711631e-05
 -2.551137207321e-05
 -2.548129703011e-05
 -2.545122198702e-05
 -2.542114694392e-05
 -2.539107190082e-05
 -2.536099685773e-05
 -2.533092181463e-05
 -2.530084677153e-05
 -2.527077172844e-05
 -2.524069668534e-05
 -2.521062164224e-05
 -2.518054659915e-05
 -2.515047155605e-05
 -2.512039651295e-05
 -2.509032146985e-05
 -2.506024642676e-05
 -2.503017138366e-05
 -2.500009634056e-05
 -2.497002129747e-05
 -2.493994625437e-05
 -2.490987121127e-05
 -2.487979616818e-05
 -2.484972112508e-05
 -2.481964608198e-05
 -2.478957103889e-05
 -2.475949599579e-05
 -2.472942095269e-05
 -2.469934590959e-05
 -2.466927086650e-05
 -2.463919582340e-05
 -2.460912078030e-05
 -2.457904573721e-05
 -2.454897069411e-05
 -2.451889565101e-05
 -2.448882060792e-05
 -2.445874556482e-05
 -2.442867052172e-05
 -2.439859547863e-05
 -2.436852043553e-05
 -2.433844539243e-05
 -2.430837034934e-05
 -2.427829530624e-05
 -2.424822026314e-05
 -2.421814522004e-05
 -2.418807017695e-05
 -2.415799513385e-05
 -2.412792009075e-05
 -2.409784504766e-05
 -2.406777000456e-05
 -2.403769496146e-05
 -2.400761991837e-05
 -2.397754487527e-05
 -2.394746983217e-05
 -2.391739478908e-05
 -2.388731974598e-05
 -2.385724470288e-05
 -2.382716965979e-05
 -2.379709461669e-05
 -2.376701957359e-05
 -2.373694453049e-05
 -2.370686948740e-05
 -2.367679444430e-05
 -2.364671940120e-05
 -2.361664435811e-05
 -2.358656931501e-05
 -2.355649427191e-05
 -2.352641922882e-05
 -2.349634418572e-05
 -2.346626914262e-05
 -2.343619409953e-05
 -2.340611905643e-05
 -2.337604401333e-05
 -2.334596897023e-05
 -2.331589392714e-05
 -2.328581888404e-05
 -2.325574384094e-05
 -2.322566879785e-05
 -2.319559375475e-05
 -2.316551871165e-05
 -2.313544366856e-05
 -2.310536862546e-05
 -2.307529358236e-05
 -2.304521853927e-05
 -2.301514349617e-05
 -2.298506845307e-05
 -2.295499340998e-05
 -2.292491836688e-05
 -2.289484332378e-05
 -2.286476828068e-05
 -2.283469323759e-05
 -2.280461819449e-05
 -2.277454315139e-05
 -2.274446810830e-05
 -2.271439306520e-05
 -2.268431802210e-05
 -2.265424297901e-05
 -2.262416793591e-05
 -2.259409289281e-05
 -2.256401784972e-05
 -2.253394280662e-05
 -2.250386776352e-05
 -2.247379272042e-05
 -2.244371767733e-05
 -2.241364263423e-05
 -2.238356759113e-05
 -2.235349254804e-05
 -2.232341750494e-05
 -2.229334246184e-05
 -2.226326741875e-05
 -2.223319237565e-05
 -2.220311733255e-05
 -2.217304228946e-05
 -2.214296724636e-05
 -2.211289220326e-05
 -2.208281716017e-05
 -2.205274211707e-05
 -2.202266707397e-05
 -2.199259203087e-05
 -2.196251698778e-05
 -2.193244194468e-05
 -2.190236690158e-05
 -2.187229185849e-05
 -2.184221681539e-05
 -2.181214177229e-05
 -2.178206672920e-05
 -2.175199168610e-05
 -2.172191664300e-05
 -2.169184159991e-05
 -2.166176655681e-05
 -2.163169151371e-05
 -2.160161647061e-05
 -2.157154142752e-05
 -2.154146638442e-05
 -2.151139134132e-05
 -2.148131629823e-05
 -2.145124125513e-05
 -2.142116621203e-05
 -2.139109116894e-05
 -2.136101612584e-05
 -2.133094108274e-05
 -2.130086603965e-05
 -2.127079099655e-05
 -2.124071595345e-05
 -2.121064091036e-05
 -2.118056586726e-05
 -2.115049082416e-05
 -2.112041578106e-05
 -2.109034073797e-05
 -2.106026569487e-05
 -2.103019065177e-05
 -2.100011560868e-05
 -2.097004056558e-05
 -2.093996552248e-05
 -2.090989047939e-05
 -2.087981543629e-05
 -2.084974039319e-05
 -2.081966535010e-05
 -2.078959030700e-05
 -2.075951526390e-05
 -2.072944022080e-05
 -2.069936517771e-05
 -2.066929013461e-05
 -2.063921509151e-05
 -2.060914004842e-05
 -2.057906500532e-05
 -2.054898996222e-05
 -2.051891491913e-05
 -2.048883987603e-05
 -2.045876483293e-05
 -2.042868978984e-05
 -2.039861474674e-05
 -2.036853970364e-05
 -2.033846466055e-05
 -2.030838961745e-05
 -2.027831457435e-05
 -2.024823953125e-05
 -2.021816448816e-05
 -2.018808944506e-05
 -2.015801440196e-05
 -2.012793935887e-05
 -2.009786431577e-05
 -2.006778927267e-05
 -2.003771422958e-05
 -2.000763918648e-05
 -1.997756414338e-05
 -1.994748910029e-05
 -1.991741405719e-05
 -1.988733901409e-05
 -1.985726397100e-05
 -1.982718892790e-05
 -1.979711388480e-05
 -1.976703884170e-05
 -1.973696379861e-05
 -1.970688875551e-05
 -1.967681371241e-05
 -1.964673866932e-05
 -1.961666362622e-05
 -1.958658858312e-05
 -1.955651354003e-05
 -1.952643849693e-05
 -1.949636345383e-05
 -1.946628841074e-05
 -1.943621336764e-05
 -1.940613832454e-05
 -1.937606328144e-05
 -1.934598823835e-05
 -1.931591319525e-05
 -1.928583815215e-05
 -1.925576310906e-05
 -1.922568806596e-05
 -1.919561302286e-05
 -1.916553797977e-05
 -1.913546293667e-05
 -1.910538789357e-05
 -1.907531285048e-05
 -1.904523780738e-05
 -1.901516276428e-05
 -1.898508772119e-05
 -1.895501267809e-05
 -1.892493763499e-05
 -1.889486259189e-05
 -1.886478754880e-05
 -1.883471250570e-05
 -1.880463746260e-05
 -1.877456241951e-05
 -1.874448737641e-05
 -1.871441233331e-05
 -1.868433729022e-05
 -1.865426224712e-05
 -1.862418720402e-05
 -1.859411216093e-05
 -1.856403711783e-05
 -1.853396207473e-05
 -1.850388703163e-05
 -1.847381198854e-05
 -1.844373694544e-05
 -1.841366190234e-05
 -1.838358685925e-05
 -1.835351181615e-05
 -1.832343677305e-05
 -1.829336172996e-05
 -1.826328668686e-05
 -1.823321164376e-05
 -1.820313660067e-05
 -1.817306155757e-05
 -1.814298651447e-05
 -1.811291147138e-05
 -1.808283642828e-05
 -1.805276138518e-05
 -1.802268634208e-05
 -1.799261129899e-05
 -1.796253625589e-05
 -1.793246121279e-05
 -1.790238616970e-05
 -1.787231112660e-05
 -1.784223608350e-05
 -1.781216104041e-05
 -1.778208599731e-05
 -1.775201095421e-05
 -1.772193591112e-05
 -1.769186086802e-05
 -1.766178582492e-05
 -1.763171078182e-05
 -1.760163573873e-05
 -1.757156069563e-05
 -1.754148565253e-05
 -1.751141060944e-05
 -1.748133556634e-05
 -1.745126052324e-05
 -1.742118548015e-05
 -1.739111043705e-05
 -1.736103539395e-05
 -1.733096035086e-05
 -1.730088530776e-05
 -1.727081026466e-05
 -1.724073522157e-05
 -1.721066017847e-05
 -1.718058513537e-05
 -1.715051009227e-05
 -1.712043504918e-05
 -1.709036000608e-05
 -1.706028496298e-05
 -1.703020991989e-05
 -1.700013487679e-05
 -1.697005983369e-05
 -1.693998479060e-05
 -1.690990974750e-05
 -1.687983470440e-05
 -1.684975966131e-05
 -1.681968461821e-05
 -1.678960957511e-05
 -1.675953453201e-05
 -1.672945948892e-05
 -1.669938444582e-05
 -1.666930940272e-05
 -1.663923435963e-05
 -1.660915931653e-05
 -1.657908427343e-05
 -1.654900923034e-05
 -1.651893418724e-05
 -1.648885914414e-05
 -1.645878410105e-05
 -1.642870905795e-05
 -1.639863401485e-05
 -1.636855897176e-05
 -1.633848392866e-05
 -1.630840888556e-05
 -1.627833384246e-05
 -1.624825879937e-05
 -1.621818375627e-05
 -1.618810871317e-05
 -1.615803367008e-05
 -1.612795862698e-05
 -1.609788358388e-05
 -1.606780854079e-05
 -1.603773349769e-05
 -1.600765845459e-05
 -1.597758341150e-05
 -1.594750836840e-05
 -1.591743332530e-05
 -1.588735828221e-05
 -1.585728323911e-05
 -1.582720819601e-05
 -1.579713315291e-05
 -1.576705810982e-05
 -1.573698306672e-05
 -1.570690802362e-05
 -1.567683298053e-05
 -1.564675793743e-05
 -1.561668289433e-05
 -1.558660785124e-05
 -1.555653280814e-05
 -1.552645776504e-05
 -1.549638272195e-05
 -1.546630767885e-05
 -1.543623263575e-05
 -1.540615759265e-05
 -1.537608254956e-05
 -1.534600750646e-05
 -1.531593246336e-05
 -1.528585742027e-05
 -1.525578237717e-05
 -1.522570733407e-05
 -1.519563229098e-05
 -1.516555724788e-05
 -1.513548220478e-05
 -1.510540716169e-05
 -1.507533211859e-05
 -1.504525707549e-05
 -1.501518203240e-05
 -1.498510698930e-05
 -1.495503194620e-05
 -1.492495690310e-05
 -1.489488186001e-05
 -1.486480681691e-05
 -1.483473177381e-05
 -1.480465673072e-05
 -1.477458168762e-05
 -1.474450664452e-05
 -1.471443160143e-05
 -1.468435655833e-05
 -1.465428151523e-05
 -1.462420647214e-05
 -1.459413142904e-05
 -1.456405638594e-05
 -1.453398134284e-05
 -1.450390629975e-05
 -1.447383125665e-05
 -1.444375621355e-05
 -1.441368117046e-05
 -1.438360612736e-05
 -1.435353108426e-05
 -1.432345604117e-05
 -1.429338099807e-05
 -1.426330595497e-05
 -1.423323091188e-05
 -1.420315586878e-05
 -1.417308082568e-05
 -1.414300578259e-05
 -1.411293073949e-05
 -1.408285569639e-05
 -1.405278065329e-05
 -1.402270561020e-05
 -1.399263056710e-05
 -1.396255552400e-05
 -1.393248048091e-05
 -1.390240543781e-05
 -1.387233039471e-05
 -1.384225535162e-05
 -1.381218030852e-05
 -1.378210526542e-05
 -1.375203022233e-05
 -1.372195517923e-05
 -1.369188013613e-05
 -1.366180509303e-05
 -1.363173004994e-05
 -1.360165500684e-05
 -1.357157996374e-05
 -1.354150492065e-05
 -1.351142987755e-05
 -1.348135483445e-05
 -1.345127979136e-05
 -1.342120474826e-05
 -1.339112970516e-05
 -1.336105466207e-05
 -1.333097961897e-05
 -1.330090457587e-05
 -1.327082953278e-05
 -1.324075448968e-05
 -1.321067944658e-05
 -1.318060440348e-05
 -1.315052936039e-05
 -1.312045431729e-05
 -1.309037927419e-05
 -1.306030423110e-05
 -1.303022918800e-05
 -1.300015414490e-05
 -1.297007910181e-05
 -1.294000405871e-05
 -1.290992901561e-05
 -1.287985397252e-05
 -1.284977892942e-05
 -1.281970388632e-05
 -1.278962884322e-05
 -1.275955380013e-05
 -1.272947875703e-05
 -1.269940371393e-05
 -1.266932867084e-05
 -1.263925362774e-05
 -1.260917858464e-05
 -1.257910354155e-05
 -1.254902849845e-05
 -1.251895345535e-05
 -1.248887841226e-05
 -1.245880336916e-05
 -1.242872832606e-05
 -1.239865328297e-05
 -1.236857823987e-05
 -1.233850319677e-05
 -1.230842815367e-05
 -1.227835311058e-05
 -1.224827806748e-05
 -1.221820302438e-05
 -1.218812798129e-05
 -1.215805293819e-05
 -1.212797789509e-05
 -1.209790285200e-05
 -1.206782780890e-05
 -1.203775276580e-05
 -1.200767772271e-05
 -1.197760267961e-05
 -1.194752763651e-05
 -1.191745259342e-05
 -1.188737755032e-05
 -1.185730250722e-05
 -1.182722746412e-05
 -1.179715242103e-05
 -1.176707737793e-05
 -1.173700233483e-05
 -1.170692729174e-05
 -1.167685224864e-05
 -1.164677720554e-05
 -1.161670216245e-05
 -1.158662711935e-05
 -1.155655207625e-05
 -1.152647703316e-05
 -1.149640199006e-05
 -1.146632694696e-05
 -1.143625190386e-05
 -1.140617686077e-05
 -1.137610181767e-05
 -1.134602677457e-05
 -1.131595173148e-05
 -1.128587668838e-05
 -1.125580164528e-05
 -1.122572660219e-05
 -1.119565155909e-05
 -1.116557651599e-05
 -1.113550147290e-05
 -1.110542642980e-05
 -1.107535138670e-05
 -1.104527634361e-05
 -1.101520130051e-05
 -1.098512625741e-05
 -1.095505121431e-05
 -1.092497617122e-05
 -1.089490112812e-05
 -1.086482608502e-05
 -1.083475104193e-05
 -1.080467599883e-05
 -1.077460095573e-05
 -1.074452591264e-05
 -1.071445086954e-05
 -1.068437582644e-05
 -1.065430078335e-05
 -1.062422574025e-05
 -1.059415069715e-05
 -1.056407565405e-05
 -1.053400061096e-05
 -1.050392556786e-05
 -1.047385052476e-05
 -1.044377548167e-05
 -1.041370043857e-05
 -1.038362539547e-05
 -1.035355035238e-05
 -1.032347530928e-05
 -1.029340026618e-05
 -1.026332522309e-05
 -1.023325017999e-05
 -1.020317513689e-05
 -1.017310009380e-05
 -1.014302505070e-05
 -1.011295000760e-05
 -1.008287496450e-05
 -1.005279992141e-05
 -1.002272487831e-05
 -9.992649835214e-06
 -9.962574792117e-06
 -9.932499749020e-06
 -9.902424705923e-06
 -9.872349662826e-06
 -9.842274619729e-06
 -9.812199576632e-06
 -9.782124533536e-06
 -9.752049490439e-06
 -9.721974447342e-06
 -9.691899404245e-06
 -9.661824361148e-06
 -9.631749318051e-06
 -9.601674274954e-06
 -9.571599231857e-06
 -9.541524188760e-06
 -9.511449145664e-06
 -9.481374102567e-06
 -9.451299059470e-06
 -9.421224016373e-06
 -9.391148973276e-06
 -9.361073930179e-06
 -9.330998887082e-06
 -9.300923843985e-06
 -9.270848800888e-06
 -9.240773757791e-06
 -9.210698714695e-06
 -9.180623671598e-06
 -9.150548628501e-06
 -9.120473585404e-06
 -9.090398542307e-06
 -9.060323499210e-06
 -9.030248456113e-06
 -9.000173413016e-06
 -8.970098369919e-06
 -8.940023326823e-06
 -8.909948283726e-06
 -8.879873240629e-06
 -8.849798197532e-06
 -8.819723154435e-06
 -8.789648111338e-06
 -8.759573068241e-06
 -8.729498025144e-06
 -8.699422982047e-06
 -8.669347938950e-06
 -8.639272895854e-06
 -8.609197852757e-06
 -8.579122809660e-06
 -8.549047766563e-06
 -8.518972723466e-06
 -8.488897680369e-06
 -8.458822637272e-06
 -8.428747594175e-06
 -8.398672551078e-06
 -8.368597507982e-06
 -8.338522464885e-06
 -8.308447421788e-06
 -8.278372378691e-06
 -8.248297335594e-06
 -8.218222292497e-06
 -8.188147249400e-06
 -8.158072206303e-06
 -8.127997163206e-06
 -8.097922120110e-06
 -8.067847077013e-06
 -8.037772033916e-06
 -8.007696990819e-06
 -7.977621947722e-06
 -7.947546904625e-06
 -7.917471861528e-06
 -7.887396818431e-06
 -7.857321775334e-06
 -7.827246732237e-06
 -7.797171689141e-06
 -7.767096646044e-06
 -7.737021602947e-06
 -7.706946559850e-06
 -7.676871516753e-06
 -7.646796473656e-06
 -7.616721430559e-06
 -7.586646387462e-06
 -7.556571344365e-06
 -7.526496301269e-06
 -7.496421258172e-06
 -7.466346215075e-06
 -7.436271171978e-06
 -7.406196128881e-06
 -7.376121085784e-06
 -7.346046042687e-06
 -7.315970999590e-06
 -7.285895956493e-06
 -7.255820913396e-06
 -7.225745870300e-06
 -7.195670827203e-06
 -7.165595784106e-06
 -7.135520741009e-06
 -7.105445697912e-06
 -7.075370654815e-06
 -7.045295611718e-06
 -7.015220568621e-06
 -6.985145525524e-06
 -6.955070482428e-06
 -6.924995439331e-06
 -6.894920396234e-06
 -6.864845353137e-06
 -6.834770310040e-06
 -6.804695266943e-06
 -6.774620223846e-06
 -6.744545180749e-06
 -6.714470137652e-06
 -6.684395094555e-06
 -6.654320051459e-06
 -6.624245008362e-06
 -6.594169965265e-06
 -6.564094922168e-06
 -6.534019879071e-06
 -6.503944835974e-06
 -6.473869792877e-06
 -6.443794749780e-06
 -6.413719706683e-06
 -6.383644663587e-06
 -6.353569620490e-06
 -6.323494577393e-06
 -6.293419534296e-06
 -6.263344491199e-06
 -6.233269448102e-06
 -6.203194405005e-06
 -6.173119361908e-06
 -6.143044318811e-06
 -6.112969275715e-06
 -6.082894232618e-06
 -6.052819189521e-06
 -6.022744146424e-06
 -5.992669103327e-06
 -5.962594060230e-06
 -5.932519017133e-06
 -5.902443974036e-06
 -5.872368930939e-06
 -5.842293887842e-06
 -5.812218844746e-06
 -5.782143801649e-06
 -5.752068758552e-06
 -5.721993715455e-06
 -5.691918672358e-06
 -5.661843629261e-06
 -5.631768586164e-06
 -5.601693543067e-06
 -5.571618499970e-06
 -5.541543456874e-06
 -5.511468413777e-06
 -5.481393370680e-06
 -5.451318327583e-06
 -5.421243284486e-06
 -5.391168241389e-06
 -5.361093198292e-06
 -5.331018155195e-06
 -5.300943112098e-06
 -5.270868069001e-06
 -5.240793025905e-06
 -5.210717982808e-06
 -5.180642939711e-06
 -5.150567896614e-06
 -5.120492853517e-06
 -5.090417810420e-06
 -5.060342767323e-06
 -5.030267724226e-06
 -5.000192681129e-06
 -4.970117638033e-06
 -4.940042594936e-06
 -4.909967551839e-06
 -4.879892508742e-06
 -4.849817465645e-06
 -4.819742422548e-06
 -4.789667379452e-06
 -4.759592336355e-06
 -4.735431969166e-06
 -4.711271601976e-06
 -4.687111234787e-06
 -4.662950867597e-06
 -4.638790500407e-06
 -4.614630133218e-06
 -4.590469766028e-06
 -4.566309398838e-06
 -4.542149031649e-06
 -4.517988664459e-06
 -4.493828297270e-06
 -4.469667930080e-06
 -4.445507562890e-06
 -4.421347195701e-06
 -4.397186828511e-06
 -4.373026461321e-06
 -4.348866094132e-06
 -4.324705726942e-06
 -4.300545359753e-06
 -4.276384992563e-06
 -4.252224625373e-06
 -4.228064258184e-06
 -4.203903890994e-06
 -4.179743523805e-06
 -4.155583156615e-06
 -4.131422789425e-06
 -4.107262422236e-06
 -4.083102055046e-06
 -4.058941687856e-06
 -4.034781320667e-06
 -4.010620953477e-06
 -3.986460586288e-06
 -3.962300219098e-06
 -3.938139851908e-06
 -3.913979484719e-06
 -3.889819117529e-06
 -3.865658750339e-06
 -3.841498383150e-06
 -3.817338015960e-06
 -3.793177648771e-06
 -3.769017281581e-06
 -3.744856914391e-06
 -3.720696547202e-06
 -3.696536180012e-06
 -3.672375812822e-06
 -3.648215445633e-06
 -3.624055078443e-06
 -3.599894711254e-06
 -3.575734344064e-06
 -3.551573976874e-06
 -3.527413609685e-06
 -3.503253242495e-06
 -3.479092875305e-06
 -3.454932508116e-06
 -3.430772140926e-06
 -3.406611773737e-06
 -3.382451406547e-06
 -3.358291039357e-06
 -3.334130672168e-06
 -3.309970304978e-06
 -3.285809937789e-06
 -3.261649570599e-06
 -3.237489203409e-06
 -3.213328836220e-06
 -3.189168469030e-06
 -3.165008101840e-06
 -3.140847734651e-06
 -3.116687367461e-06
 -3.092527000272e-06
 -3.068366633082e-06
 -3.044206265892e-06
 -3.020045898703e-06
 -2.995885531513e-06
 -2.971725164323e-06
 -2.947564797134e-06
 -2.923404429944e-06
 -2.899244062755e-06
 -2.875083695565e-06
 -2.850923328375e-06
 -2.826762961186e-06
 -2.802602593996e-06
 -2.778442226806e-06
 -2.754281859617e-06
 -2.730121492427e-06
 -2.705961125238e-06
 -2.681800758048e-06
 -2.657640390858e-06
 -2.633480023669e-06
 -2.609319656479e-06
 -2.585159289289e-06
 -2.560998922100e-06
 -2.536838554910e-06
 -2.512678187721e-06
 -2.488517820531e-06
 -2.464357453341e-06
 -2.440197086152e-06
 -2.416036718962e-06
 -2.391876351773e-06
 -2.367715984583e-06
 -2.343555617393e-06
 -2.319395250204e-06
 -2.295234883014e-06
 -2.271074515824e-06
 -2.246914148635e-06
 -2.222753781445e-06
 -2.198593414256e-06
 -2.174433047066e-06
 -2.150272679876e-06
 -2.126112312687e-06
 -2.101951945497e-06
 -2.077791578307e-06
 -2.053631211118e-06
 -2.029470843928e-06
 -2.005310476739e-06
 -1.981150109549e-06
 -1.956989742359e-06
 -1.932829375170e-06
 -1.908669007980e-06
 -1.884508640790e-06
 -1.860348273601e-06
 -1.836187906411e-06
 -1.812027539222e-06
 -1.787867172032e-06
 -1.763706804842e-06
 -1.739546437653e-06
 -1.715386070463e-06
 -1.691225703273e-06
 -1.667065336084e-06
 -1.642904968894e-06
 -1.618744601705e-06
 -1.594584234515e-06
 -1.570423867325e-06
 -1.546263500136e-06
 -1.522103132946e-06
 -1.497942765757e-06
 -1.473782398567e-06
 -1.449622031377e-06
 -1.425461664188e-06
 -1.401301296998e-06
 -1.377140929808e-06
 -1.352980562619e-06
 -1.328820195429e-06
 -1.304659828240e-06
 -1.280499461050e-06
 -1.256339093860e-06
 -1.232178726671e-06
 -1.208018359481e-06
 -1.183857992291e-06
 -1.159697625102e-06
 -1.135537257912e-06
 -1.111376890723e-06
 -1.087216523533e-06
 -1.063056156343e-06
 -1.038895789154e-06
 -1.014735421964e-06
 -9.905750547745e-07
 -9.664146875849e-07
 -9.422543203952e-07
 -9.180939532056e-07
 -8.939335860160e-07
 -8.697732188264e-07
 -8.456128516367e-07
 -8.214524844471e-07
 -7.972921172575e-07
 -7.731317500679e-07
 -7.489713828783e-07
 -7.248110156886e-07
 -7.006506484990e-07
 -6.764902813094e-07
 -6.523299141198e-07
 -6.281695469302e-07
 -6.040091797405e-07
 -5.798488125509e-07
 -5.556884453613e-07
 -5.315280781717e-07
 -5.073677109820e-07
 -4.832073437924e-07
 -4.590469766028e-07
 -4.348866094132e-07
 -4.107262422236e-07
 -3.865658750339e-07
 -3.624055078443e-07
 -3.382451406547e-07
 -3.140847734651e-07
 -2.899244062755e-07
 -2.657640390858e-07
 -2.416036718962e-07
 -2.174433047066e-07
 -1.932829375170e-07
 -1.691225703273e-07
 -1.449622031377e-07
 -1.208018359481e-07
 -9.664146875848e-08
 -7.248110156886e-08
 -4.832073437924e-08
 -2.416036718961e-08
 6.630679790225e-21

monitor_YZ_1B:E: Re(E) vs position, x=-7.50363e-06(m), lambda=4.75e-07(m) (414,1503)
 6.510137874310e-01 6.497330073625e-01 6.485919898811e-01 6.479254158585e-01 6.475714298829e-01 6.470449241642e-01 6.460501387148e-01 6.447897233414e-01 6.437546014244e-01 6.432111278085e-01 6.429184157771e-01 6.423729286340e-01 6.413352585152e-01 6.400915823185e-01 6.391607273323e-01 6.387457996580e-01 6.385189751210e-01 6.379593716738e-01 6.368908157843e-01 6.356617150450e-01 6.347951317942e-01 6.344550112514e-01 6.342692716986e-01 6.337012118388e-01 6.326008557051e-01 6.313690293095e-01 6.305470841984e-01 6.302554889526e-01 6.300705631880e-01 6.294643533093e-01 6.283465688921e-01 6.271508250384e-01 6.263834705609e-01 6.261082840789e-01 6.258868212719e-01 6.252410640742e-01 6.241420738443e-01 6.230267202626e-01 6.223412922559e-01 6.220885761919e-01 6.218397377049e-01 6.211783167937e-01 6.201215356694e-01 6.191018861496e-01 6.185235662486e-01 6.183432369276e-01 6.181094920363e-01 6.174368867837e-01 6.164133680909e-01 6.155097107197e-01 6.150867975316e-01 6.150122349940e-01 6.147938599873e-01 6.141017663775e-01 6.131198926938e-01 6.123573614054e-01 6.121058922896e-01 6.121260780637e-01 6.119070785460e-01 6.112066764483e-01 6.103010450653e-01 6.096900874134e-01 6.095766886023e-01 6.096567140881e-01 6.094428595907e-01 6.087681042425e-01 6.079530863673e-01 6.074709276713e-01 6.074620005212e-01 6.075941053700e-01 6.074064715778e-01 6.067739554155e-01 6.060366391565e-01 6.056563478882e-01 6.057461001465e-01 6.059462830738e-01 6.057916032630e-01 6.051896111765e-01 6.045215218255e-01 6.042569712316e-01 6.044658300755e-01 6.047355387689e-01 6.045969363346e-01 6.040157855247e-01 6.034390490203e-01 6.033276061113e-01 6.036689319292e-01 6.039866249335e-01 6.038440636952e-01 6.033031437829e-01 6.028618356038e-01 6.029268113481e-01 6.033828790389e-01 6.037197206892e-01 6.035761972120e-01 6.031169432947e-01 6.028490091051e-01 6.030835714079e-01 6.036158829162e-01 6.039537741342e-01 6.038385265835e-01 6.035043040934e-01 6.034178384674e-01 6.037881802195e-01 6.043616702806e-01 6.047068133807e-01 6.046593923138e-01 6.044769069645e-01 6.045543302098e-01 6.050186616326e-01 6.056176012947e-01 6.059942930627e-01 6.060493659977e-01 6.060232708900e-01 6.062356184202e-01 6.067666087709e-01 6.073940428646e-01 6.078307691931e-01 6.080084325572e-01 6.081293579570e-01 6.084539084045e-01 6.090434402962e-01 6.097148922959e-01 6.102335915178e-01 6.105404504330e-01 6.107983623693e-01 6.112222864034e-01 6.118688583996e-01 6.125934538820e-01 6.132020229001e-01 6.136412597711e-01 6.140340393862e-01 6.145506005272e-01 6.152479266471e-01 6.160209337055e-01 6.167212897650e-01 6.172948459796e-01 6.178227885381e-01 6.184301974543e-01 6.191682622124e-01 6.199829814901e-01 6.207702029326e-01 6.214769493276e-01 6.221391330794e-01 6.228341502794e-01 6.236141212521e-01 6.244675935621e-01 6.253350135575e-01 6.261623494065e-01 6.269456483370e-01 6.277301445319e-01 6.285647573543e-01 6.294636380340e-01 6.303968576164e-01 6.313203848962e-01 6.322145935660e-01 6.330994307997e-01 6.340067070627e-01 6.349542200716e-01 6.359382778710e-01 6.369382387860e-01 6.379337663485e-01 6.389182326673e-01 6.399015904017e-01 6.408989356470e-01 6.419273495804e-01 6.429877334111e-01 6.440610525283e-01 6.451266631240e-01 6.461801147022e-01 6.472339200550e-01 6.483071049640e-01 6.494088020783e-01 6.505326550017e-01 6.516612910729e-01 6.527805857669e-01 6.538929677187e-01 6.550096448416e-01 6.561475133929e-01 6.573142735613e-01 6.584955947313e-01 6.596707084335e-01 6.608335835652e-01 6.619944730448e-01 6.631749408439e-01 6.643819136386e-01 6.656009269483e-01 6.668121589370e-01 6.680132055333e-01 6.692186455572e-01 6.704404530511e-01 6.716808757108e-01 6.729247396985e-01 6.741595908000e-01 6.753891992109e-01 6.766279581124e-01 6.778839565667e-01 6.791497634515e-01 6.804100399744e-01 6.816597708881e-01 6.829089387554e-01 6.841724177391e-01 6.854500859305e-01 6.867279842070e-01 6.879947056089e-01 6.892525155106e-01 6.905154513868e-01 6.917920119804e-01 6.930749686578e-01 6.943500652610e-01 6.956135510377e-01 6.968746861329e-01 6.981436401198e-01 6.994207989970e-01 7.006960674109e-01 7.019600024458e-01 7.032152194943e-01 7.044719977172e-01 7.057361761232e-01 7.070012847528e-01 7.082570377108e-01 7.095010792214e-01 7.107419680063e-01 7.119878957329e-01 7.132348158381e-01 7.144741914192e-01 7.157022193927e-01 7.169233731848e-01 7.181468253883e-01 7.193720518239e-01 7.205899803111e-01 7.217955256207e-01 7.229940237211e-01 7.241925328334e-01 7.253912391340e-01 7.265834812132e-01 7.277633116465e-01 7.289342739318e-01 7.301045463643e-01 7.312731155718e-01 7.324341658275e-01 7.335820580618e-01 7.347205860765e-01 7.358549400753e-01 7.369870300929e-01 7.381093735627e-01 7.392173058324e-01 7.403149352232e-01 7.414065963651e-01 7.424913556642e-01 7.435663001721e-01 7.446276887378e-01 7.456772798528e-01 7.467179889820e-01 7.477505322839e-01 7.487700088144e-01 7.497770984512e-01 7.507729210483e-01 7.517582320127e-01 7.527334530612e-01 7.536959663617e-01 7.546449893539e-01 7.555838156279e-01 7.565115235038e-01 7.574261250562e-01 7.583263575790e-01 7.592129099532e-01 7.600886381558e-01 7.609534526713e-01 7.618039362906e-01 7.626380255219e-01 7.634576908527e-01 7.642646029310e-01 7.650579665702e-01 7.658366571148e-01 7.665986761873e-01 7.673459465449e-01 7.680799508632e-01 7.687986017952e-01 7.695008737881e-01 7.701864261088e-01 7.708568246930e-01 7.715122431014e-01 7.721527032026e-01 7.727778216310e-01 7.733860205406e-01 7.739780368399e-01 7.745522604659e-01 7.751098210082e-01 7.756523825286e-01 7.761796256824e-01 7.766899609170e-01 7.771821756895e-01 7.776547510367e-01 7.781097416732e-01 7.785488915667e-01 7.789717118892e-01 7.793763682732e-01 7.797634603953e-01 7.801309092453e-01 7.804797857465e-01 7.808103827785e-01 7.811232562472e-01 7.814186947235e-01 7.816967897914e-01 7.819561129159e-01 7.821952444720e-01 7.824146764019e-01 7.826161330228e-01 7.828005173836e-01 7.829671122053e-01 7.831144674746e-01 7.832408447256e-01 7.833473125924e-01 7.834360635129e-01 7.835073388183e-01 7.835607958724e-01 7.835945949453e-01 7.836065579010e-01 7.835986787495e-01 7.835731439911e-01 7.835311141144e-01 7.834707886902e-01 7.833893622839e-01 7.832866989599e-01 7.831647873199e-01 7.830243965496e-01 7.828677182705e-01 7.826925354789e-01 7.824966178457e-01 7.822801270912e-01 7.820436510371e-01 7.817905384870e-01 7.815205328199e-01 7.812317689516e-01 7.809218313068e-01 7.805920905876e-01 7.802441917611e-01 7.798797698364e-01 7.794982033008e-01 7.790969929362e-01 7.786762060944e-01 7.782362968020e-01 7.777795488316e-01 7.773059629716e-01 7.768149660257e-01 7.763050512268e-01 7.757769108683e-01 7.752303538890e-01 7.746683404923e-01 7.740893836616e-01 7.734925539990e-01 7.728775331221e-01 7.722465416329e-01 7.715988389146e-01 7.709358611548e-01 7.702554789932e-01 7.695586062964e-01 7.688456526634e-01 7.681171510187e-01 7.673738903831e-01 7.666158558361e-01 7.658408824536e-01 7.650509405836e-01 7.642467409385e-01 7.634290549444e-01 7.625968918526e-01 7.617507934185e-01 7.608896777040e-01 7.600155272464e-01 7.591288506026e-01 7.582289142465e-01 7.573171525689e-01 7.563914565258e-01 7.554540789654e-01 7.545059461517e-01 7.535461264088e-01 7.525749196137e-01 7.515918429088e-01 7.505984305954e-01 7.495954155659e-01 7.485829175186e-01 7.475605309189e-01 7.465287478951e-01 7.454872648243e-01 7.444377395654e-01 7.433809663729e-01 7.423159105829e-01 7.412434769893e-01 7.401628617523e-01 7.390756461113e-01 7.379831433394e-01 7.368842451015e-01 7.357799131186e-01 7.346694890258e-01 7.335543171497e-01 7.324347871033e-01 7.313120172718e-01 7.301850681295e-01 7.290553520183e-01 7.279228547331e-01 7.267877010877e-01 7.256508827551e-01 7.245113655163e-01 7.233721424851e-01 7.222325394088e-01 7.210925269656e-01 7.199532181902e-01 7.188134806612e-01 7.176761595029e-01 7.165405708997e-01 7.154063356631e-01 7.142757877814e-01 7.131478364860e-01 7.120228282236e-01 7.109029485629e-01 7.097862701960e-01 7.086752105322e-01 7.075697474961e-01 7.064703245604e-01 7.053770001471e-01 7.042905838485e-01 7.032102339266e-01 7.021390315488e-01 7.010759708543e-01 7.000216225468e-01 6.989761484419e-01 6.979394867377e-01 6.969138676637e-01 6.958984079712e-01 6.948946296753e-01 6.939020844986e-01 6.929212024533e-01 6.919520797663e-01 6.909970674238e-01 6.900542515056e-01 6.891252592314e-01 6.882106321919e-01 6.873098707920e-01 6.864245496331e-01 6.855539115986e-01 6.846993344794e-01 6.838611882622e-01 6.830391067746e-01 6.822336674067e-01 6.814455813854e-01 6.806747696792e-01 6.799224184577e-01 6.791877701797e-01 6.784715699524e-01 6.777745421496e-01 6.770962140527e-01 6.764381777156e-01 6.757996623864e-01 6.751803289560e-01 6.745821128684e-01 6.740038383032e-01 6.734469659177e-01 6.729111150291e-01 6.723958494407e-01 6.719023092468e-01 6.714299168143e-01 6.709794238875e-01 6.705516109235e-01 6.701445224433e-01 6.697601117262e-01 6.693979995762e-01 6.690577107094e-01 6.687412051442e-01 6.684463111835e-01 6.681731112199e-01 6.679235892135e-01 6.676955325206e-01 6.674904571472e-01 6.673079592897e-01 6.671475290160e-01 6.670097301051e-01 6.668944150415e-01 6.668008491829e-01 6.667299447213e-01 6.666799044678e-01 6.666524092101e-01 6.666465413537e-01 6.666621135859e-01 6.666994320739e-01 6.667560900342e-01 6.668350485005e-01 6.669340465918e-01 6.670537046655e-01 6.671940605153e-01 6.673520949670e-01 6.675313309145e-01 6.677293306450e-01 6.679448839606e-01 6.681809369597e-01 6.684328397516e-01 6.687037100977e-01 6.689913389489e-01 6.692948263289e-01 6.696159456162e-01 6.699517646303e-01 6.703035120353e-01 6.706705018447e-01 6.710503489159e-01 6.714454194709e-01 6.718530692932e-01 6.722736946635e-01 6.727071260393e-01 6.731502407623e-01 6.736064732236e-01 6.740723645712e-01 6.745477009395e-01 6.750331845920e-01 6.755256731504e-01 6.760279642168e-01 6.765366238364e-01 6.770522425397e-01 6.775747564133e-01 6.781002446783e-01 6.786332145907e-01 6.791679915500e-01 6.797064597471e-01 6.802487985621e-01 6.807912352107e-01 6.813366948041e-01 6.818815282751e-01 6.824263492982e-01 6.829715666871e-01 6.835126871446e-01 6.840533840141e-01 6.845899270877e-01 6.851228839502e-01 6.856520298364e-01 6.861743957071e-01 6.866927096566e-01 6.872024503726e-01 6.877057453774e-01 6.882017769118e-01 6.886868010073e-01 6.891638692550e-01 6.896296792866e-01 6.900844647427e-01 6.905281870381e-01 6.909585603197e-01 6.913771303078e-01 6.917805682792e-01 6.921700723786e-01 6.925447988745e-01 6.929020220001e-01 6.932445066193e-01 6.935688760605e-01 6.938754295320e-01 6.941639131909e-01 6.944322085115e-01 6.946826288618e-01 6.949111250108e-01 6.951193581458e-01 6.953061269299e-01 6.954699012762e-01 6.956124098236e-01 6.957310114060e-01 6.958260089844e-01 6.958963909286e-01 6.959418793470e-01 6.959631756403e-01 6.959570507172e-01 6.959267524873e-01 6.958688729247e-01 6.957832624320e-01 6.956716887461e-01 6.955306384501e-01 6.953628598518e-01 6.951651975744e-01 6.949389217642e-01 6.946840760133e-01 6.943986224745e-01 6.940846677391e-01 6.937398491672e-01 6.933640785136e-01 6.929592102115e-01 6.925221949527e-01 6.920557765175e-01 6.915567866138e-01 6.910272817347e-01 6.904668549820e-01 6.898737872533e-01 6.892505085857e-01 6.885951953764e-01 6.879087158630e-01 6.871907263855e-01 6.864410027746e-01 6.856603014084e-01 6.848475624763e-01 6.840044389985e-01 6.831296874113e-01 6.822248800033e-01 6.812893217579e-01 6.803227597625e-01 6.793265096697e-01 6.783004788061e-01 6.772451353280e-01 6.761600259246e-01 6.750466586427e-01 6.739053989645e-01 6.727353711288e-01 6.715387711905e-01 6.703140573288e-01 6.690640989902e-01 6.677873549347e-01 6.664857796336e-01 6.651602425503e-01 6.638095109627e-01 6.624366223281e-01 6.610408620590e-01 6.596231023985e-01 6.581844262272e-01 6.567252478118e-01 6.552474473543e-01 6.537502157869e-01 6.522361901328e-01 6.507053566164e-01 6.491597028372e-01 6.475983900731e-01 6.460234351414e-01 6.444364934974e-01 6.428378982298e-01 6.412288446472e-01 6.396109087931e-01 6.379852540514e-01 6.363527349200e-01 6.347132172261e-01 6.330713595239e-01 6.314248864710e-01 6.297773541579e-01 6.281298426540e-01 6.264822939713e-01 6.248376154614e-01 6.231958471550e-01 6.215598298855e-01 6.199295477386e-01 6.183059421928e-01 6.166942418463e-01 6.150901279682e-01 6.135001961389e-01 6.119233531035e-01 6.103604889153e-01 6.088153584539e-01 6.072855630494e-01 6.057774419359e-01 6.042880556844e-01 6.028215782244e-01 6.013790129555e-01 5.999593600516e-01 5.985682802106e-01 5.972027103734e-01 5.958669315679e-01 5.945617110649e-01 5.932861681356e-01 5.920453644196e-01 5.908363532637e-01 5.896639006090e-01 5.885278352980e-01 5.874276869527e-01 5.863678431463e-01 5.853454510650e-01 5.843644649053e-01 5.834251595775e-01 5.825265144950e-01 5.816735804266e-01 5.808619935745e-01 5.800958198505e-01 5.793751890632e-01 5.786989528538e-01 5.780713632829e-01 5.774871191682e-01 5.769532960151e-01 5.764646087660e-01 5.760238292356e-01 5.756327573086e-01 5.752861484883e-01 5.749908295843e-01 5.747409589184e-01 5.745403315523e-01 5.743877276611e-01 5.742795878710e-01 5.742222743496e-01 5.742066707671e-01 5.742406012171e-01 5.743189101686e-01 5.744399022613e-01 5.746091178542e-01 5.748168349856e-01 5.750697566901e-01 5.753621557422e-01 5.756949228191e-01 5.760677432910e-01 5.764761228892e-01 5.769240892744e-01 5.774049552191e-01 5.779203734500e-01 5.784699717125e-01 5.790471427782e-01 5.796569786975e-01 5.802925052018e-01 5.809549186377e-01 5.816430841013e-01 5.823506807784e-01 5.830829823271e-01 5.838312133953e-01 5.845987188901e-01 5.853815736218e-01 5.861763876561e-01 5.869849297142e-01 5.878004248144e-01 5.886253400592e-01 5.894556408196e-01 5.902880651924e-01 5.911246297621e-01 5.919572931444e-01 5.927910195038e-01 5.936176338721e-01 5.944378830258e-01 5.952509648037e-01 5.960504306154e-01 5.968401318834e-01 5.976130386334e-01 5.983701601159e-01 5.991087802100e-01 5.998249688381e-01 6.005213075239e-01 6.011895529333e-01 6.018336873530e-01 6.024488770967e-01 6.030321847373e-01 6.035857730862e-01 6.041028260737e-01 6.045865140611e-01 6.050313530276e-01 6.054370073380e-01 6.058033565431e-01 6.061245587287e-01 6.064041172898e-01 6.066355698559e-01 6.068213214571e-01 6.069580193562e-01 6.070433578681e-01 6.070800240831e-01 6.070613854647e-01 6.069890135761e-01 6.068623350996e-01 6.066769573631e-01 6.064363824555e-01 6.061339715002e-01 6.057745787590e-01 6.053521571402e-01 6.048678105934e-01 6.043229247827e-01 6.037116983756e-01 6.030380544137e-01 6.022985366891e-01 6.014937666409e-01 6.006238448729e-01 5.996844135740e-01 5.986812373227e-01 5.976090539633e-01 5.964690376326e-01 5.952625326629e-01 5.939863821563e-01 5.926441828064e-01 5.912324456494e-01 5.897536487835e-01 5.882076389530e-01 5.865934845034e-01 5.849148357977e-01 5.831679418460e-01 5.813565443574e-01 5.794803424661e-01 5.775385057000e-01 5.755357943164e-01 5.734682208793e-01 5.713423142046e-01 5.691553415212e-01 5.669092910928e-01 5.646081923525e-01 5.622492765641e-01 5.598389318187e-01 5.573755887740e-01 5.548624448862e-01 5.523017356439e-01 5.496936603815e-01 5.470441010590e-01 5.443514858843e-01 5.416214000855e-01 5.388553542319e-01 5.360554057913e-01 5.332266969262e-01 5.303690002977e-01 5.274876995633e-01 5.245860066350e-01 5.216655808352e-01 5.187329047933e-01 5.157878064729e-01 5.128372233337e-01 5.098826918050e-01 5.069289793994e-01 5.039814988208e-01 5.010405329731e-01 4.981148374921e-01 4.952053745107e-01 4.923179008097e-01 4.894558242932e-01 4.866232402969e-01 4.838265700854e-01 4.810666797817e-01 4.783509029249e-01 4.756832049249e-01 4.730662277992e-01 4.705058598738e-01 4.680048684007e-01 4.655689932558e-01 4.632008064336e-01 4.609038649445e-01 4.586837038991e-01 4.565406617409e-01 4.544817053169e-01 4.525068013041e-01 4.506199286808e-01 4.488239561035e-01 4.471199500525e-01 4.455109499449e-01 4.439974403512e-01 4.425822585070e-01 4.412638755087e-01 4.400431462235e-01 4.389234853353e-01 4.378995886991e-01 4.369745842275e-01 4.361442580621e-01 4.354089697045e-01 4.347661922517e-01 4.342120917346e-01 4.337459887286e-01 4.333625440928e-01 4.330588808686e-01 4.328317764380e-01 4.326745577589e-01 4.325844538328e-01 4.325543655888e-01 4.325800498766e-01 4.326552985830e-01 4.327730669529e-01 4.329290470214e-01 4.331144203173e-01 4.333241913296e-01 4.335508024019e-01 4.337866514751e-01 4.340256209911e-01 4.342588996067e-01 4.344806935521e-01 4.346827360233e-01 4.348578136862e-01 4.350003600698e-01 4.350998726822e-01 4.351524405047e-01 4.351492158956e-01 4.350837879123e-01 4.349499935029e-01 4.347394480927e-01 4.344482038814e-01 4.340685914538e-01 4.335956619054e-01 4.330239505582e-01 4.323470818787e-01 4.315614417839e-01 4.306601131019e-01 4.296417463908e-01 4.285003674366e-01 4.272333516607e-01 4.258375484166e-01 4.243094350283e-01 4.226479228361e-01 4.208496844933e-01 4.189146595094e-01 4.168414143959e-01 4.146294362685e-01 4.122793937690e-01 4.097911400721e-01 4.071667966738e-01 4.044076567543e-01 4.015166456565e-01 3.984965517904e-01 3.953501825487e-01 3.920839515635e-01 3.887008137925e-01 3.852077888791e-01 3.816106299586e-01 3.779167285767e-01 3.741347133810e-01 3.702710167614e-01 3.663383266496e-01 3.623450821709e-01 3.583017740614e-01 3.542226871475e-01 3.501175491501e-01 3.460027872127e-01 3.418907613048e-01 3.377969313446e-01 3.337385771747e-01 3.297302708599e-01 3.257917595840e-01 3.219380935030e-01 3.181901719749e-01 3.145664888959e-01 3.110850061532e-01 3.077672385109e-01 3.046309603558e-01 3.016962257732e-01 2.989818297067e-01 2.965048100780e-01 2.942845643995e-01 2.923356979835e-01 2.906751246969e-01 2.893156991702e-01 2.882679867717e-01 2.875429494004e-01 2.871475044115e-01 2.870867055359e-01 2.873627424021e-01 2.879770054704e-01 2.889255131199e-01 2.902044554011e-01 2.918058478971e-01 2.937201184265e-01 2.959365367587e-01 2.984392575741e-01 3.012150403347e-01 3.042458129487e-01 3.075138035376e-01 3.110011363902e-01 3.146846572003e-01 3.185487646991e-01 3.225685805010e-01 3.267251995273e-01 3.309974795640e-01 3.353625922172e-01 3.398034359682e-01 3.442961421138e-01 3.488235019679e-01 3.533646874547e-01 3.579007908092e-01 3.624160692458e-01 3.668889363527e-01 3.713063165730e-01 3.756497370951e-01 3.799034929932e-01 3.840558724185e-01 3.880886615038e-01 3.919926694690e-01 3.957525819268e-01 3.993591759164e-01 4.028009855334e-01 4.060660911683e-01 4.091494400582e-01 4.120384071934e-01 4.147294136973e-01 4.172140967489e-01 4.194861746363e-01 4.215446384346e-01 4.233805241106e-01 4.249964380757e-01 4.263876551414e-01 4.275532780794e-01 4.284973235834e-01 4.292155938576e-01 4.297170013263e-01 4.300006726855e-01 4.300726047099e-01 4.299423499885e-01 4.296106624308e-01 4.290930189274e-01 4.283944590740e-01 4.275273560728e-01 4.265063356727e-01 4.253395611791e-01 4.240487487309e-01 4.226446653337e-01 4.211466652402e-01 4.195734641111e-01 4.179422512690e-01 4.162777779965e-01 4.145954907499e-01 4.129224246961e-01 4.112799705238e-01 4.096895079959e-01 4.081789063794e-01 4.067661633990e-01 4.054805219567e-01 4.043416247204e-01 4.033721809105e-01 4.025960247225e-01 4.020294521139e-01 4.016970786969e-01 4.016095991675e-01 4.017873089920e-01 4.022406529388e-01 4.029783081566e-01 4.040129268968e-01 4.053424564754e-01 4.069745015175e-01 4.089051488468e-01 4.111292801894e-01 4.136439191593e-01 4.164320107672e-01 4.194896142245e-01 4.227954122262e-01 4.263341330170e-01 4.300887737055e-01 4.340322188010e-01 4.381490961749e-01 4.424100182654e-01 4.467920318610e-01 4.512712306547e-01 4.558177251728e-01 4.604092248888e-01 4.650142024096e-01 4.696109985670e-01 4.741697505521e-01 4.786657772383e-01 4.830765740095e-01 4.873725978634e-01 4.915358679855e-01 4.955395798574e-01 4.993635694537e-01 5.029883384011e-01 5.063910352785e-01 5.095598258440e-01 5.124713260366e-01 5.151140573556e-01 5.174753061908e-01 5.195369933269e-01 5.212972417011e-01 5.227385532284e-01 5.238581576020e-01 5.246513967060e-01 5.251097886753e-01 5.252378902063e-01 5.250286699362e-01 5.244897980156e-01 5.236238636371e-01 5.224355552735e-01 5.209375702822e-01 5.191349250338e-01 5.170464053553e-01 5.146835779245e-01 5.120657648408e-01 5.092147722096e-01 5.061495826556e-01 5.029007863492e-01 4.994900717142e-01 4.959507615846e-01 4.923144769931e-01 4.886113560127e-01 4.848833047904e-01 4.811610295570e-01 4.774890378714e-01 4.739029620958e-01 4.704422466349e-01 4.671496153404e-01 4.640595258283e-01 4.612152338316e-01 4.586477057516e-01 4.563931600589e-01 4.544824120445e-01 4.529369286156e-01 4.517869427652e-01 4.510412963934e-01 4.507164592776e-01 4.508169476706e-01 4.513400482535e-01 4.522842143588e-01 4.536291696041e-01 4.553625625919e-01 4.574578355722e-01 4.598840438969e-01 4.626101088852e-01 4.655934666327e-01 4.687954380535e-01 4.721682470766e-01 4.756659290350e-01 4.792403967158e-01 4.828378184925e-01 4.864122122930e-01 4.899069117746e-01 4.932756799543e-01 4.964665132550e-01 4.994278799540e-01 5.021196191084e-01 5.044870786055e-01 5.064938137512e-01 5.080958738921e-01 5.092526060653e-01 5.099338141262e-01 5.101002775427e-01 5.097297644376e-01 5.087927299418e-01 5.072695399445e-01 5.051479983858e-01 5.024113299725e-01 4.990607791471e-01 4.950915958993e-01 4.905150679102e-01 4.853467005060e-01 4.796053661852e-01 4.733271332824e-01 4.665486474420e-01 4.593218271391e-01 4.517069651600e-01 4.437720948555e-01 4.356038752589e-01 4.272887529195e-01 4.189352734573e-01 4.106537505973e-01 4.025665017672e-01 3.948054622125e-01 3.874976655112e-01 3.807835686893e-01 3.747883762816e-01 3.696329688574e-01 3.654255651095e-01 3.622458378969e-01 3.601581378990e-01 3.591858706516e-01 3.593270664588e-01 3.605424713333e-01 3.627592917829e-01 3.658816573148e-01 3.697817956741e-01 3.743226243390e-01 3.793459524617e-01 3.846961301215e-01 3.902131484756e-01 3.957371005574e-01 4.011282109249e-01 4.062447959448e-01 4.109685961494e-01 4.151930523092e-01 4.188260669983e-01 4.218007582495e-01 4.240599676242e-01 4.255703573779e-01 4.263153719079e-01 4.262944491015e-01 4.255290077660e-01 4.240506144190e-01 4.219139279406e-01 4.191810174733e-01 4.159314095939e-01 4.122563572746e-01 4.082504630673e-01 4.040254845741e-01 3.996881376340e-01 3.953553111461e-01 3.911395812404e-01 3.871518967945e-01 3.835012406355e-01 3.802832262450e-01 3.775918670625e-01 3.755041996876e-01 3.740881692445e-01 3.734016993627e-01 3.734798357016e-01 3.743570100708e-01 3.760446048644e-01 3.785440499212e-01 3.818476013044e-01 3.859263604640e-01 3.907489929855e-01 3.962609644922e-01 4.024018998909e-01 4.090977570555e-01 4.162526377381e-01 4.237697588392e-01 4.315293145353e-01 4.394037523201e-01 4.472566298922e-01 4.549393126124e-01 4.623026324496e-01 4.691926206878e-01 4.754582578547e-01 4.809539502377e-01 4.855467372588e-01 4.891179891399e-01 4.915684829098e-01 4.928290396853e-01 4.928560532048e-01 4.916469514682e-01 4.892364200123e-01 4.857032720548e-01 4.811807935747e-01 4.758423072487e-01 4.699203077361e-01 4.636925322586e-01 4.574760585597e-01 4.516256502111e-01 4.465067211287e-01 4.424848649727e-01 4.398918800972e-01 4.390019092222e-01 4.400082726121e-01 4.429931570001e-01 4.479293880888e-01 4.546676729602e-01 4.629604422970e-01 4.724764835748e-01 4.828251814058e-01 4.935907139425e-01 5.043431754109e-01 5.146741379629e-01 5.242014076733e-01 5.325816594433e-01 5.395289756760e-01 5.448073703974e-01 5.482429347747e-01 5.497231213701e-01 5.491972176590e-01 5.466779562517e-01 5.422329088482e-01 5.359946105385e-01 5.281448331266e-01 5.189164496840e-01 5.085901890045e-01 4.974811467413e-01 4.859371827445e-01 4.743253822110e-01 4.630189763814e-01 4.523854168917e-01 4.427643853736e-01 4.344547369780e-01 4.276904675649e-01 4.226287892118e-01 4.193378475570e-01 4.177905440141e-01 4.178719351996e-01 4.193878441172e-01 4.220841126043e-01 4.256641407955e-01 4.298101946011e-01 4.342054374341e-01 4.385423620078e-01 4.425403244121e-01 4.459575529644e-01 4.485887270856e-01 4.502814758447e-01 4.509295355077e-01 4.504845687536e-01 4.489492353147e-01 4.463817751854e-01 4.428927508126e-01 4.386388382993e-01 4.338187452307e-01 4.286625733957e-01 4.234173497792e-01 4.183385643916e-01 4.136640895626e-01 4.096040239628e-01 4.063269504749e-01 4.039428138336e-01 4.025047767043e-01 4.020076105676e-01 4.024042357041e-01 4.036093128810e-01 4.055252757208e-01 4.080609481121e-01 4.111360957744e-01 4.146982286584e-01 4.187174142201e-01 4.231857627804e-01 4.280992468277e-01 4.334440768411e-01 4.391840710777e-01 4.452301833074e-01 4.514459803851e-01 4.576325846809e-01 4.635349401179e-01 4.688601846159e-01 4.732899398394e-01 4.765151133446e-01 4.782558920128e-01 4.783000790058e-01 4.765320494307e-01 4.729508058578e-01 4.677086862309e-01 4.611144021738e-01 4.536431909963e-01 4.459274229458e-01 4.387202994905e-01 4.328439683301e-01 4.290898216535e-01 4.281139957440e-01 4.303303847133e-01 4.358174781951e-01 4.443100225783e-01 4.552178510926e-01 4.677330477334e-01 4.809242438456e-01 4.938459126761e-01 5.021369564190e-01 5.081034716385e-01 5.130581025344e-01 5.181140417143e-01 5.233028760750e-01 5.274872243677e-01 5.291025239145e-01 5.271941212872e-01 5.220976505836e-01 5.153512139606e-01 5.088643895487e-01 5.038301526520e-01 5.001054476404e-01 4.965076748626e-01 4.918214576590e-01 4.857977493084e-01 4.794523707916e-01 4.744700192682e-01 4.720586527783e-01 4.720475738990e-01 4.729078454483e-01 4.727072937349e-01 4.702780599640e-01 4.658299411486e-01 4.606753013564e-01 4.562806199666e-01 4.532218105552e-01 4.508199323897e-01 4.477369607431e-01 4.430883865342e-01 4.372822604067e-01 4.320381562865e-01 4.295007060924e-01 4.309486647490e-01 4.360261885122e-01 4.431243978319e-01 4.505428354673e-01 4.575361283719e-01 4.645428977697e-01 4.725141039808e-01 4.818572544075e-01 4.917773611037e-01 5.005074317961e-01 5.062215793763e-01 5.080157240430e-01 5.063521769607e-01 5.027402457610e-01 4.988282821018e-01 4.954828629634e-01 4.924224703577e-01 4.887155525517e-01 4.837586910700e-01 4.780212067526e-01 4.730226333320e-01 4.705005089382e-01 4.712625848343e-01 4.745578231696e-01 4.785092785421e-01 4.812615844128e-01 4.820149676100e-01 4.813379074674e-01 4.806071887774e-01 4.809551448376e-01 4.824337865782e-01 4.840123616129e-01 4.843868756619e-01 4.829956518261e-01 4.805483413063e-01 4.786899816328e-01 4.789595415070e-01 4.817367184793e-01 4.859436070960e-01 4.897442574029e-01 4.917290104869e-01 4.917583640033e-01 4.909742417547e-01 4.909934394052e-01 4.927916872037e-01 4.960183182319e-01 4.992519887072e-01 5.009714492549e-01 5.005015932836e-01 4.983137822409e-01 4.955243832986e-01 4.929304981865e-01 4.902566037314e-01 4.862207999299e-01 4.794181361705e-01 4.694324418256e-01 4.574910616562e-01 4.462002386755e-01 4.383176432461e-01 4.351800734774e-01 4.358893513526e-01 4.379425928547e-01 4.388481585352e-01 4.375624732354e-01 4.322142621174e-01 4.164244868196e-01 3.859588841794e-01 3.765569953467e-01 4.046805764853e-01 4.480340651621e-01 4.757037314049e-01 4.747136057236e-01 4.534335861756e-01 4.337414617210e-01 4.336380866042e-01 4.509241428664e-01 4.695896665900e-01 4.785487324344e-01 4.792969251350e-01 4.804857638359e-01 4.870213777613e-01 4.944506549550e-01 4.943392442464e-01 4.835369639111e-01 4.681511758890e-01 4.591983082828e-01 4.625139042778e-01 4.727033836847e-01 4.786669055336e-01 4.734023177538e-01 4.588128048714e-01 4.439267077042e-01 4.381473183909e-01 4.439172542435e-01 4.556265637451e-01 4.653360608138e-01 4.683736153753e-01 4.649741856102e-01 4.590916638932e-01 4.559552902199e-01 4.592635313493e-01 4.689045703434e-01 4.806358966919e-01 4.882780271031e-01 4.870687972514e-01 4.764749941392e-01 4.610470474470e-01 4.483468794202e-01 4.440439657729e-01 4.474036100174e-01 4.519370504428e-01 4.505235314363e-01 4.400911596678e-01 4.230883834104e-01 4.059782524504e-01 3.957544039403e-01 3.961136057822e-01 4.059560989769e-01 4.211345532542e-01 4.371529791477e-01 4.506138605764e-01 4.593608656308e-01 4.623364281716e-01 4.597077394794e-01 4.534220760256e-01 4.477153928110e-01 4.483333185986e-01 4.592984896118e-01 4.786134100388e-01 4.972977620523e-01 5.035222531205e-01 4.889495595557e-01 4.546137429239e-01 4.149441651913e-01 3.951953476678e-01 4.120934261525e-01 4.529384739763e-01 4.887343066386e-01 4.983006074148e-01 4.778237454738e-01 4.418932415015e-01 4.178233262699e-01 4.259422346462e-01 4.584976822998e-01 4.907044526264e-01 5.050359338265e-01 4.995785656815e-01 4.839736163643e-01 4.697574998711e-01 4.612324947955e-01 4.552921367958e-01 4.498325681262e-01 4.491409940469e-01 4.584075237779e-01 4.735515006007e-01 4.807711195858e-01 4.677104245246e-01 4.353884702697e-01 4.035777409562e-01 4.006152159201e-01 4.323580711658e-01 4.720565037739e-01 4.895054925217e-01 4.735022558305e-01
 6.614023641361e-01 6.600891237426e-01 6.589113237296e-01 6.582113118389e-01 6.578313613868e-01 6.572812688422e-01 6.562567321771e-01 6.549569508967e-01 6.538784763521e-01 6.532961752321e-01 6.529716270993e-01 6.523954716316e-01 6.513208513564e-01 6.500325200926e-01 6.490539251603e-01 6.485961649773e-01 6.483324010918e-01 6.477362760039e-01 6.466238488934e-01 6.453436260831e-01 6.444242775611e-01 6.440367464779e-01 6.438096316679e-01 6.431996502406e-01 6.420495565825e-01 6.407585363575e-01 6.398761026315e-01 6.395305694464e-01 6.392991487750e-01 6.386450630607e-01 6.374692314685e-01 6.362041767182e-01 6.353670943906e-01 6.350314847014e-01 6.347572515528e-01 6.340556328712e-01 6.328889996749e-01 6.316954417765e-01 6.309315055236e-01 6.306095191291e-01 6.302991539813e-01 6.295731346723e-01 6.284393931496e-01 6.273327957016e-01 6.266679706360e-01 6.264093747052e-01 6.261049780908e-01 6.253599140683e-01 6.242525501767e-01 6.232524950027e-01 6.227330986048e-01 6.225723558650e-01 6.222770028758e-01 6.215053047673e-01 6.204303296397e-01 6.195631909120e-01 6.192072247362e-01 6.191353258509e-01 6.188339115067e-01 6.180463133456e-01 6.170380637856e-01 6.163139431350e-01 6.160904969872e-01 6.160741374892e-01 6.157715267877e-01 6.150010116153e-01 6.140745140222e-01 6.134722094368e-01 6.133487204873e-01 6.133804390648e-01 6.130981321665e-01 6.123615513638e-01 6.115040439785e-01 6.109976011354e-01 6.109696619737e-01 6.110656094198e-01 6.108098308242e-01 6.100955031411e-01 6.093007371332e-01 6.089055658737e-01 6.089931108269e-01 6.091542803390e-01 6.089083259790e-01 6.082083062822e-01 6.074995803866e-01 6.072537791003e-01 6.074714448540e-01 6.076769415990e-01 6.074207327907e-01 6.067552896162e-01 6.061771876998e-01 6.061059489536e-01 6.064361407786e-01 6.066563702210e-01 6.063941099123e-01 6.058053127966e-01 6.053975951332e-01 6.054938727075e-01 6.058984800684e-01 6.061163434580e-01 6.058781739165e-01 6.054100907296e-01 6.051822593777e-01 6.054133498971e-01 6.058572428171e-01 6.060793599038e-01 6.059057631479e-01 6.055867820156e-01 6.055217842101e-01 6.058476259754e-01 6.063162682092e-01 6.065670106557e-01 6.064929122699e-01 6.063301102862e-01 6.064012938728e-01 6.067941410677e-01 6.072905412461e-01 6.076003425716e-01 6.076483994189e-01 6.076335918703e-01 6.078190468844e-01 6.082719972229e-01 6.088128572833e-01 6.092040814358e-01 6.093821360566e-01 6.095070933041e-01 6.097948979675e-01 6.103069699786e-01 6.109016793654e-01 6.113843940944e-01 6.116971535039e-01 6.119593384398e-01 6.123441404435e-01 6.129100962787e-01 6.135554919948e-01 6.141311203438e-01 6.145807841961e-01 6.149831072791e-01 6.154627042221e-01 6.160739562265e-01 6.167637694641e-01 6.174293800784e-01 6.180162549228e-01 6.185572290080e-01 6.191293078235e-01 6.197874887668e-01 6.205213303175e-01 6.212713586053e-01 6.219829301498e-01 6.226508838588e-01 6.233199028098e-01 6.240390723681e-01 6.248238436424e-01 6.256454740609e-01 6.264595543466e-01 6.272454415452e-01 6.280221707984e-01 6.288217415965e-01 6.296631005298e-01 6.305425156040e-01 6.314396573708e-01 6.323341636285e-01 6.332189790270e-01 6.341026977347e-01 6.350022226859e-01 6.359344092802e-01 6.369001990350e-01 6.378806217855e-01 6.388545264769e-01 6.398169520814e-01 6.407812269359e-01 6.417668343432e-01 6.427831822471e-01 6.438232017908e-01 6.448687198151e-01 6.459073992897e-01 6.469404608080e-01 6.479789508079e-01 6.490408302826e-01 6.501332112134e-01 6.512410274654e-01 6.523450335005e-01 6.534372952688e-01 6.545307135911e-01 6.556459977116e-01 6.567881506434e-01 6.579436776294e-01 6.590932923473e-01 6.602347981270e-01 6.613822346032e-01 6.625487721542e-01 6.637351249602e-01 6.649258692926e-01 6.661091095125e-01 6.672894456265e-01 6.684809558870e-01 6.696919777422e-01 6.709138046485e-01 6.721313528897e-01 6.733403904104e-01 6.745507201676e-01 6.757778222252e-01 6.770206870833e-01 6.782650705762e-01 6.794992685631e-01 6.807275084286e-01 6.819628969335e-01 6.832138407202e-01 6.844715032530e-01 6.857234524517e-01 6.869662075356e-01 6.882081590091e-01 6.894603179328e-01 6.907221793990e-01 6.919835537069e-01 6.932353344760e-01 6.944798069809e-01 6.957295851418e-01 6.969871093708e-01 6.982475900216e-01 6.995000213925e-01 7.007430191011e-01 7.019849730401e-01 7.032340629354e-01 7.044858946830e-01 7.057310865218e-01 7.069661604828e-01 7.081984384196e-01 7.094345128134e-01 7.106729134958e-01 7.119058086362e-01 7.131283225201e-01 7.143459900360e-01 7.155656421297e-01 7.167868951268e-01 7.180029199980e-01 7.192087026868e-01 7.204073380130e-01 7.216074690739e-01 7.228074767156e-01 7.240004440050e-01 7.251822750099e-01 7.263565654776e-01 7.275289316991e-01 7.286997548730e-01 7.298625021861e-01 7.310126429579e-01 7.321547288758e-01 7.332913319513e-01 7.344236367340e-01 7.355459541172e-01 7.366574499491e-01 7.377577597531e-01 7.388517858990e-01 7.399382737574e-01 7.410140133569e-01 7.420785335693e-01 7.431336963720e-01 7.441794969268e-01 7.452168413256e-01 7.462416662824e-01 7.472550157025e-01 7.482601806311e-01 7.492552058893e-01 7.502386953390e-01 7.512089221886e-01 7.521675716353e-01 7.531156823625e-01 7.540541847912e-01 7.549798230071e-01 7.558902676143e-01 7.567874012328e-01 7.576729681581e-01 7.585466851618e-01 7.594063029594e-01 7.602508039513e-01 7.610819331374e-01 7.619003430723e-01 7.627045787486e-01 7.634930803803e-01 7.642664607094e-01 7.650252256005e-01 7.657704395184e-01 7.665025770114e-01 7.672192966624e-01 7.679211912611e-01 7.686062921322e-01 7.692751633740e-01 7.699277389451e-01 7.705664738774e-01 7.711911052872e-01 7.717997281926e-01 7.723910690409e-01 7.729632495538e-01 7.735188603266e-01 7.740592336218e-01 7.745832596807e-01 7.750906506269e-01 7.755801731341e-01 7.760517125678e-01 7.765049162678e-01 7.769409465621e-01 7.773591430475e-01 7.777610797657e-01 7.781459471513e-01 7.785118750390e-01 7.788579448529e-01 7.791853864141e-01 7.794956883165e-01 7.797889566464e-01 7.800648725703e-01 7.803212342258e-01 7.805576279264e-01 7.807739351072e-01 7.809726523515e-01 7.811542566078e-01 7.813184327941e-01 7.814634702862e-01 7.815863146899e-01 7.816897953470e-01 7.817755019164e-01 7.818440594317e-01 7.818948194198e-01 7.819243939295e-01 7.819331985454e-01 7.819219351583e-01 7.818931809609e-01 7.818472970883e-01 7.817830555280e-01 7.816972690445e-01 7.815905161593e-01 7.814642839788e-01 7.813211338254e-01 7.811604605824e-01 7.809801913526e-01 7.807793465064e-01 7.805582435262e-01 7.803178805123e-01 7.800604870406e-01 7.797856441825e-01 7.794906929754e-01 7.791755316669e-01 7.788411637871e-01 7.784883212257e-01 7.781192717092e-01 7.777309920739e-01 7.773231397190e-01 7.768957642612e-01 7.764503838598e-01 7.759885480113e-01 7.755085654579e-01 7.750093522109e-01 7.744921896493e-01 7.739566585347e-01 7.734045111827e-01 7.728352308455e-01 7.722482859946e-01 7.716422714976e-01 7.710203525396e-01 7.703814030202e-01 7.697264117980e-01 7.690550367382e-01 7.683663321939e-01 7.676608082958e-01 7.669400488253e-01 7.662028986217e-01 7.654513053561e-01 7.646836528993e-01 7.638992864177e-01 7.631016226530e-01 7.622885299491e-01 7.614618724780e-01 7.606200415785e-01 7.597637066586e-01 7.588939059597e-01 7.580108178420e-01 7.571151131418e-01 7.562050874612e-01 7.552830260065e-01 7.543475751182e-01 7.534008920790e-01 7.524427805887e-01 7.514728889694e-01 7.504914857982e-01 7.494976438179e-01 7.484948130506e-01 7.474822993872e-01 7.464591847691e-01 7.454259998615e-01 7.443829941234e-01 7.433310646046e-01 7.422710807606e-01 7.412026899675e-01 7.401263157760e-01 7.390423274364e-01 7.379508667112e-01 7.368532343576e-01 7.357483251227e-01 7.346371800310e-01 7.335214339914e-01 7.324000897445e-01 7.312734594907e-01 7.301423336748e-01 7.290068416485e-01 7.278685813410e-01 7.267271068567e-01 7.255825163793e-01 7.244360187985e-01 7.232871189709e-01 7.221368073853e-01 7.209864002725e-01 7.198344927785e-01 7.186833162648e-01 7.175315740835e-01 7.163811845942e-01 7.152319756685e-01 7.140843403884e-01 7.129386146802e-01 7.117962319350e-01 7.106570824781e-01 7.095211802149e-01 7.083894539052e-01 7.072613623808e-01 7.061392371593e-01 7.050223776855e-01 7.039118893165e-01 7.028074582522e-01 7.017095387068e-01 7.006189796300e-01 6.995370090574e-01 6.984631811228e-01 6.973983919466e-01 6.963424334637e-01 6.952966169441e-01 6.942605729458e-01 6.932351499564e-01 6.922215048870e-01 6.912190168843e-01 6.902279212081e-01 6.892501592225e-01 6.882853379709e-01 6.873329173488e-01 6.863955515769e-01 6.854715866982e-01 6.845625207796e-01 6.836686102991e-01 6.827892818044e-01 6.819273499598e-01 6.810808200310e-01 6.802502138685e-01 6.794371668591e-01 6.786413753964e-01 6.778637625976e-01 6.771039452477e-01 6.763625611421e-01 6.756396620767e-01 6.749358783839e-01 6.742519334917e-01 6.735878545544e-01 6.729428991089e-01 6.723184246076e-01 6.717144543399e-01 6.711312278364e-01 6.705696453769e-01 6.700283074437e-01 6.695085752229e-01 6.690108224319e-01 6.685342800594e-01 6.680803327332e-01 6.676479867786e-01 6.672373846260e-01 6.668500270497e-01 6.664839744916e-01 6.661414112455e-01 6.658217571215e-01 6.655231473659e-01 6.652482745663e-01 6.649955868492e-01 6.647661642588e-01 6.645595242290e-01 6.643739635520e-01 6.642131034677e-01 6.640731539060e-01 6.639569570645e-01 6.638627813551e-01 6.637892360608e-01 6.637395620536e-01 6.637110573905e-01 6.637047860708e-01 6.637202584264e-01 6.637562606575e-01 6.638141243954e-01 6.638932886381e-01 6.639919644105e-01 6.641124347510e-01 6.642515807472e-01 6.644113466720e-01 6.645906252718e-01 6.647878474534e-01 6.650052542203e-01 6.652400267873e-01 6.654934564904e-01 6.657649466363e-01 6.660518488114e-01 6.663571006208e-01 6.666775950227e-01 6.670139296045e-01 6.673658426011e-01 6.677309389171e-01 6.681129771388e-01 6.685068477681e-01 6.689142482998e-01 6.693354149920e-01 6.697658680900e-01 6.702111387744e-01 6.706653080284e-01 6.711297076006e-01 6.716051430654e-01 6.720871061375e-01 6.725798251300e-01 6.730791441418e-01 6.735853869969e-01 6.740998578567e-01 6.746169851777e-01 6.751418243560e-01 6.756693112140e-01 6.762010967951e-01 6.767369009057e-01 6.772724444327e-01 6.778123820544e-01 6.783513637118e-01 6.788907552015e-01 6.794309908616e-01 6.799673329765e-01 6.805042550659e-01 6.810363618133e-01 6.815652133565e-01 6.820911146129e-01 6.826102780751e-01 6.831256572183e-01 6.836327214118e-01 6.841333123355e-01 6.846268288250e-01 6.851097070181e-01 6.855856139475e-01 6.860490932787e-01 6.865025685225e-01 6.869450787204e-01 6.873743020581e-01 6.877920309676e-01 6.881946891832e-01 6.885834507448e-01 6.889573200690e-01 6.893146886432e-01 6.896568196169e-01 6.899807672184e-01 6.902872990998e-01 6.905758592284e-01 6.908444825201e-01 6.910948109711e-01 6.913231887563e-01 6.915318628851e-01 6.917189013064e-01 6.918832520559e-01 6.920261900860e-01 6.921446546294e-01 6.922407156182e-01 6.923109948129e-01 6.923569370063e-01 6.923784138275e-01 6.923727845055e-01 6.923425879734e-01 6.922849347852e-01 6.921995711157e-01 6.920878460826e-01 6.919468424060e-01 6.917797636200e-01 6.915815314711e-01 6.913551226439e-01 6.911000596921e-01 6.908142052981e-01 6.904995695268e-01 6.901536719003e-01 6.897783427739e-01 6.893719651560e-01 6.889340988478e-01 6.884666240205e-01 6.879663229758e-01 6.874354826199e-01 6.868733691292e-01 6.862788880264e-01 6.856541860795e-01 6.849967171555e-01 6.843079599749e-01 6.835877259109e-01 6.828357910249e-01 6.820526095199e-01 6.812373268261e-01 6.803915576820e-01 6.795144377473e-01 6.786062494194e-01 6.776673949210e-01 6.766982992588e-01 6.756991807778e-01 6.746694399855e-01 6.736106965369e-01 6.725223852940e-01 6.714057201404e-01 6.702602862396e-01 6.690871194177e-01 6.678859677710e-01 6.666583225402e-01 6.654045213847e-01 6.641239552595e-01 6.628183645161e-01 6.614889502349e-01 6.601351313956e-01 6.587581965473e-01 6.573582752527e-01 6.559372919857e-01 6.544953032426e-01 6.530327524180e-01 6.515511726704e-01 6.500518575426e-01 6.485349850033e-01 6.470010414811e-01 6.454526849385e-01 6.438892832764e-01 6.423122303892e-01 6.407237758893e-01 6.391235674480e-01 6.375137735113e-01 6.358950918843e-01 6.342686278128e-01 6.326357913789e-01 6.309970339009e-01 6.293556661067e-01 6.277104158582e-01 6.260647892507e-01 6.244185644917e-01 6.227741430843e-01 6.211326540685e-01 6.194938148515e-01 6.178623539181e-01 6.162364971143e-01 6.146194752219e-01 6.130122420258e-01 6.114156171126e-01 6.098328263643e-01 6.082630759119e-01 6.067091629674e-01 6.051723691021e-01 6.036532201109e-01 6.021549300109e-01 6.006772020962e-01 5.992225609636e-01 5.977925612149e-01 5.963862766932e-01 5.950088234421e-01 5.936582590961e-01 5.923382161370e-01 5.910487102355e-01 5.897908138498e-01 5.885678079489e-01 5.873771558823e-01 5.862239888617e-01 5.851081046418e-01 5.840286362910e-01 5.829905455294e-01 5.819895698527e-01 5.810324673496e-01 5.801161312454e-01 5.792421545293e-01 5.784139097465e-01 5.776269481161e-01 5.768882240237e-01 5.761933783215e-01 5.755450258532e-01 5.749453367175e-01 5.743898077148e-01 5.738852098390e-01 5.734254624084e-01 5.730154977069e-01 5.726537871789e-01 5.723385895976e-01 5.720751584547e-01 5.718560180810e-01 5.716879048131e-01 5.715659653582e-01 5.714909513502e-01 5.714650792791e-01 5.714830666671e-01 5.715497562943e-01 5.716596749112e-01 5.718147474033e-01 5.720156028894e-01 5.722558939376e-01 5.725410429699e-01 5.728652579395e-01 5.732305195399e-01 5.736348044223e-01 5.740744234828e-01 5.745533130310e-01 5.750643669244e-01 5.756104842273e-01 5.761886608992e-01 5.767951151444e-01 5.774334009206e-01 5.780959213214e-01 5.787861486077e-01 5.794991983156e-01 5.802327146104e-01 5.809894745510e-01 5.817614721028e-01 5.825521296671e-01 5.833567517981e-01 5.841722043541e-01 5.850010404395e-01 5.858349853374e-01 5.866784753703e-01 5.875246710553e-01 5.883737120759e-01 5.892240381794e-01 5.900711646979e-01 5.909170761277e-01 5.917540024067e-01 5.925856685886e-01 5.934070638658e-01 5.942149299279e-01 5.950111945839e-01 5.957890398222e-01 5.965507081179e-01 5.972915536561e-01 5.980100506831e-01 5.987060986116e-01 5.993739796196e-01 6.000163307594e-01 6.006274109109e-01 6.012067938885e-01 6.017540367844e-01 6.022642353673e-01 6.027393717105e-01 6.031741686582e-01 6.035682004123e-01 6.039220773972e-01 6.042295213394e-01 6.044937654972e-01 6.047086863895e-01 6.048764348806e-01 6.049942421463e-01 6.050587026533e-01 6.050739829876e-01 6.050311120516e-01 6.049345002374e-01 6.047810406507e-01 6.045686623073e-01 6.042989471096e-01 6.039654669487e-01 6.035742172952e-01 6.031189333209e-01 6.026001549662e-01 6.020186245381e-01 6.013704952223e-01 6.006586891258e-01 5.998787144791e-01 5.990325484206e-01 5.981197945173e-01 5.971368598624e-01 5.960882920601e-01 5.949697527736e-01 5.937825839199e-01 5.925274165592e-01 5.912011938287e-01 5.898087866128e-01 5.883449043507e-01 5.868140003607e-01 5.852148092072e-01 5.835459586803e-01 5.818121611565e-01 5.800090496194e-01 5.781419878814e-01 5.762087626121e-01 5.742104053079e-01 5.721501293807e-01 5.700253999948e-01 5.678419433383e-01 5.655973169728e-01 5.632947299053e-01 5.609362323694e-01 5.585213046934e-01 5.560552866340e-01 5.535357787621e-01 5.509684839904e-01 5.483546991452e-01 5.456949353726e-01 5.429946608235e-01 5.402535844787e-01 5.374760074717e-01 5.346652511490e-01 5.318224307492e-01 5.289531307532e-01 5.260567116749e-01 5.231404403338e-01 5.202066139498e-01 5.172571844354e-01 5.142985094747e-01 5.113316896830e-01 5.083634969601e-01 5.053951091667e-01 5.024319373721e-01 4.994795764996e-01 4.965389978512e-01 4.936179487554e-01 4.907179527392e-01 4.878460797922e-01 4.850054233389e-01 4.821989508094e-01 4.794351202701e-01 4.767142529802e-01 4.740436144289e-01 4.714270006720e-01 4.688674408011e-01 4.663717979568e-01 4.639408063559e-01 4.615818465094e-01 4.592972382916e-01 4.570898300146e-01 4.549651210147e-01 4.529239065562e-01 4.509725141758e-01 4.491111945946e-01 4.473426558588e-01 4.456708578052e-01 4.440948054117e-01 4.426196321037e-01 4.412421528415e-01 4.399662204706e-01 4.387909011202e-01 4.377151261607e-01 4.367419276166e-01 4.358655770726e-01 4.350888453616e-01 4.344066826511e-01 4.338180814889e-01 4.333211673603e-01 4.329101055637e-01 4.325842473525e-01 4.323369355144e-01 4.321658151436e-01 4.320649591410e-01 4.320287563077e-01 4.320533681058e-01 4.321303130743e-01 4.322560117009e-01 4.324226310198e-01 4.326235950007e-01 4.328531213645e-01 4.331019248296e-01 4.333658624156e-01 4.336350840946e-01 4.339032691660e-01 4.341632085764e-01 4.344052093324e-01 4.346258181713e-01 4.348137958127e-01 4.349637487139e-01 4.350687835088e-01 4.351191648177e-01 4.351114660227e-01 4.350350417875e-01 4.348857486632e-01 4.346562698577e-01 4.343391614628e-01 4.339305992232e-01 4.334221110950e-01 4.328110321366e-01 4.320909351348e-01 4.312566362484e-01 4.303041600516e-01 4.292288170913e-01 4.280279640646e-01 4.266971538567e-01 4.252333962653e-01 4.236353874262e-01 4.218996968408e-01 4.200265487326e-01 4.180132597215e-01 4.158605462106e-01 4.135671320240e-01 4.111348540145e-01 4.085643388949e-01 4.058573786778e-01 4.030162803588e-01 4.000428971556e-01 3.969430346177e-01 3.937197442816e-01 3.903768838117e-01 3.869227522329e-01 3.833611475386e-01 3.797012828179e-01 3.759499028047e-01 3.721149784089e-01 3.682084284367e-01 3.642375415213e-01 3.602160514617e-01 3.561540761863e-01 3.520647571791e-01 3.479632526823e-01 3.438606865542e-01 3.397760733687e-01 3.357224975861e-01 3.317180818459e-01 3.277799222819e-01 3.239258883413e-01 3.201756504864e-01 3.165463996874e-01 3.130598878353e-01 3.097341883555e-01 3.065882448001e-01 3.036443093536e-01 3.009186799386e-01 2.984315499151e-01 2.961998549515e-01 2.942406148570e-01 2.925701111242e-01 2.912006238416e-01 2.901461101979e-01 2.894157772127e-01 2.890168074700e-01 2.889547681649e-01 2.892332164367e-01 2.898524401588e-01 2.908098219539e-01 2.921014686730e-01 2.937190782504e-01 2.956553220123e-01 2.978965008624e-01 3.004298499253e-01 3.032410505670e-01 3.063103661652e-01 3.096228642224e-01 3.131575506149e-01 3.168945762975e-01 3.208145423439e-01 3.248946886193e-01 3.291160652676e-01 3.334552068898e-01 3.378921956752e-01 3.424065953518e-01 3.469757012675e-01 3.515824578895e-01 3.562035652991e-01 3.608228478950e-01 3.654200840720e-01 3.699781374315e-01 3.744808099614e-01 3.789076381493e-01 3.832485132305e-01 3.874839558720e-01 3.916015040575e-01 3.955886410705e-01 3.994301995960e-01 4.031170537905e-01 4.066358268808e-01 4.099786032946e-01 4.131351654635e-01 4.160946118448e-01 4.188547718858e-01 4.214035174496e-01 4.237396608934e-01 4.258556845807e-01 4.277478649358e-01 4.294177198031e-01 4.308557841074e-01 4.320699648874e-01 4.330543315214e-01 4.338125035768e-01 4.343498188084e-01 4.346635855798e-01 4.347674994339e-01 4.346610286724e-01 4.343543203816e-01 4.338580166523e-01 4.331767582148e-01 4.323296887448e-01 4.313213838780e-01 4.301708085372e-01 4.288926255053e-01 4.274998389391e-01 4.260154014526e-01 4.244530881247e-01 4.228363224598e-01 4.211850233312e-01 4.195182888884e-01 4.178644653403e-01 4.162398326767e-01 4.146737539827e-01 4.131872310687e-01 4.118037657651e-01 4.105504792491e-01 4.094460427140e-01 4.085180527739e-01 4.077838721173e-01 4.072666177747e-01 4.069853787766e-01 4.069535262560e-01 4.071923277359e-01 4.077075286705e-01 4.085140894286e-01 4.096171730237e-01 4.110196366757e-01 4.127279702087e-01 4.147333463528e-01 4.170381727141e-01 4.196300154395e-01 4.224999033143e-01 4.256377248085e-01 4.290223602655e-01 4.326424128369e-01 4.364735331639e-01 4.404953701147e-01 4.446864855163e-01 4.490188815456e-01 4.534724254061e-01 4.580157253032e-01 4.626261314394e-01 4.672755481472e-01 4.719362192702e-01 4.765837164400e-01 4.811874089610e-01 4.857268646066e-01 4.901714474307e-01 4.944988417372e-01 4.986869161920e-01 5.027074822057e-01 5.065457535590e-01 5.101733372676e-01 5.135764921363e-01 5.167353929054e-01 5.196298645464e-01 5.222518385194e-01 5.245791481295e-01 5.266043874002e-01 5.283165450810e-01 5.297028695388e-01 5.307624787597e-01 5.314824730878e-01 5.318650038609e-01 5.319059767259e-01 5.316045499135e-01 5.309676565279e-01 5.299938838028e-01 5.286961995456e-01 5.270794996662e-01 5.251569800975e-01 5.229441883100e-01 5.204532938398e-01 5.177090283771e-01 5.147269401987e-01 5.115348561724e-01 5.081589217244e-01 5.046250913085e-01 5.009691885667e-01 4.972195147838e-01 4.934148425537e-01 4.895909247524e-01 4.857856607427e-01 4.820419076219e-01 4.783950500795e-01 4.748917995451e-01 4.715675612339e-01 4.684646434624e-01 4.656216781680e-01 4.630715936110e-01 4.608539398239e-01 4.589906873962e-01 4.575141722248e-01 4.564426876516e-01 4.557896388401e-01 4.555700935081e-01 4.557821114147e-01 4.564279954382e-01 4.574964645877e-01 4.589710069271e-01 4.608357350180e-01 4.630566070340e-01 4.656085974553e-01 4.684507489660e-01 4.715430307034e-01 4.748432953649e-01 4.782997644180e-01 4.818688323461e-01 4.854930429545e-01 4.891250719846e-01 4.927102862901e-01 4.961936968686e-01 4.995277023807e-01 5.026552895473e-01 5.055302403118e-01 5.081017346574e-01 5.103211276550e-01 5.121492201404e-01 5.135370238296e-01 5.144507881367e-01 5.148517308765e-01 5.147077921341e-01 5.139934448542e-01 5.126792232988e-01 5.107523215555e-01 5.081953398637e-01 5.050019206196e-01 5.011721123252e-01 4.967081611292e-01 4.916295124645e-01 4.859524354832e-01 4.797098992319e-01 4.729428177936e-01 4.656990828721e-01 4.580442012778e-01 4.500451631431e-01 4.417902935326e-01 4.333721197313e-01 4.248968072079e-01 4.164842456989e-01 4.082552658330e-01 4.003473485979e-01 3.928947771873e-01 3.860358082907e-01 3.799053749381e-01 3.746232813939e-01 3.703033599370e-01 3.670274943804e-01 3.648573580518e-01 3.638213417496e-01 3.639112488250e-01 3.650908161109e-01 3.672822683041e-01 3.703869582183e-01 3.742749205716e-01 3.788025959791e-01 3.838159047802e-01 3.891485458170e-01 3.946450658055e-01 4.001443380932e-01 4.055021177217e-01 4.105839297616e-01 4.152659521955e-01 4.194497561417e-01 4.230439697977e-01 4.259829179624e-01 4.282162515611e-01 4.297116625019e-01 4.304579819923e-01 4.304570336175e-01 4.297338699654e-01 4.283238377521e-01 4.262807033331e-01 4.236723322814e-01 4.205735305082e-01 4.170771503242e-01 4.132753699787e-01 4.092738885441e-01 4.051786764352e-01 4.010964366723e-01 3.971384318441e-01 3.934058403398e-01 3.900041885993e-01 3.870248631923e-01 3.845558077890e-01 3.826786057215e-01 3.814557415496e-01 3.809516610437e-01 3.812088555173e-01 3.822644421016e-01 3.841446977649e-01 3.868553653828e-01 3.904009054403e-01 3.947598507528e-01 3.999026777535e-01 4.057851929997e-01 4.123387889651e-01 4.194880752567e-01 4.271311611817e-01 4.351565497598e-01 4.434348626942e-01 4.518207859870e-01 4.601633705172e-01 4.682981277128e-01 4.760604845635e-01 4.832847425356e-01 4.898081524322e-01 4.954796699514e-01 5.001604341298e-01 5.037346305212e-01 5.061046982476e-01 5.072129268713e-01 5.070284223133e-01 5.055623164799e-01 5.028752371841e-01 4.990682289913e-01 4.942984926520e-01 4.887732268841e-01 4.827469683814e-01 4.765267604385e-01 4.704492324258e-01 4.648818001721e-01 4.601952067124e-01 4.567417877151e-01 4.548351495128e-01 4.547100607271e-01 4.565132960148e-01 4.602767050051e-01 4.659174633968e-01 4.732418632843e-01 4.819605457328e-01 4.917180991766e-01 5.021089180377e-01 5.127099871049e-01 5.231033363055e-01 5.328898001469e-01 5.417075950720e-01 5.492379365061e-01 5.552203967359e-01 5.594481744612e-01 5.617746149875e-01 5.621188955302e-01 5.604565354288e-01 5.568261097264e-01 5.513228344857e-01 5.440956112273e-01 5.353483221224e-01 5.253265776159e-01 5.143192269540e-01 5.026496385996e-01 4.906639805567e-01 4.787265291374e-01 4.672023479872e-01 4.564459852170e-01 4.467813184220e-01 4.384888499608e-01 4.317844507152e-01 4.268030599430e-01 4.235966464021e-01 4.221226783532e-01 4.222528952349e-01 4.237867831483e-01 4.264642626325e-01 4.299902414306e-01 4.340474983071e-01 4.383255921319e-01 4.425260061128e-01 4.463788422219e-01 4.496559691030e-01 4.521707876112e-01 4.537908690363e-01 4.544364713674e-01 4.540818191577e-01 4.527621356617e-01 4.505578070647e-01 4.476040725608e-01 4.440755177194e-01 4.401736312141e-01 4.361237790879e-01 4.321499814147e-01 4.284648162214e-01 4.252529777506e-01 4.226550691189e-01 4.207644178124e-01 4.196188352659e-01 4.192091752526e-01 4.194881675293e-01 4.203842201307e-01 4.218225737682e-01 4.237347889040e-01 4.260789066048e-01 4.288400599807e-01 4.320326977638e-01 4.356942698553e-01 4.398650945929e-01 4.445774230582e-01 4.498243035480e-01 4.555508800827e-01 4.616332108468e-01 4.678750436942e-01 4.740175944195e-01 4.797436484669e-01 4.847095921623e-01 4.885693716294e-01 4.910033990459e-01 4.917595793042e-01 4.906726676514e-01 4.877073311890e-01 4.829681956060e-01 4.767233521896e-01 4.694127491841e-01 4.616309819508e-01 4.541120939311e-01 4.476596946752e-01 4.430759328566e-01 4.410511361969e-01 4.420536426040e-01 4.462494051627e-01 4.534510117927e-01 4.631551762961e-01 4.746124368345e-01 4.869275300532e-01 4.954805110262e-01 5.022979350492e-01 5.086674211144e-01 5.156296261036e-01 5.230706421412e-01 5.296632875931e-01 5.336829297294e-01 5.340792998378e-01 5.311493101969e-01 5.264096715499e-01 5.217239478564e-01 5.182055591751e-01 5.156297986942e-01 5.127770595790e-01 5.084623249258e-01 5.025303440896e-01 4.961353968837e-01 4.911021861887e-01 4.887500477873e-01 4.889656733516e-01 4.902304138355e-01 4.905935197424e-01 4.888733403968e-01 4.852632060881e-01 4.810353428028e-01 4.775653692646e-01 4.752880742797e-01 4.733562760529e-01 4.702784560628e-01 4.650474128140e-01 4.579917909646e-01 4.508154069586e-01 4.457455556291e-01 4.442508254592e-01 4.462342215736e-01 4.503352171137e-01 4.550677020336e-01 4.598776279096e-01 4.654037698905e-01 4.727708266857e-01 4.824510897631e-01 4.935640853475e-01 5.041445975433e-01 5.121412910308e-01 5.164612993312e-01 5.174193616406e-01 5.163803556861e-01 5.148243376791e-01 5.134245549774e-01 5.117322464408e-01 5.087174562526e-01 5.037707146605e-01 4.974393048657e-01 4.913951955600e-01 4.875872223828e-01 4.870513324817e-01 4.892263324178e-01 4.923343951534e-01 4.945426035916e-01 4.950222692251e-01 4.942902313729e-01 4.936567956371e-01 4.941582343074e-01 4.957263175219e-01 4.972161044958e-01 4.972398669295e-01 4.952162224864e-01 4.919053913339e-01 4.890668790530e-01 4.883878536180e-01 4.903825726575e-01 4.940446656427e-01 4.975488283320e-01 4.994544574791e-01 4.995911998243e-01 4.990722136411e-01 4.994761833559e-01 5.017233226529e-01 5.054114670133e-01 5.091088743827e-01 5.113514232883e-01 5.115886761544e-01 5.104350184147e-01 5.090981092263e-01 5.083354947370e-01 5.076849769884e-01 5.055787319259e-01 5.003112072311e-01 4.912119122672e-01 4.793423215548e-01 4.672695827387e-01 4.578948652195e-01 4.528947430789e-01 4.518024685053e-01 4.524473762092e-01 4.523984854551e-01 4.502286747335e-01 4.426903208000e-01 4.235230124076e-01 3.906033282211e-01 3.808501079717e-01 4.085840208672e-01 4.501256259968e-01 4.760697429332e-01 4.759103506549e-01 4.592783464133e-01 4.459309614327e-01 4.486296561593e-01 4.624508826252e-01 4.743729811151e-01 4.787312175090e-01 4.811000552189e-01 4.900203338886e-01 5.057051625923e-01 5.185027104611e-01 5.182470017382e-01 5.036316684560e-01 4.844083746309e-01 4.748149084016e-01 4.810955011244e-01 4.953734112331e-01 5.038654740882e-01 4.984324449240e-01 4.812475719404e-01 4.624166142167e-01 4.526795699550e-01 4.554433507082e-01 4.652671347604e-01 4.738769653494e-01 4.762492344006e-01 4.723600610435e-01 4.658566866486e-01 4.616385341515e-01 4.634001598231e-01 4.717031772370e-01 4.834727875227e-01 4.934562213239e-01 4.968909276745e-01 4.920014055835e-01 4.810913982072e-01 4.695409446572e-01 4.627293305537e-01 4.624594710376e-01 4.658497123267e-01 4.676034729082e-01 4.633894965361e-01 4.519425275487e-01 4.354694349687e-01 4.189398004245e-01 4.083491037969e-01 4.080349851381e-01 4.182057682794e-01 4.348579930074e-01 4.522927635660e-01 4.658076542728e-01 4.729339170156e-01 4.733195434888e-01 4.684274139168e-01 4.618246443000e-01 4.593822648236e-01 4.672784645021e-01 4.869410626321e-01 5.112867665560e-01 5.272565697790e-01 5.229240753265e-01 4.946902499231e-01 4.524011930650e-01 4.197052733134e-01 4.204359837294e-01 4.529774034989e-01 4.906833615110e-01 5.080512976904e-01 4.959517654187e-01 4.639226908795e-01 4.354707895179e-01 4.325891943909e-01 4.553710292046e-01 4.846879137341e-01 5.036178384384e-01 5.081399463575e-01 5.038876720250e-01 4.971725769812e-01 4.887038358127e-01 4.760735003318e-01 4.618035956110e-01 4.563160689581e-01 4.684908412314e-01 4.921474243106e-01 5.079655844087e-01 4.990354729554e-01 4.640314750694e-01 4.228331089008e-01 4.085404491617e-01 4.349413249461e-01 4.770309124729e-01 5.008878738898e-01 4.916896891522e-01
 6.721842588039e-01 6.708471570502e-01 6.696414346402e-01 6.689169364715e-01 6.685192962390e-01 6.679542273286e-01 6.669085183139e-01 6.655783774755e-01 6.644655607441e-01 6.638531585125e-01 6.635056614537e-01 6.629078471996e-01 6.618055544148e-01 6.604816390536e-01 6.594645734727e-01 6.589726808418e-01 6.586808489766e-01 6.580567464883e-01 6.569101393070e-01 6.555883940926e-01 6.546254075132e-01 6.541998699003e-01 6.539406930160e-01 6.532978313324e-01 6.521066365321e-01 6.507665537722e-01 6.498333244073e-01 6.494441406275e-01 6.491754978391e-01 6.484825244000e-01 6.472580758276e-01 6.459339122488e-01 6.450377953957e-01 6.446511911313e-01 6.443332587386e-01 6.435854926469e-01 6.423609376065e-01 6.410986742822e-01 6.402667352784e-01 6.398857736852e-01 6.395234448438e-01 6.387421472838e-01 6.375418997685e-01 6.363584837554e-01 6.356164762182e-01 6.352890957788e-01 6.349241926355e-01 6.341165095673e-01 6.329338298073e-01 6.318478598852e-01 6.312426773073e-01 6.310042400574e-01 6.306409446647e-01 6.297991879736e-01 6.286409220159e-01 6.276782524244e-01 6.272277653761e-01 6.270723870726e-01 6.266969403710e-01 6.258313072415e-01 6.247300928473e-01 6.239016893943e-01 6.235764920733e-01 6.234720318763e-01 6.230899806710e-01 6.222328337715e-01 6.212036358681e-01 6.204890548118e-01 6.202587883871e-01 6.201982973041e-01 6.198294326626e-01 6.189966597302e-01 6.180275569208e-01 6.174032053220e-01 6.172648700975e-01 6.172631359889e-01 6.169135833930e-01 6.160950720100e-01 6.151810426103e-01 6.146619789643e-01 6.146352436455e-01 6.146948258708e-01 6.143477983138e-01 6.135357143125e-01 6.127009685283e-01 6.123277270963e-01 6.124273484999e-01 6.125256549580e-01 6.121625939689e-01 6.113775710327e-01 6.106683292266e-01 6.104654333210e-01 6.106747862033e-01 6.107833396687e-01 6.104076848413e-01 6.096932170809e-01 6.091502431188e-01 6.091122303745e-01 6.093928045262e-01 6.094942558727e-01 6.091365949597e-01 6.085381091522e-01 6.081718146932e-01 6.082664670327e-01 6.085839273577e-01 6.086848319353e-01 6.083868411305e-01 6.079336157678e-01 6.077285522327e-01 6.079168393071e-01 6.082555584976e-01 6.083815806619e-01 6.081801713191e-01 6.078811480895e-01 6.078107808110e-01 6.080655220373e-01 6.084310592933e-01 6.086135970464e-01 6.085313620608e-01 6.083798027087e-01 6.084250211972e-01 6.087400480233e-01 6.091486316225e-01 6.094112307151e-01 6.094584551640e-01 6.094476153807e-01 6.095968673173e-01 6.099720638388e-01 6.104338452837e-01 6.107870797242e-01 6.109692257939e-01 6.110984003354e-01 6.113470672508e-01 6.117767786914e-01 6.122906934810e-01 6.127375263399e-01 6.130585041918e-01 6.133299288404e-01 6.136758118920e-01 6.141545368471e-01 6.147135811857e-01 6.152521952838e-01 6.157128210810e-01 6.161255416410e-01 6.165692802963e-01 6.170987222628e-01 6.177050790888e-01 6.183301798396e-01 6.189187969167e-01 6.194640918968e-01 6.200095433145e-01 6.206051986937e-01 6.212674183365e-01 6.219692864317e-01 6.226647452418e-01 6.233337436398e-01 6.239930957736e-01 6.246758278648e-01 6.254016572864e-01 6.261662883115e-01 6.269516722163e-01 6.277354821427e-01 6.285106899778e-01 6.292842178167e-01 6.300751390630e-01 6.309001663781e-01 6.317605762218e-01 6.326373259689e-01 6.335084022563e-01 6.343692988575e-01 6.352339608191e-01 6.361206099219e-01 6.370397149610e-01 6.379844977943e-01 6.389350765774e-01 6.398810338613e-01 6.408222156059e-01 6.417704844462e-01 6.427450249644e-01 6.437510246158e-01 6.447734569790e-01 6.457935107358e-01 6.468029584027e-01 6.478166525552e-01 6.488526253453e-01 6.499180738175e-01 6.509978340597e-01 6.520729720781e-01 6.531420851532e-01 6.542185122631e-01 6.553167104102e-01 6.564353095587e-01 6.575601629996e-01 6.586788764599e-01 6.597963717436e-01 6.609280915731e-01 6.620804638543e-01 6.632449072153e-01 6.644073460009e-01 6.655617960478e-01 6.667203502457e-01 6.678974288006e-01 6.690922796177e-01 6.702894329865e-01 6.714783729974e-01 6.726632184812e-01 6.738574730978e-01 6.750689914872e-01 6.762894016456e-01 6.775047246636e-01 6.787125329626e-01 6.799227961115e-01 6.811445095087e-01 6.823780141689e-01 6.836123697478e-01 6.848380047308e-01 6.860594127217e-01 6.872878199666e-01 6.885266491988e-01 6.897688757223e-01 6.910053365243e-01 6.922340445282e-01 6.934646024624e-01 6.947039519464e-01 6.959472606602e-01 6.971854961483e-01 6.984163694727e-01 6.996462062386e-01 7.008813097237e-01 7.021210280016e-01 7.033567733842e-01 7.045837044582e-01 7.058087737574e-01 7.070371146658e-01 7.082685601878e-01 7.094964129219e-01 7.107155025467e-01 7.119305397098e-01 7.131478397612e-01 7.143671655627e-01 7.155804631969e-01 7.167853202945e-01 7.179838392996e-01 7.191827235467e-01 7.203812856464e-01 7.215728259861e-01 7.227540303165e-01 7.239280465940e-01 7.250993267916e-01 7.262672314202e-01 7.274273862750e-01 7.285780046595e-01 7.297192356452e-01 7.308562012825e-01 7.319864386207e-01 7.331075936918e-01 7.342191294897e-01 7.353229156739e-01 7.364195430480e-01 7.375083178894e-01 7.385870041246e-01 7.396558476198e-01 7.407174134866e-01 7.417709277345e-01 7.428136666072e-01 7.438448535933e-01 7.448649609334e-01 7.458774156940e-01 7.468816654339e-01 7.478733021198e-01 7.488518610821e-01 7.498185516113e-01 7.507750513321e-01 7.517201569759e-01 7.526526147142e-01 7.535718815603e-01 7.544786435211e-01 7.553740402517e-01 7.562563845257e-01 7.571247565659e-01 7.579791252731e-01 7.588195367624e-01 7.596482509259e-01 7.604639713585e-01 7.612659695907e-01 7.620538610840e-01 7.628266006049e-01 7.635841549933e-01 7.643268897052e-01 7.650565719928e-01 7.657726748714e-01 7.664743857666e-01 7.671581533996e-01 7.678247195772e-01 7.684759145930e-01 7.691123079179e-01 7.697336954876e-01 7.703395033718e-01 7.709279693735e-01 7.714991698036e-01 7.720525852179e-01 7.725892376734e-01 7.731095077376e-01 7.736138713952e-01 7.741019700249e-01 7.745717032584e-01 7.750227034105e-01 7.754558953830e-01 7.758714249181e-01 7.762707410090e-01 7.766531557338e-01 7.770169030881e-01 7.773609466125e-01 7.776861404905e-01 7.779930402531e-01 7.782843517714e-01 7.785584798111e-01 7.788120188239e-01 7.790453677214e-01 7.792590917843e-01 7.794551019271e-01 7.796351712084e-01 7.797967136753e-01 7.799376090455e-01 7.800579938305e-01 7.801584037216e-01 7.802410999126e-01 7.803067493017e-01 7.803537967251e-01 7.803797952437e-01 7.803850529765e-01 7.803709589978e-01 7.803383884860e-01 7.802895192650e-01 7.802204955932e-01 7.801304241743e-01 7.800200860089e-01 7.798899965671e-01 7.797436257132e-01 7.795786581001e-01 7.793933460755e-01 7.791875502553e-01 7.789617693768e-01 7.787175126945e-01 7.784560037163e-01 7.781749049363e-01 7.778740001763e-01 7.775534919220e-01 7.772142673520e-01 7.768569120509e-01 7.764816462924e-01 7.760858595211e-01 7.756715020014e-01 7.752383672258e-01 7.747872820088e-01 7.743186912770e-01 7.738315740605e-01 7.733246333486e-01 7.728002125284e-01 7.722581467779e-01 7.716990647268e-01 7.711222311477e-01 7.705270355723e-01 7.699140202566e-01 7.692843339999e-01 7.686377654664e-01 7.679757367050e-01 7.672950143693e-01 7.665979685908e-01 7.658848811043e-01 7.651553034359e-01 7.644105335451e-01 7.636497828778e-01 7.628727136624e-01 7.620808876912e-01 7.612741325286e-01 7.604525149184e-01 7.596165786059e-01 7.587651233756e-01 7.578991527595e-01 7.570205625308e-01 7.561285633384e-01 7.552234144209e-01 7.543040443890e-01 7.533712093277e-01 7.524268928612e-01 7.514704933805e-01 7.505023174301e-01 7.495225334702e-01 7.485300798747e-01 7.475264421390e-01 7.465131489194e-01 7.454890562457e-01 7.444553572294e-01 7.434115442172e-01 7.423570552749e-01 7.412947183446e-01 7.402229986657e-01 7.391432019577e-01 7.380558870329e-01 7.369600873088e-01 7.358574663870e-01 7.347474557512e-01 7.336310943332e-01 7.325088036448e-01 7.313808799764e-01 7.302477801006e-01 7.291096618881e-01 7.279670481296e-01 7.268201067231e-01 7.256701999168e-01 7.245168523620e-01 7.233606753890e-01 7.222021358183e-01 7.210419580508e-01 7.198800795676e-01 7.187171215495e-01 7.175532093108e-01 7.163900918779e-01 7.152268605587e-01 7.140656014918e-01 7.129037907568e-01 7.117441563018e-01 7.105872401199e-01 7.094329858299e-01 7.082822937153e-01 7.071349058980e-01 7.059909672195e-01 7.048518911140e-01 7.037185632617e-01 7.025902344168e-01 7.014690908187e-01 7.003529258946e-01 6.992445242406e-01 6.981435794636e-01 6.970510579821e-01 6.959664565527e-01 6.948903779979e-01 6.938240689248e-01 6.927680530819e-01 6.917215187682e-01 6.906863599489e-01 6.896624830680e-01 6.886498230478e-01 6.876497493891e-01 6.866620469483e-01 6.856882156006e-01 6.847272357947e-01 6.837797106333e-01 6.828471579912e-01 6.819287953324e-01 6.810257617148e-01 6.801393604456e-01 6.792680509993e-01 6.784133890367e-01 6.775753405756e-01 6.767547788549e-01 6.759517287970e-01 6.751669964247e-01 6.744002564574e-01 6.736518995662e-01 6.729225280568e-01 6.722125899263e-01 6.715221008966e-01 6.708517034968e-01 6.702010772360e-01 6.695710051058e-01 6.689618440109e-01 6.683740464673e-01 6.678070882271e-01 6.672611265655e-01 6.667368881606e-01 6.662342064341e-01 6.657541655853e-01 6.652959577571e-01 6.648587546200e-01 6.644455088225e-01 6.640543740221e-01 6.636863041387e-01 6.633406447603e-01 6.630169611516e-01 6.627169067053e-01 6.624393600462e-01 6.621847291278e-01 6.619538232148e-01 6.617442884707e-01 6.615584844728e-01 6.613957937735e-01 6.612545624354e-01 6.611376796907e-01 6.610418570084e-01 6.609692691461e-01 6.609187357601e-01 6.608898869081e-01 6.608837836103e-01 6.608983848885e-01 6.609354840788e-01 6.609940974436e-01 6.610718127907e-01 6.611725955105e-01 6.612916566166e-01 6.614321888302e-01 6.615930976792e-01 6.617716652155e-01 6.619715749529e-01 6.621881643251e-01 6.624237799785e-01 6.626785523223e-01 6.629490239321e-01 6.632385964716e-01 6.635424604686e-01 6.638637823916e-01 6.642010342492e-01 6.645519988971e-01 6.649204652621e-01 6.653004457432e-01 6.656947051007e-01 6.661032059101e-01 6.665223464112e-01 6.669549277389e-01 6.673976687502e-01 6.678514047991e-01 6.683157906034e-01 6.687873638268e-01 6.692706253496e-01 6.697606115906e-01 6.702579617300e-01 6.707634157245e-01 6.712725552229e-01 6.717902121194e-01 6.723098743740e-01 6.728342228951e-01 6.733635544363e-01 6.738932404580e-01 6.744266734151e-01 6.749602066807e-01 6.754942826531e-01 6.760295382124e-01 6.765613795666e-01 6.770934937849e-01 6.776214747214e-01 6.781464285467e-01 6.786690900669e-01 6.791848358742e-01 6.796972271230e-01 6.802015686569e-01 6.806997237560e-01 6.811910984030e-01 6.816718817418e-01 6.821460148831e-01 6.826076509785e-01 6.830600481419e-01 6.835015301172e-01 6.839291113156e-01 6.843464754466e-01 6.847472919816e-01 6.851360591832e-01 6.855097507505e-01 6.858659598762e-01 6.862088398331e-01 6.865318882424e-01 6.868387539004e-01 6.871273868447e-01 6.873958206742e-01 6.876465663788e-01 6.878751456406e-01 6.880843438203e-01 6.882711856817e-01 6.884360379080e-01 6.885793979535e-01 6.886981877610e-01 6.887945737737e-01 6.888655918420e-01 6.889115130998e-01 6.889338658862e-01 6.889284441770e-01 6.888985809000e-01 6.888402907416e-01 6.887560214319e-01 6.886440812816e-01 6.885032354753e-01 6.883354751512e-01 6.881375573560e-01 6.879111662023e-01 6.876554912130e-01 6.873694355334e-01 6.870542702867e-01 6.867072644505e-01 6.863309484308e-01 6.859234968383e-01 6.854851770328e-01 6.850159995138e-01 6.845142507214e-01 6.839822726610e-01 6.834178995262e-01 6.828222077648e-01 6.821955136759e-01 6.815352957344e-01 6.808453643794e-01 6.801222777477e-01 6.793677233420e-01 6.785822440753e-01 6.777643302504e-01 6.769156027049e-01 6.760355529770e-01 6.751246278991e-01 6.741827851045e-01 6.732097034189e-01 6.722075836879e-01 6.711741806986e-01 6.701121606919e-01 6.690203398221e-01 6.678993941083e-01 6.667503094016e-01 6.655730434926e-01 6.643684294537e-01 6.631364214797e-01 6.618782639126e-01 6.605941111833e-01 6.592850237388e-01 6.579511346296e-01 6.565931376468e-01 6.552127741166e-01 6.538091575380e-01 6.523846837909e-01 6.509385136718e-01 6.494729658959e-01 6.479884579682e-01 6.464855103062e-01 6.449657918974e-01 6.434294860994e-01 6.418782282086e-01 6.403124978323e-01 6.387339178205e-01 6.371433378497e-01 6.355418747340e-01 6.339312238423e-01 6.323112089979e-01 6.306846506635e-01 6.290511936671e-01 6.274137224901e-01 6.257725242390e-01 6.241287000115e-01 6.224852791994e-01 6.208408710135e-01 6.191991370929e-01 6.175607486301e-01 6.159265592639e-01 6.142987480944e-01 6.126781173837e-01 6.110665804253e-01 6.094649410943e-01 6.078754917430e-01 6.062998079144e-01 6.047385019673e-01 6.031932169292e-01 6.016656750636e-01 6.001569195623e-01 5.986697057833e-01 5.972032217336e-01 5.957609245982e-01 5.943434846756e-01 5.929512036609e-01 5.915881105415e-01 5.902526664053e-01 5.889487044252e-01 5.876757615751e-01 5.864345629498e-01 5.852302144320e-01 5.840585587399e-01 5.829254091577e-01 5.818294983138e-01 5.807712592628e-01 5.797548764187e-01 5.787768515839e-01 5.778427680933e-01 5.769503131444e-01 5.761012559175e-01 5.752982167942e-01 5.745373991514e-01 5.738261598937e-01 5.731576980750e-01 5.725378898512e-01 5.719660188914e-01 5.714396129235e-01 5.709644288550e-01 5.705346623384e-01 5.701554355448e-01 5.698235669186e-01 5.695406039511e-01 5.693086444138e-01 5.691212871188e-01 5.689856965928e-01 5.688959166173e-01 5.688541872307e-01 5.688610256196e-01 5.689114565272e-01 5.690114645247e-01 5.691541101886e-01 5.693425250438e-01 5.695751378656e-01 5.698488709463e-01 5.701672512494e-01 5.705232285759e-01 5.709203373431e-01 5.713565270038e-01 5.718276636896e-01 5.723375986535e-01 5.728795448206e-01 5.734547719793e-01 5.740626998012e-01 5.746979042515e-01 5.753647055798e-01 5.760542643448e-01 5.767714352217e-01 5.775103538717e-01 5.782695129595e-01 5.790507138683e-01 5.798460532564e-01 5.806597892482e-01 5.814847462338e-01 5.823220165441e-01 5.831702109371e-01 5.840226537641e-01 5.848848356584e-01 5.857468592462e-01 5.866119770916e-01 5.874764763840e-01 5.883370674845e-01 5.891953978469e-01 5.900434585933e-01 5.908852137267e-01 5.917144474066e-01 5.925303562390e-01 5.933323949467e-01 5.941154767255e-01 5.948811051869e-01 5.956240117356e-01 5.963444933642e-01 5.970405714006e-01 5.977072190330e-01 5.983469139870e-01 5.989543788552e-01 5.995286742985e-01 6.000692198432e-01 6.005706741327e-01 6.010377681234e-01 6.014611041822e-01 6.018436152080e-01 6.021839184857e-01 6.024764683952e-01 6.027245792171e-01 6.029218949758e-01 6.030706044142e-01 6.031677371487e-01 6.032102122113e-01 6.032012277461e-01 6.031332775592e-01 6.030111659678e-01 6.028287801916e-01 6.025870454947e-01 6.022863147469e-01 6.019208961995e-01 6.014952939683e-01 6.010047060161e-01 6.004492927385e-01 5.998293149610e-01 5.991406741874e-01 5.983880064742e-01 5.975652115741e-01 5.966745130917e-01 5.957164224513e-01 5.946870543038e-01 5.935899923045e-01 5.924215490192e-01 5.911847604408e-01 5.898774919023e-01 5.884988206927e-01 5.870519621682e-01 5.855331084601e-01 5.839463566526e-01 5.822894956971e-01 5.805643087365e-01 5.787720049757e-01 5.769098969860e-01 5.749842600980e-01 5.729906017906e-01 5.709323934120e-01 5.688119258014e-01 5.666270894252e-01 5.643828964794e-01 5.620784901922e-01 5.597160017651e-01 5.572982391950e-01 5.548246958659e-01 5.523008522309e-01 5.497246245418e-01 5.471020382222e-01 5.444337037248e-01 5.417209855354e-01 5.389694839712e-01 5.361791149289e-01 5.333552746925e-01 5.304984969922e-01 5.276136267212e-01 5.247044311107e-01 5.217718501487e-01 5.188228827895e-01 5.158582380025e-01 5.128836031319e-01 5.099031152003e-01 5.069179713575e-01 5.039363603590e-01 5.009590612020e-01 4.979925419202e-01 4.950403616350e-01 4.921069823257e-01 4.891983630275e-01 4.863161604130e-01 4.834685806479e-01 4.806578799742e-01 4.778888524544e-01 4.751677088419e-01 4.724966899693e-01 4.698828758980e-01 4.673287481243e-01 4.648395920030e-01 4.624211938629e-01 4.600738103626e-01 4.578055765541e-01 4.556174943270e-01 4.535145384624e-01 4.514995217362e-01 4.495755494704e-01 4.477459340088e-01 4.460120579816e-01 4.443767925196e-01 4.428425640757e-01 4.414089539728e-01 4.400786761213e-01 4.388506047099e-01 4.377266556088e-01 4.367052725512e-01 4.357861885399e-01 4.349686267275e-01 4.342488898699e-01 4.336281047362e-01 4.331004046205e-01 4.326647828260e-01 4.323172836157e-01 4.320523678869e-01 4.318688146885e-01 4.317577122685e-01 4.317180319538e-01 4.317422260594e-01 4.318230999814e-01 4.319583106969e-01 4.321366779260e-01 4.323553003167e-01 4.326050996274e-01 4.328790202770e-01 4.331713139679e-01 4.334725675219e-01 4.337774722060e-01 4.340757090576e-01 4.343618516124e-01 4.346278079377e-01 4.348644304060e-01 4.350664415284e-01 4.352238081896e-01 4.353319812887e-01 4.353812549296e-01 4.353656142631e-01 4.352783885612e-01 4.351118289176e-01 4.348604682092e-01 4.345168988939e-01 4.340758087343e-01 4.335321741095e-01 4.328794510880e-01 4.321138330995e-01 4.312296049155e-01 4.302224353799e-01 4.290896495924e-01 4.278257081689e-01 4.264302233621e-01 4.248976347678e-01 4.232276828510e-01 4.214182457592e-01 4.194677357352e-01 4.173766785595e-01 4.151429713054e-01 4.127694512555e-01 4.102556528842e-01 4.076033650832e-01 4.048151435645e-01 4.018932484691e-01 3.988423178101e-01 3.956648616597e-01 3.923675030309e-01 3.889546673255e-01 3.854334250026e-01 3.818115527433e-01 3.780940542607e-01 3.742936877947e-01 3.704164569180e-01 3.664737435826e-01 3.624782203060e-01 3.584383735623e-01 3.543705907362e-01 3.502863006296e-01 3.462002899824e-01 3.421293367009e-01 3.380867163224e-01 3.340923845612e-01 3.301612944738e-01 3.263124084727e-01 3.225655327949e-01 3.189380386617e-01 3.154518726778e-01 3.121234679298e-01 3.089759448394e-01 3.060276571825e-01 3.032984953712e-01 3.008070247097e-01 2.985700226583e-01 2.966071452031e-01 2.949317048488e-01 2.935593084104e-01 2.925025533302e-01 2.917704196433e-01 2.913725519248e-01 2.913138942483e-01 2.915989703119e-01 2.922264084210e-01 2.931963237844e-01 2.945035216293e-01 2.961406310589e-01 2.980997529505e-01 3.003675670864e-01 3.029332094189e-01 3.057788897660e-01 3.088887518614e-01 3.122460968257e-01 3.158278423435e-01 3.196182460862e-01 3.235937113939e-01 3.277344312165e-01 3.320190044749e-01 3.364242508888e-01 3.409318754914e-01 3.455172770865e-01 3.501624732856e-01 3.548445691207e-01 3.595445620093e-01 3.642439802052e-01 3.689214796876e-01 3.735618093559e-01 3.781451324253e-01 3.826555991139e-01 3.870780608245e-01 3.913937166364e-01 3.955932678578e-01 3.996580379318e-01 4.035781084480e-01 4.073403590418e-01 4.109323579497e-01 4.143481293054e-01 4.175712364844e-01 4.205996784511e-01 4.234221389061e-01 4.260313194184e-01 4.284252832939e-01 4.305937640968e-01 4.325383857399e-01 4.342526695616e-01 4.357352383770e-01 4.369894663975e-01 4.380090203789e-01 4.388021421280e-01 4.393667290818e-01 4.397088221717e-01 4.398357309324e-01 4.397481188368e-01 4.394615614129e-01 4.389781964535e-01 4.383116154217e-01 4.374750038273e-01 4.364757517261e-01 4.353359234099e-01 4.340628523712e-01 4.326789949688e-01 4.312012732481e-01 4.296456236369e-01 4.280386636402e-01 4.263947084546e-01 4.247419230492e-01 4.230991847291e-01 4.214909426991e-01 4.199437817996e-01 4.184769127403e-01 4.171202551699e-01 4.158943227045e-01 4.148225727073e-01 4.139304368996e-01 4.132363802069e-01 4.127654106147e-01 4.125305885958e-01 4.125540120530e-01 4.128476898798e-01 4.134242377207e-01 4.142956601182e-01 4.154637712356e-01 4.169386067004e-01 4.187168573989e-01 4.207974903725e-01 4.231784939835e-01 4.258458341039e-01 4.287964679879e-01 4.320096501564e-01 4.354734988149e-01 4.391707878255e-01 4.430757469540e-01 4.471739413130e-01 4.514360521709e-01 4.558398475631e-01 4.603609333677e-01 4.649682297740e-01 4.696406782331e-01 4.743453439481e-01 4.790604087077e-01 4.837546209216e-01 4.884031708162e-01 4.929808203303e-01 4.974568777463e-01 5.018131799795e-01 5.060192536400e-01 5.100554705740e-01 5.138988917665e-01 5.175264447932e-01 5.209241018662e-01 5.240649689009e-01 5.269389422356e-01 5.295279984263e-01 5.318153074718e-01 5.337946362124e-01 5.354478382663e-01 5.367712046908e-01 5.377551982548e-01 5.383934397740e-01 5.386868062173e-01 5.386279019290e-01 5.382229617578e-01 5.374718861229e-01 5.363800223798e-01 5.349579796993e-01 5.332100556558e-01 5.311550286656e-01 5.288025410940e-01 5.261736437682e-01 5.232878075468e-01 5.201650095497e-01 5.168351167888e-01 5.133212457640e-01 5.096565871305e-01 5.058742711690e-01 5.020057271118e-01 4.980927582149e-01 4.941681658914e-01 4.902771954483e-01 4.864573962707e-01 4.827512407661e-01 4.792024402081e-01 4.758488513696e-01 4.727352596617e-01 4.698960031155e-01 4.673701655814e-01 4.651912054390e-01 4.633846592551e-01 4.619818506307e-01 4.609953205503e-01 4.604450233594e-01 4.603365917158e-01 4.606698887610e-01 4.614459731162e-01 4.626472814575e-01 4.642619462918e-01 4.662627159681e-01 4.686214731090e-01 4.713053349447e-01 4.742703543447e-01 4.774792532942e-01 4.808804797955e-01 4.844268749186e-01 4.880656691054e-01 4.917420614548e-01 4.954058423107e-01 4.989958443880e-01 5.024626233089e-01 5.057491320575e-01 5.088010908290e-01 5.115700272573e-01 5.139994336607e-01 5.160475132581e-01 5.176645784007e-01 5.188072005395e-01 5.194395798547e-01 5.195208908605e-01 5.190243596124e-01 5.179195944413e-01 5.161847866486e-01 5.138064042587e-01 5.107700981244e-01 5.070773439753e-01 5.027282170027e-01 4.977383162028e-01 4.921264272122e-01 4.859228795874e-01 4.791709666349e-01 4.719177594138e-01 4.642291531346e-01 4.561770119005e-01 4.478482096734e-01 4.393421016563e-01 4.307638536028e-01 4.222399019792e-01 4.138939878936e-01 4.058659238456e-01 3.982970569309e-01 3.913249763679e-01 3.850913053243e-01 3.797178821038e-01 3.753176865643e-01 3.719771728455e-01 3.697553961674e-01 3.686823407485e-01 3.687465813684e-01 3.699083528005e-01 3.720891261817e-01 3.751851092941e-01 3.790665393756e-01 3.835831711822e-01 3.885818932398e-01 3.938938952942e-01 3.993612110794e-01 4.048274986974e-01 4.101431221491e-01 4.151809446288e-01 4.198164758711e-01 4.239529734443e-01 4.275058667092e-01 4.304088882084e-01 4.326198594111e-01 4.341071072611e-01 4.348648903309e-01 4.348981156573e-01 4.342334270414e-01 4.329110785196e-01 4.309821965011e-01 4.285168528350e-01 4.255891254053e-01 4.222867574411e-01 4.187028516590e-01 4.149333252157e-01 4.110837888108e-01 4.072514197631e-01 4.035419942094e-01 4.000537298750e-01 3.968813264878e-01 3.941200834112e-01 3.918502866718e-01 3.901564628063e-01 3.891060969131e-01 3.887635018942e-01 3.891874205243e-01 3.904160638798e-01 3.924889321922e-01 3.954238798046e-01 3.992289817766e-01 4.038956018238e-01 4.093933199797e-01 4.156793929661e-01 4.226842774603e-01 4.303210304541e-01 4.384815613743e-01 4.470365290863e-01 4.558437431806e-01 4.647408984010e-01 4.735594902206e-01 4.821208376345e-01 4.902450814527e-01 4.977552912717e-01 5.044793958747e-01 5.102634983787e-01 5.149664922102e-01 5.184745075015e-01 5.207020506130e-01 5.215967792060e-01 5.211498663909e-01 5.193903567879e-01 5.164005793966e-01 5.123122836355e-01 5.073044499051e-01 5.016168945995e-01 4.955293739321e-01 4.893699314167e-01 4.834939727433e-01 4.782742813909e-01 4.740783305616e-01 4.712413276099e-01 4.700445827628e-01 4.706827488808e-01 4.732508078212e-01 4.777295605759e-01 4.839846444616e-01 4.917794090524e-01 5.007935333119e-01 5.106501434474e-01 5.209371411057e-01 5.312320418433e-01 5.411297660241e-01 5.502463512216e-01 5.582441343537e-01 5.648317009322e-01 5.697733454250e-01 5.728940550756e-01 5.740754800302e-01 5.732637903189e-01 5.704629311911e-01 5.657334900722e-01 5.591951695575e-01 5.510134964743e-01 5.414078202540e-01 5.306357333806e-01 5.189920538116e-01 5.068058317693e-01 4.944216025106e-01 4.821997093888e-01 4.704986215362e-01 4.596606459665e-01 4.500000417659e-01 4.417777684332e-01 4.351941367552e-01 4.303685207735e-01 4.273334648231e-01 4.260315306575e-01 4.263216859793e-01 4.279929470744e-01 4.307767113748e-01 4.343762529799e-01 4.384755581411e-01 4.427640707586e-01 4.469560361030e-01 4.507921042578e-01 4.540602366608e-01 4.565973729783e-01 4.582917764687e-01 4.590941598938e-01 4.590059554989e-01 4.580864472952e-01 4.564432078244e-01 4.542226212661e-01 4.516060881945e-01 4.487864528401e-01 4.459644113555e-01 4.433227977449e-01 4.410168522604e-01 4.391650199838e-01 4.378372614040e-01 4.370568736909e-01 4.368046622069e-01 4.370345258003e-01 4.376830758371e-01 4.386873218173e-01 4.400076634810e-01 4.416307063476e-01 4.435804477226e-01 4.459152789084e-01 4.487162944964e-01 4.520776537650e-01 4.560726644052e-01 4.607414980328e-01 4.660607521159e-01 4.719269364832e-01 4.781592215751e-01 4.844877844116e-01 4.905830205054e-01 4.960729499935e-01 5.005729119874e-01 5.037282613638e-01 5.052349411518e-01 5.048904356447e-01 5.026067215060e-01 4.984445024520e-01 4.926321748287e-01 4.855605612841e-01 4.777947208052e-01 4.700281764540e-01 4.630513347186e-01 4.576661770218e-01 4.545863858038e-01 4.543380165445e-01 4.571594086053e-01 4.629597387543e-01 4.713215421270e-01 4.815654211436e-01 4.892531198374e-01 4.958539748494e-01 5.026755315813e-01 5.107297784590e-01 5.197845794202e-01 5.283337628893e-01 5.344795845218e-01 5.370593879005e-01 5.363156370131e-01 5.337306976425e-01 5.311058836893e-01 5.294527454346e-01 5.284306429867e-01 5.267417343789e-01 5.231975837925e-01 5.177103689394e-01 5.115475220580e-01 5.066631415789e-01 5.044803350286e-01 5.049555359552e-01 5.065995950334e-01 5.074835904894e-01 5.064492267738e-01 5.037183919599e-01 5.005643929354e-01 4.983003631648e-01 4.972305702457e-01 4.963363431283e-01 4.939549855756e-01 4.889353498694e-01 4.814933641420e-01 4.732553833395e-01 4.664296932469e-01 4.625571573460e-01 4.616983951526e-01 4.626989901956e-01 4.642813119415e-01 4.661248224114e-01 4.691348182973e-01 4.747117815952e-01 4.835222516977e-01 4.947191715887e-01 5.062205093845e-01 5.157863860421e-01 5.221506909738e-01 5.254869258852e-01 5.270179147566e-01 5.280461552776e-01 5.290249776501e-01 5.292886526374e-01 5.276505180208e-01 5.234249595348e-01 5.171725926683e-01 5.106552540187e-01 5.059772271355e-01 5.043720200364e-01 5.054748023288e-01 5.076576385249e-01 5.091688496646e-01 5.092182019729e-01 5.083267200200e-01 5.077720665271e-01 5.085097665600e-01 5.103451687673e-01 5.119882521192e-01 5.119301677449e-01 5.095186122019e-01 5.055167507130e-01 5.017537414162e-01 5.000411443765e-01 5.010271826705e-01 5.038136838794e-01 5.066299137010e-01 5.080565217598e-01 5.079270147780e-01 5.073509466136e-01 5.078783114373e-01 5.103696171799e-01 5.143480686210e-01 5.183364053998e-01 5.209008707619e-01 5.216060401425e-01 5.212322252238e-01 5.211287074923e-01 5.220849225280e-01 5.235161396836e-01 5.236167755407e-01 5.203934320603e-01 5.129102300178e-01 5.020091419775e-01 4.901264995876e-01 4.801780687414e-01 4.740573656814e-01 4.716903632917e-01 4.713439139684e-01 4.710134430819e-01 4.700921740036e-01 4.591965634177e-01 4.339834250841e-01 3.979952238999e-01 3.883909712168e-01 4.155865954924e-01 4.538770252708e-01 4.761484929250e-01 4.754466469918e-01 4.633835640022e-01 4.574121314512e-01 4.641996306890e-01 4.751678886522e-01 4.796094707080e-01 4.775571419824e-01 4.797543805567e-01 4.954452919387e-01 5.202118619867e-01 5.391090291976e-01 5.399724693346e-01 5.227420535431e-01 5.002081245986e-01 4.896590327675e-01 4.981903225555e-01 5.161838270059e-01 5.277182215138e-01 5.236128011183e-01 5.059560592901e-01 4.851886667809e-01 4.725419043054e-01 4.720537327037e-01 4.789226616930e-01 4.853202197152e-01 4.864254620907e-01 4.820886666333e-01 4.753682693361e-01 4.702264005113e-01 4.697286976502e-01 4.749220853227e-01 4.843818679122e-01 4.947026428836e-01 5.018923539994e-01 5.031918379935e-01 4.983460028601e-01 4.897841031298e-01 4.815379114957e-01 4.771984059265e-01 4.778871361351e-01 4.814357559415e-01 4.834075251701e-01 4.793409126427e-01 4.671196881306e-01 4.486821417272e-01 4.301487159331e-01 4.194210556612e-01 4.213802849069e-01 4.344078938285e-01 4.521866243890e-01 4.683932490110e-01 4.794288271234e-01 4.841394310019e-01 4.826956360067e-01 4.768329534183e-01 4.713606918773e-01 4.741201220516e-01 4.909545331340e-01 5.185210119243e-01 5.436883883441e-01 5.511824321203e-01 5.327275127590e-01 4.933580552252e-01 4.533050320634e-01 4.391612937884e-01 4.597055617335e-01 4.947883362860e-01 5.171487637582e-01 5.130291910064e-01 4.870205807756e-01 4.579417380897e-01 4.463554620042e-01 4.575170495987e-01 4.793021745464e-01 4.980992556285e-01 5.096494569547e-01 5.164898149468e-01 5.197392731657e-01 5.154004476864e-01 4.995460944473e-01 4.770787051388e-01 4.641297670050e-01 4.755457445725e-01 5.058043870543e-01 5.310491109251e-01 5.294797011561e-01 4.964201861011e-01 4.498110636535e-01 4.241976697712e-01 4.408889798994e-01 4.806872968324e-01 5.084610628354e-01 5.061354134607e-01
 6.832849037636e-01 6.819323862214e-01 6.807069534873e-01 6.799663667279e-01 6.795591977496e-01 6.789874260604e-01 6.779291209269e-01 6.765773768677e-01 6.754385957137e-01 6.748046418030e-01 6.744427012042e-01 6.738315934234e-01 6.727099286330e-01 6.713589879414e-01 6.703126619085e-01 6.697958696179e-01 6.694844788202e-01 6.688407775697e-01 6.676691540555e-01 6.663147691708e-01 6.653180740606e-01 6.648636340447e-01 6.645809391875e-01 6.639136149605e-01 6.626907010297e-01 6.613118132955e-01 6.603375750569e-01 6.599135092324e-01 6.596163029921e-01 6.588940046543e-01 6.576301751013e-01 6.562571971463e-01 6.553117714397e-01 6.548838444836e-01 6.545319665137e-01 6.537476213394e-01 6.524745860175e-01 6.511543299469e-01 6.502645299982e-01 6.498338899345e-01 6.494292810592e-01 6.486024749812e-01 6.473455873521e-01 6.460957679089e-01 6.452866073537e-01 6.449009895399e-01 6.444845847419e-01 6.436234750366e-01 6.423762005598e-01 6.412151579867e-01 6.405329992971e-01 6.402273242426e-01 6.398058699303e-01 6.389033346180e-01 6.376718376876e-01 6.366241439266e-01 6.360882512086e-01 6.358589894611e-01 6.354188591487e-01 6.344850912403e-01 6.333011841090e-01 6.323780086395e-01 6.319604945317e-01 6.317770584630e-01 6.313242322930e-01 6.303897990789e-01 6.292674395168e-01 6.284497671229e-01 6.281223767034e-01 6.279776417082e-01 6.275310998261e-01 6.266118610176e-01 6.255405366843e-01 6.248061395640e-01 6.245652518617e-01 6.244747638219e-01 6.240400537474e-01 6.231257400919e-01 6.221010263400e-01 6.214662664328e-01 6.213336586201e-01 6.212982611038e-01 6.208586401788e-01 6.199423405674e-01 6.189897021511e-01 6.184958693740e-01 6.184845929593e-01 6.184830536374e-01 6.180199049184e-01 6.171222507425e-01 6.162891504416e-01 6.159616214543e-01 6.160561052276e-01 6.160587013485e-01 6.155757165857e-01 6.147423371034e-01 6.140694802689e-01 6.139030628912e-01 6.140644727151e-01 6.140547331868e-01 6.135824960688e-01 6.128587837691e-01 6.123590399614e-01 6.123218174510e-01 6.125158475208e-01 6.124999355465e-01 6.120816860298e-01 6.114984732967e-01 6.111564492756e-01 6.112098770185e-01 6.114222044744e-01 6.114267555051e-01 6.110999675749e-01 6.106669704712e-01 6.104580185573e-01 6.105765853119e-01 6.108126583499e-01 6.108692379739e-01 6.106581941945e-01 6.103712485531e-01 6.102770730556e-01 6.104545930864e-01 6.107307377012e-01 6.108644204740e-01 6.107807792845e-01 6.106345175430e-01 6.106443639057e-01 6.108810599997e-01 6.112094810677e-01 6.114319039441e-01 6.114825720463e-01 6.114758769723e-01 6.115861505402e-01 6.118784878658e-01 6.122573946644e-01 6.125721246631e-01 6.127615930550e-01 6.128989839663e-01 6.131084465294e-01 6.134496148964e-01 6.138751252530e-01 6.142818065209e-01 6.146111803693e-01 6.148922269983e-01 6.152018433527e-01 6.155966588561e-01 6.160702715076e-01 6.165654724607e-01 6.170255062061e-01 6.174417723106e-01 6.178569246974e-01 6.183227395553e-01 6.188560447684e-01 6.194306049163e-01 6.200005258968e-01 6.205450644237e-01 6.210803230693e-01 6.216382698334e-01 6.222395655659e-01 6.228814911165e-01 6.235463403884e-01 6.242112869397e-01 6.248672564896e-01 6.255223622381e-01 6.261953985003e-01 6.269042588322e-01 6.276497668064e-01 6.284133951563e-01 6.291722529636e-01 6.299211504716e-01 6.306747466096e-01 6.314522453032e-01 6.322639725206e-01 6.331021115431e-01 6.339483434134e-01 6.347903878752e-01 6.356284559294e-01 6.364759776975e-01 6.373511823878e-01 6.382588891084e-01 6.391849334899e-01 6.401085629773e-01 6.410244172383e-01 6.419458285222e-01 6.428912336069e-01 6.438678616078e-01 6.448594708611e-01 6.458473833063e-01 6.468311835147e-01 6.478250089590e-01 6.488418863471e-01 6.498805402852e-01 6.509265810561e-01 6.519679530230e-01 6.530104181102e-01 6.540689462239e-01 6.551497248538e-01 6.562436613827e-01 6.573366489063e-01 6.584240427266e-01 6.595177258244e-01 6.606321643822e-01 6.617653679517e-01 6.629014121606e-01 6.640316730098e-01 6.651599780340e-01 6.663003719038e-01 6.674590269614e-01 6.686279181127e-01 6.697932499472e-01 6.709530241160e-01 6.721171995239e-01 6.732959197732e-01 6.744873483735e-01 6.756807665593e-01 6.768670501927e-01 6.780523509079e-01 6.792463681301e-01 6.804531341936e-01 6.816638106802e-01 6.828704310097e-01 6.840715549624e-01 6.852772972680e-01 6.864936244279e-01 6.877154735884e-01 6.889334891856e-01 6.901467743332e-01 6.913608160133e-01 6.925824418375e-01 6.938110875666e-01 6.950362378625e-01 6.962547764565e-01 6.974730725427e-01 6.986974253233e-01 6.999267010076e-01 7.011539908535e-01 7.023740268215e-01 7.035921494333e-01 7.048146742357e-01 7.060407196014e-01 7.072625221766e-01 7.084770611297e-01 7.096880147114e-01 7.109006069661e-01 7.121146452952e-01 7.133233326182e-01 7.145233216317e-01 7.157178804478e-01 7.169126795411e-01 7.181039700422e-01 7.192909267366e-01 7.204680841131e-01 7.216391179151e-01 7.228069212668e-01 7.239703193395e-01 7.251253233226e-01 7.262739114180e-01 7.274155908964e-01 7.285521902461e-01 7.296819841765e-01 7.308034853737e-01 7.319167603930e-01 7.330246985625e-01 7.341259371525e-01 7.352177255845e-01 7.363000690455e-01 7.373728710725e-01 7.384398287884e-01 7.394991873793e-01 7.405477619102e-01 7.415843826937e-01 7.426111199511e-01 7.436290758406e-01 7.446370315215e-01 7.456344139877e-01 7.466191800164e-01 7.475928176315e-01 7.485570026223e-01 7.495093055166e-01 7.504487791320e-01 7.513750984156e-01 7.522896748890e-01 7.531937158126e-01 7.540856302649e-01 7.549660378144e-01 7.558328835598e-01 7.566864849375e-01 7.575248462257e-01 7.583499774632e-01 7.591632442246e-01 7.599642589506e-01 7.607516664491e-01 7.615230760005e-01 7.622782997515e-01 7.630184660672e-01 7.637451801934e-01 7.644584718840e-01 7.651560760439e-01 7.658377805029e-01 7.665028316995e-01 7.671521691809e-01 7.677852413589e-01 7.684025136633e-01 7.690048620327e-01 7.695916555565e-01 7.701607746797e-01 7.707125275148e-01 7.712464322388e-01 7.717637455045e-01 7.722660280684e-01 7.727518224318e-01 7.732200598266e-01 7.736683971595e-01 7.740985382866e-01 7.745117305206e-01 7.749089860635e-01 7.752900637978e-01 7.756513198885e-01 7.759925678423e-01 7.763150807941e-01 7.766203005070e-01 7.769095149987e-01 7.771808488412e-01 7.774319337698e-01 7.776621488555e-01 7.778737772604e-01 7.780672983139e-01 7.782448147631e-01 7.784031365570e-01 7.785404842653e-01 7.786574946454e-01 7.787552526807e-01 7.788349345787e-01 7.788979351499e-01 7.789411635286e-01 7.789633929551e-01 7.789651663002e-01 7.789475158335e-01 7.789132434821e-01 7.788598299474e-01 7.787860971703e-01 7.786921201586e-01 7.785774643612e-01 7.784446904677e-01 7.782938692436e-01 7.781236924105e-01 7.779331015905e-01 7.777220901879e-01 7.774920744086e-01 7.772439006439e-01 7.769769992125e-01 7.766898818723e-01 7.763826662189e-01 7.760568495392e-01 7.757121099311e-01 7.753496569572e-01 7.749664614666e-01 7.745644332094e-01 7.741438445140e-01 7.737045787576e-01 7.732476394808e-01 7.727722236517e-01 7.722769741273e-01 7.717639346636e-01 7.712325071637e-01 7.706840186429e-01 7.701176471357e-01 7.695323322735e-01 7.689298984026e-01 7.683095912802e-01 7.676724920476e-01 7.670183833714e-01 7.663477469041e-01 7.656591712676e-01 7.649537688411e-01 7.642331579291e-01 7.634955407309e-01 7.627427463038e-01 7.619724059842e-01 7.611865647111e-01 7.603868612698e-01 7.595714537556e-01 7.587411972400e-01 7.578951152428e-01 7.570346406804e-01 7.561605499189e-01 7.552727599214e-01 7.543711736417e-01 7.534559057741e-01 7.525263001645e-01 7.515841629325e-01 7.506299376412e-01 7.496631078782e-01 7.486843414076e-01 7.476931594517e-01 7.466905257401e-01 7.456769849929e-01 7.446525085599e-01 7.436175200779e-01 7.425722320211e-01 7.415167581730e-01 7.404521225338e-01 7.393780911830e-01 7.382946743400e-01 7.372036209885e-01 7.361046103038e-01 7.349975961775e-01 7.338835329006e-01 7.327613947192e-01 7.316341741983e-01 7.305006925554e-01 7.293608623599e-01 7.282156922900e-01 7.270662009315e-01 7.259113648676e-01 7.247536247913e-01 7.235907592211e-01 7.224249764321e-01 7.212575676820e-01 7.200867427344e-01 7.189147661824e-01 7.177406633869e-01 7.165657695249e-01 7.153901422675e-01 7.142149447004e-01 7.130400722556e-01 7.118661052004e-01 7.106924111067e-01 7.095214120435e-01 7.083526150321e-01 7.071865948581e-01 7.060242012894e-01 7.048651328514e-01 7.037100754028e-01 7.025604045878e-01 7.014149748942e-01 7.002759015346e-01 6.991425945313e-01 6.980158208065e-01 6.968966622948e-01 6.957841520896e-01 6.946805889144e-01 6.935849616696e-01 6.924984314122e-01 6.914221444993e-01 6.903550370047e-01 6.892985888708e-01 6.882534999502e-01 6.872190141981e-01 6.861967016570e-01 6.851866806553e-01 6.841894516496e-01 6.832052704586e-01 6.822353258995e-01 6.812790795722e-01 6.803373505080e-01 6.794105509880e-01 6.784994097515e-01 6.776040885491e-01 6.767248198767e-01 6.758620108309e-01 6.750162503854e-01 6.741881396473e-01 6.733782402403e-01 6.725854979016e-01 6.718118133081e-01 6.710564181814e-01 6.703204772113e-01 6.696049539609e-01 6.689081729858e-01 6.682312406616e-01 6.675755005731e-01 6.669394743314e-01 6.663255600226e-01 6.657318720174e-01 6.651592769372e-01 6.646091955722e-01 6.640802909732e-01 6.635737074817e-01 6.630893779203e-01 6.626271855244e-01 6.621871790077e-01 6.617704369783e-01 6.613764356253e-01 6.610053183696e-01 6.606560913357e-01 6.603307458263e-01 6.600279639068e-01 6.597483787681e-01 6.594934633081e-01 6.592589902957e-01 6.590496319566e-01 6.588627235335e-01 6.586980391801e-01 6.585582580727e-01 6.584389214929e-01 6.583436227189e-01 6.582707682349e-01 6.582192623474e-01 6.581916252149e-01 6.581841617107e-01 6.582002531235e-01 6.582379633988e-01 6.582953126715e-01 6.583758744666e-01 6.584752397877e-01 6.585964392963e-01 6.587379547652e-01 6.588977708027e-01 6.590790302728e-01 6.592779229297e-01 6.594969926860e-01 6.597341402177e-01 6.599884331584e-01 6.602615408934e-01 6.605493489857e-01 6.608561538631e-01 6.611788029495e-01 6.615142799539e-01 6.618690705617e-01 6.622354449462e-01 6.626164317150e-01 6.630118946046e-01 6.634186124415e-01 6.638397716266e-01 6.642704944186e-01 6.647130277047e-01 6.651670116017e-01 6.656289789548e-01 6.661021877980e-01 6.665821695737e-01 6.670709477142e-01 6.675676887864e-01 6.680685116059e-01 6.685783565197e-01 6.690904124548e-01 6.696080099260e-01 6.701303956860e-01 6.706536246547e-01 6.711814407199e-01 6.717086922097e-01 6.722379664899e-01 6.727673228264e-01 6.732949048832e-01 6.738229315592e-01 6.743461905763e-01 6.748682738928e-01 6.753867476760e-01 6.758988767148e-01 6.764089846955e-01 6.769101582118e-01 6.774061833447e-01 6.778951898221e-01 6.783736984351e-01 6.788463012301e-01 6.793058879777e-01 6.797575490010e-01 6.801966575799e-01 6.806235371158e-01 6.810398610522e-01 6.814405769765e-01 6.818289760962e-01 6.822013601901e-01 6.825577848805e-01 6.829001399953e-01 6.832230378794e-01 6.835304723010e-01 6.838187781625e-01 6.840875484733e-01 6.843381107321e-01 6.845664273647e-01 6.847770647924e-01 6.849636452671e-01 6.851295664844e-01 6.852729289951e-01 6.853918300957e-01 6.854888488307e-01 6.855597915893e-01 6.856065771515e-01 6.856287388181e-01 6.856237754865e-01 6.855943095657e-01 6.855361879950e-01 6.854519088081e-01 6.853399326266e-01 6.851989241711e-01 6.850309761241e-01 6.848323055930e-01 6.846062511818e-01 6.843495058804e-01 6.840628164290e-01 6.837469340705e-01 6.833987467875e-01 6.830222081680e-01 6.826131526585e-01 6.821736828410e-01 6.817026864442e-01 6.811994881590e-01 6.806661768685e-01 6.800999568629e-01 6.795024917580e-01 6.788732848473e-01 6.782111954800e-01 6.775188200177e-01 6.767929757895e-01 6.760363852088e-01 6.752476946402e-01 6.744272127700e-01 6.735759525015e-01 6.726919882260e-01 6.717781880420e-01 6.708325583181e-01 6.698561246039e-01 6.688501201856e-01 6.678130254969e-01 6.667469756868e-01 6.656510078198e-01 6.645263022151e-01 6.633735487075e-01 6.621916199808e-01 6.609829970133e-01 6.597465485071e-01 6.584847759435e-01 6.571963707650e-01 6.558823763647e-01 6.545450732007e-01 6.531832380663e-01 6.517981904575e-01 6.503913252035e-01 6.489624576993e-01 6.475128054961e-01 6.460440247693e-01 6.445559884715e-01 6.430497854789e-01 6.415268413133e-01 6.399879913085e-01 6.384336468746e-01 6.368660198844e-01 6.352852487591e-01 6.336930580996e-01 6.320903295149e-01 6.304782519397e-01 6.288578911588e-01 6.272304461616e-01 6.255978691583e-01 6.239602291921e-01 6.223201898586e-01 6.206778346600e-01 6.190359850930e-01 6.173942303095e-01 6.157555001954e-01 6.141204602540e-01 6.124898693324e-01 6.108668643505e-01 6.092502977904e-01 6.076453751255e-01 6.060503864960e-01 6.044678738072e-01 6.028993657211e-01 6.013461717386e-01 5.998100823803e-01 5.982919547485e-01 5.967939464808e-01 5.953178161375e-01 5.938627163781e-01 5.924328395198e-01 5.910282617001e-01 5.896506954899e-01 5.883025768078e-01 5.869823675461e-01 5.856943913588e-01 5.844385766561e-01 5.832153430432e-01 5.820291579635e-01 5.808768195937e-01 5.797642145591e-01 5.786879215951e-01 5.776520930211e-01 5.766578273290e-01 5.757027349143e-01 5.747929371702e-01 5.739242598668e-01 5.731011496565e-01 5.723230094817e-01 5.715891367885e-01 5.709048444774e-01 5.702636746187e-01 5.696730148633e-01 5.691295118813e-01 5.686327826411e-01 5.681874607096e-01 5.677879755164e-01 5.674400333345e-01 5.671395738560e-01 5.668887539959e-01 5.666878580613e-01 5.665333405389e-01 5.664304750125e-01 5.663731529982e-01 5.663643188541e-01 5.664042299776e-01 5.664881735188e-01 5.666212062963e-01 5.667973851868e-01 5.670191076492e-01 5.672850278539e-01 5.675914262312e-01 5.679422556105e-01 5.683308053130e-01 5.687605062773e-01 5.692284045405e-01 5.697309232900e-01 5.702716539560e-01 5.708433855539e-01 5.714501794691e-01 5.720863981684e-01 5.727513582530e-01 5.734462295718e-01 5.741626002660e-01 5.749072044794e-01 5.756715231863e-01 5.764558788400e-01 5.772610556995e-01 5.780800622872e-01 5.789162829864e-01 5.797626195907e-01 5.806211629581e-01 5.814882892176e-01 5.823600517238e-01 5.832393601619e-01 5.841175335791e-01 5.849987721878e-01 5.858769760731e-01 5.867507907552e-01 5.876208039348e-01 5.884800690003e-01 5.893311398478e-01 5.901693162315e-01 5.909923537886e-01 5.918003802487e-01 5.925881365315e-01 5.933582266529e-01 5.941027112409e-01 5.948239196695e-01 5.955196676973e-01 5.961844018658e-01 5.968215286226e-01 5.974233997237e-01 5.979927366170e-01 5.985260184124e-01 5.990189086982e-01 5.994756559879e-01 5.998872045293e-01 6.002582385847e-01 6.005824452542e-01 6.008591844547e-01 6.010903850017e-01 6.012678429203e-01 6.013965286879e-01 6.014705166654e-01 6.014903153735e-01 6.014557221322e-01 6.013610715919e-01 6.012102922909e-01 6.009977199757e-01 6.007247759226e-01 6.003900461881e-01 5.999902030392e-01 5.995279938465e-01 5.989983960496e-01 5.984037913962e-01 5.977426612008e-01 5.970113075782e-01 5.962144821469e-01 5.953457239309e-01 5.944082424708e-01 5.934009840379e-01 5.923217051747e-01 5.911737366586e-01 5.899519823365e-01 5.886613038159e-01 5.872981959606e-01 5.858632356390e-01 5.843590024261e-01 5.827817493938e-01 5.811359925742e-01 5.794187540528e-01 5.776327712891e-01 5.757784468441e-01 5.738551017310e-01 5.718660315499e-01 5.698094976440e-01 5.676884422438e-01 5.655045353806e-01 5.632562337550e-01 5.609497783070e-01 5.585820035026e-01 5.561581679480e-01 5.536786169623e-01 5.511445816384e-01 5.485617956290e-01 5.459268946888e-01 5.432475666615e-01 5.405233953734e-01 5.377575172828e-01 5.349548035140e-01 5.321144592587e-01 5.292445133667e-01 5.263436187605e-01 5.234183230702e-01 5.204712784994e-01 5.175050987828e-01 5.145257675990e-01 5.115346080119e-01 5.085378185975e-01 5.055391469842e-01 5.025418483054e-01 4.995523102775e-01 4.965725682948e-01 4.936091841365e-01 4.906660367242e-01 4.877477441183e-01 4.848609990336e-01 4.820057582356e-01 4.791926446586e-01 4.764230046275e-01 4.737022798291e-01 4.710362671457e-01 4.684272372685e-01 4.658837804295e-01 4.634056256764e-01 4.610017782394e-01 4.586736991895e-01 4.564256770233e-01 4.542630628844e-01 4.521875428763e-01 4.502047457558e-01 4.483148595524e-01 4.465222783699e-01 4.448299332195e-01 4.432387472633e-01 4.417516878048e-01 4.403685563181e-01 4.390907547394e-01 4.379196865971e-01 4.368529473594e-01 4.358927936984e-01 4.350359832757e-01 4.342823198561e-01 4.336294712374e-01 4.330737271194e-01 4.326149434287e-01 4.322466087215e-01 4.319672219045e-01 4.317709905094e-01 4.316540891578e-01 4.316114434209e-01 4.316358092158e-01 4.317241605525e-01 4.318678565521e-01 4.320615777335e-01 4.322986344225e-01 4.325702891019e-01 4.328719923326e-01 4.331934332792e-01 4.335295967662e-01 4.338719803490e-01 4.342111649473e-01 4.345426476084e-01 4.348553903174e-01 4.351432625650e-01 4.353982043665e-01 4.356118623965e-01 4.357781332923e-01 4.358869040831e-01 4.359341271855e-01 4.359104699097e-01 4.358092503671e-01 4.356252899712e-01 4.353494343195e-01 4.349785641019e-01 4.345037584517e-01 4.339216717399e-01 4.332262634603e-01 4.324120317398e-01 4.314762057979e-01 4.304127999164e-01 4.292195955595e-01 4.278928084527e-01 4.264286936070e-01 4.248274699021e-01 4.230842668851e-01 4.212004559684e-01 4.191728987739e-01 4.170030436007e-01 4.146902951659e-01 4.122359598296e-01 4.096423322855e-01 4.069090859627e-01 4.040421655188e-01 4.010433087529e-01 3.979166520458e-01 3.946680484929e-01 3.913012264820e-01 3.878245179157e-01 3.842427632146e-01 3.805662328710e-01 3.768021306997e-01 3.729593883098e-01 3.690508413842e-01 3.650844480589e-01 3.610732822767e-01 3.570314975660e-01 3.529705198744e-01 3.489068368392e-01 3.448539257618e-01 3.408293142286e-01 3.368499290256e-01 3.329317513569e-01 3.290953778044e-01 3.253566270077e-01 3.217381683979e-01 3.182576887280e-01 3.149352338901e-01 3.117915424645e-01 3.088458000692e-01 3.061187332757e-01 3.036283928936e-01 3.013934512909e-01 2.994316939418e-01 2.977578115530e-01 2.963880352420e-01 2.953335488870e-01 2.946061224836e-01 2.942137012842e-01 2.941628039583e-01 2.944575173648e-01 2.950976461417e-01 2.960841345168e-01 2.974084809875e-01 2.990687607830e-01 3.010523822899e-01 3.033496763144e-01 3.059477719345e-01 3.088292256818e-01 3.119809276464e-01 3.153812882370e-01 3.190127007563e-01 3.228549851343e-01 3.268858811137e-01 3.310869170054e-01 3.354323112491e-01 3.399038517701e-01 3.444787486840e-01 3.491343458579e-01 3.538525086745e-01 3.586088057547e-01 3.633858049615e-01 3.681612362346e-01 3.729176443228e-01 3.776369852495e-01 3.822985291922e-01 3.868893502285e-01 3.913881312826e-01 3.957832858064e-01 4.000584541812e-01 4.041976738173e-01 4.081921957549e-01 4.120244140691e-01 4.156876221712e-01 4.191676961352e-01 4.224562730967e-01 4.255463960440e-01 4.284254733784e-01 4.310921798278e-01 4.335358495246e-01 4.357535711143e-01 4.377430444484e-01 4.394965201370e-01 4.410191817258e-01 4.423043600850e-01 4.433552652073e-01 4.441754694950e-01 4.447627174471e-01 4.451276732446e-01 4.452693066559e-01 4.451981241696e-01 4.449227366133e-01 4.444473351171e-01 4.437901542678e-01 4.429558426353e-01 4.419626486916e-01 4.408239824427e-01 4.395533857947e-01 4.381736709043e-01 4.366952768450e-01 4.351448740978e-01 4.335400240393e-01 4.319008210917e-01 4.302549783013e-01 4.286193025963e-01 4.270240844263e-01 4.254894494509e-01 4.240413339926e-01 4.227055051704e-01 4.215026666815e-01 4.204618920230e-01 4.196009891969e-01 4.189456167645e-01 4.185149098811e-01 4.183256730157e-01 4.183995577925e-01 4.187452877553e-01 4.193805435174e-01 4.203108270084e-01 4.215441012427e-01 4.230869838191e-01 4.249327245935e-01 4.270879305209e-01 4.295398052162e-01 4.322837596765e-01 4.353091365753e-01 4.385976640787e-01 4.421389646364e-01 4.459087353076e-01 4.498898487181e-01 4.540601027234e-01 4.583918263625e-01 4.628658910548e-01 4.674502355462e-01 4.721220774754e-01 4.768525831564e-01 4.816135673072e-01 4.863791262345e-01 4.911184055621e-01 4.958092384164e-01 5.004197345576e-01 5.049268893427e-01 5.093048281906e-01 5.135258383417e-01 5.175730873298e-01 5.214163762902e-01 5.250399165446e-01 5.284212734466e-01 5.315393458975e-01 5.343841830337e-01 5.369304426013e-01 5.391705367844e-01 5.410896789854e-01 5.426756093254e-01 5.439237442749e-01 5.448202754421e-01 5.453658548213e-01 5.455552601841e-01 5.453857096030e-01 5.448619251379e-01 5.439832707341e-01 5.427605816726e-01 5.411977215486e-01 5.393071157899e-01 5.371037046644e-01 5.345999691568e-01 5.318198932908e-01 5.287790204634e-01 5.255056767438e-01 5.220256115592e-01 5.183656343366e-01 5.145614161263e-01 5.106431082089e-01 5.066511698432e-01 5.026210285018e-01 4.985932971825e-01 4.946117498108e-01 4.907141561542e-01 4.869480422849e-01 4.833530610578e-01 4.799738623065e-01 4.768505200937e-01 4.740196086340e-01 4.715236114996e-01 4.693876458424e-01 4.676463083927e-01 4.663218245519e-01 4.654307558462e-01 4.649908417823e-01 4.650018456063e-01 4.654696599777e-01 4.663836932546e-01 4.677309177663e-01 4.694943268248e-01 4.716426348715e-01 4.741493073242e-01 4.769717920119e-01 4.800710972709e-01 4.834023986641e-01 4.869107917728e-01 4.905503313258e-01 4.942596737710e-01 4.979889014297e-01 5.016780721179e-01 5.052675953571e-01 5.087059568560e-01 5.119295330185e-01 5.148885436325e-01 5.175254645644e-01 5.197886176166e-01 5.216308649107e-01 5.230006728454e-01 5.238601635367e-01 5.241665394818e-01 5.238847978287e-01 5.229865892690e-01 5.214430540355e-01 5.192408668037e-01 5.163618635450e-01 5.128043755881e-01 5.085706234750e-01 5.036698440132e-01 4.981254959417e-01 4.919644749987e-01 4.852312707546e-01 4.779759203425e-01 4.702624355834e-01 4.621698176412e-01 4.537810932261e-01 4.452032707170e-01 4.365443728054e-01 4.279303864815e-01 4.194955105404e-01 4.113751229518e-01 4.037207902631e-01 3.966702957420e-01 3.903663495361e-01 3.849377389361e-01 3.804916606208e-01 3.771208898239e-01 3.748793408377e-01 3.737957998640e-01 3.738583653903e-01 3.750219972708e-01 3.772073837443e-01 3.803039944604e-01 3.841827318491e-01 3.886907497887e-01 3.936705636329e-01 3.989584540438e-01 4.043900292136e-01 4.098150196253e-01 4.150834163281e-01 4.200682999849e-01 4.246539740228e-01 4.287403447302e-01 4.322523624040e-01 4.351246354394e-01 4.373192643281e-01 4.388096933064e-01 4.395916764355e-01 4.396765604568e-01 4.390880604038e-01 4.378724728010e-01 4.360791641959e-01 4.337755194865e-01 4.310369365146e-01 4.279433359149e-01 4.245868280630e-01 4.210557858114e-01 4.174492373587e-01 4.138605142386e-01 4.103858151323e-01 4.071229127887e-01 4.041589695158e-01 4.015879212432e-01 3.994925647147e-01 3.979547118005e-01 3.970542722671e-01 3.968575138971e-01 3.974340021749e-01 3.988348982501e-01 4.011066720492e-01 4.042815027064e-01 4.083706145715e-01 4.133736352108e-01 4.192625196692e-01 4.259881016388e-01 4.334784686050e-01 4.416332827840e-01 4.503324972448e-01 4.594306452996e-01 4.687672597071e-01 4.781641752905e-01 4.874343503206e-01 4.963853418418e-01 5.048231287320e-01 5.125616365106e-01 5.194233156108e-01 5.252502957727e-01 5.299053296449e-01 5.332791161955e-01 5.353001364427e-01 5.359274743165e-01 5.351733703693e-01 5.330900731034e-01 5.297829865920e-01 5.254129584166e-01 5.201878909842e-01 5.143710755968e-01 5.082697651231e-01 5.022277115066e-01 4.966145723493e-01 4.918000431664e-01 4.881412961587e-01 4.859500046680e-01 4.854669457021e-01 4.868438346309e-01 4.901208914425e-01 4.952298390486e-01 5.019877304630e-01 5.101229849017e-01 5.192909995299e-01 5.290990091542e-01 5.391348078191e-01 5.489850671107e-01 5.582574289886e-01 5.665914542030e-01 5.736723283274e-01 5.792387144107e-01 5.830811659143e-01 5.850553822937e-01 5.850714710285e-01 5.830999238229e-01 5.791725860825e-01 5.733701968302e-01 5.658308760077e-01 5.567384418754e-01 5.463222526167e-01 5.348503974838e-01 5.226246873179e-01 5.099751200134e-01 4.972480934052e-01 4.848006284799e-01 4.729840249637e-01 4.621332490756e-01 4.525521302749e-01 4.444879683747e-01 4.381242688895e-01 4.335653187624e-01 4.308235010024e-01 4.298243856570e-01 4.304107122450e-01 4.323560890449e-01 4.353838545104e-01 4.391882284537e-01 4.434552550375e-01 4.478785428875e-01 4.521796477453e-01 4.561178925783e-01 4.595004274387e-01 4.621889259637e-01 4.640999849682e-01 4.652124532615e-01 4.655564463504e-01 4.652112254214e-01 4.643019237110e-01 4.629788179738e-01 4.614107723557e-01 4.597680463923e-01 4.582056852552e-01 4.568549880436e-01 4.558027164652e-01 4.551003905144e-01 4.547524203116e-01 4.547297044004e-01 4.549798505354e-01 4.554426710005e-01 4.560718679455e-01 4.568423223284e-01 4.577705809022e-01 4.589148274263e-01 4.603731079231e-01 4.622797208776e-01 4.647719672339e-01 4.679796565925e-01 4.719886783543e-01 4.768138934184e-01 4.823861912385e-01 4.885324495894e-01 4.949906619372e-01 5.014131173626e-01 5.074025606583e-01 5.125431031842e-01 5.164315665001e-01 5.187251350305e-01 5.191677333461e-01 5.176248073312e-01 5.141128001017e-01 5.088047819657e-01 5.020541780669e-01 4.943779297834e-01 4.864371943254e-01 4.789982523547e-01 4.728506745881e-01 4.687347136471e-01 4.672167851756e-01 4.686136439983e-01 4.729246083490e-01 4.798252318653e-01 4.855373607858e-01 4.907695168020e-01 4.969151412305e-01 5.050253376027e-01 5.148039378336e-01 5.245956056148e-01 5.323283926536e-01 5.367169000318e-01 5.379368616683e-01 5.374275705595e-01 5.369240926814e-01 5.373194553979e-01 5.381288307146e-01 5.379410203092e-01 5.355273365619e-01 5.308331598736e-01 5.252130394226e-01 5.207220505383e-01 5.188732261311e-01 5.196823022124e-01 5.217057885542e-01 5.230594480143e-01 5.226466066024e-01 5.207575271063e-01 5.187096606913e-01 5.177899102680e-01 5.181962484378e-01 5.187496633384e-01 5.176194082737e-01 5.135079841284e-01 5.065077472811e-01 4.981353942888e-01 4.905143003748e-01 4.851477908026e-01 4.821355326415e-01 4.804288141723e-01 4.789052462361e-01 4.774502378988e-01 4.772506654885e-01 4.800474047820e-01 4.868181949487e-01 4.968914911414e-01 5.081823414365e-01 5.183414312233e-01 5.259656062315e-01 5.311164929199e-01 5.348932716652e-01 5.384312339864e-01 5.419515037713e-01 5.445413537188e-01 5.448045368982e-01 5.419254287936e-01 5.364133648761e-01 5.300537333027e-01 5.250376083242e-01 5.227414527419e-01 5.229704227817e-01 5.242635772887e-01 5.249993903096e-01 5.244841764669e-01 5.233041190677e-01 5.227563358796e-01 5.237522174256e-01 5.259846627200e-01 5.280065673639e-01 5.281605589984e-01 5.256862009395e-01 5.212986261627e-01 5.168428448638e-01 5.142072878139e-01 5.141487713304e-01 5.158821393266e-01 5.177227104073e-01 5.183124996281e-01 5.175329144547e-01 5.165284464637e-01 5.168492577603e-01 5.193068317701e-01 5.233392209793e-01 5.273948983657e-01 5.300319900230e-01 5.309068716935e-01 5.309681769473e-01 5.317455547220e-01 5.341278314726e-01 5.374854198115e-01 5.398336927658e-01 5.389308842015e-01 5.335800832830e-01 5.243837518170e-01 5.135841821297e-01 5.040028428500e-01 4.976223216264e-01 4.946745982772e-01 4.938408055892e-01 4.933717346414e-01 4.918929699792e-01 4.814994453246e-01 4.467637080321e-01 4.080696176374e-01 4.003124932273e-01 4.272888470186e-01 4.607827407282e-01 4.770688236627e-01 4.740892722380e-01 4.663285605558e-01 4.686747702562e-01 4.808229191946e-01 4.897965405452e-01 4.864878292001e-01 4.764636473342e-01 4.764734137951e-01 4.974122837721e-01 5.305199593484e-01 5.556586946106e-01 5.586009254666e-01 5.400723245246e-01 5.151836711730e-01 5.036936392056e-01 5.136390039815e-01 5.344166206988e-01 5.487614181467e-01 5.468354278337e-01 5.305607634682e-01 5.101610413653e-01 4.964675383465e-01 4.934420444874e-01 4.969401830004e-01 5.001989018729e-01 4.993076467979e-01 4.944369699238e-01 4.880511900856e-01 4.827012174922e-01 4.800501881104e-01 4.809923331700e-01 4.858022333339e-01 4.937774618877e-01 5.028288658757e-01 5.098716305609e-01 5.120425510441e-01 5.082098777023e-01 5.000453735480e-01 4.918436619199e-01 4.884893854517e-01 4.919574514486e-01 4.990513563990e-01 5.029259355704e-01 4.974180399995e-01 4.811279996751e-01 4.589949336024e-01 4.403616676933e-01 4.334293341201e-01 4.395954179529e-01 4.536620850045e-01 4.692272345770e-01 4.825095658416e-01 4.918008098008e-01 4.955223599116e-01 4.925274166552e-01 4.851760641268e-01 4.817088951269e-01 4.924917970224e-01 5.197866055491e-01 5.521703464362e-01 5.716263026851e-01 5.652547909805e-01 5.332797899213e-01 4.918063930838e-01 4.669248260443e-01 4.745549283655e-01 5.031208741210e-01 5.269505823510e-01 5.292446509353e-01 5.102747894467e-01 4.840336156231e-01 4.675759707238e-01 4.677776398904e-01 4.786217953245e-01 4.919947083126e-01 5.060437170673e-01 5.219585721631e-01 5.361610323707e-01 5.392757231460e-01 5.241413426339e-01 4.956771558167e-01 4.739292842505e-01 4.807064216225e-01 5.143600137934e-01 5.483745736012e-01 5.562052494182e-01 5.292558459802e-01 4.822413208365e-01 4.481127469226e-01 4.528914015571e-01 4.856362204408e-01 5.136295918457e-01 5.168781003619e-01
 6.946325236961e-01 6.932722594815e-01 6.920350484922e-01 6.912857822750e-01 6.908772823826e-01 6.903065869410e-01 6.892436639532e-01 6.878782303152e-01 6.867215575333e-01 6.860745206939e-01 6.857061058140e-01 6.850896133077e-01 6.839570349485e-01 6.825878375443e-01 6.815209106540e-01 6.809874829758e-01 6.806646945053e-01 6.800099314246e-01 6.788213401124e-01 6.774433409807e-01 6.764219504611e-01 6.759478117930e-01 6.756497589060e-01 6.749664284753e-01 6.737213254175e-01 6.723120042648e-01 6.713065772776e-01 6.708563487038e-01 6.705398391554e-01 6.697976030135e-01 6.685038026620e-01 6.670916030192e-01 6.661062244196e-01 6.656465806580e-01 6.652700682805e-01 6.644579687248e-01 6.631462601155e-01 6.617782193609e-01 6.608404821413e-01 6.603702690621e-01 6.599326952542e-01 6.590703243232e-01 6.577665658352e-01 6.564599217068e-01 6.555942043517e-01 6.551603654790e-01 6.547027439881e-01 6.537977952904e-01 6.524961353751e-01 6.512698859947e-01 6.505211411345e-01 6.501583043970e-01 6.496877136770e-01 6.487344131518e-01 6.474402613285e-01 6.463180455346e-01 6.457068742326e-01 6.454131085452e-01 6.449179006852e-01 6.439256963702e-01 6.426694796990e-01 6.416614771388e-01 6.411618327793e-01 6.409086664090e-01 6.403944272866e-01 6.393925317264e-01 6.381878550157e-01 6.372772940515e-01 6.368615109729e-01 6.366420403270e-01 6.361271856071e-01 6.351309963987e-01 6.339667702932e-01 6.331320874291e-01 6.327985006604e-01 6.326283066465e-01 6.321174910258e-01 6.311167425056e-01 6.299906568201e-01 6.292494172174e-01 6.290188436267e-01 6.288980280566e-01 6.283747586987e-01 6.273623142383e-01 6.263005567822e-01 6.256947212127e-01 6.255810523189e-01 6.254878439858e-01 6.249324843195e-01 6.239311937602e-01 6.229818182093e-01 6.225371635162e-01 6.225243072000e-01 6.224287837995e-01 6.218456948710e-01 6.209001102514e-01 6.201053891433e-01 6.198172751469e-01 6.198663193032e-01 6.197517781477e-01 6.191719868082e-01 6.183297311735e-01 6.177022473041e-01 6.175389585934e-01 6.176154317977e-01 6.174886929569e-01 6.169551875153e-01 6.162474562996e-01 6.157735788258e-01 6.156973155061e-01 6.157877801405e-01 6.156752422420e-01 6.152271590187e-01 6.146648882017e-01 6.143214789052e-01 6.143074485870e-01 6.144170247353e-01 6.143507793968e-01 6.140138860977e-01 6.135949658833e-01 6.133637650104e-01 6.134055518867e-01 6.135520815396e-01 6.135588903216e-01 6.133464747203e-01 6.130658658727e-01 6.129376158547e-01 6.130374138588e-01 6.132321614445e-01 6.133241508720e-01 6.132437927346e-01 6.131022783564e-01 6.130737364054e-01 6.132276327578e-01 6.134706063935e-01 6.136528686081e-01 6.137100759770e-01 6.137113529576e-01 6.137828616095e-01 6.139851146252e-01 6.142738400149e-01 6.145463686627e-01 6.147424492473e-01 6.148890870226e-01 6.150610766518e-01 6.153184135530e-01 6.156560375645e-01 6.160170226314e-01 6.163440275228e-01 6.166265590298e-01 6.169081389403e-01 6.172386972896e-01 6.176379514463e-01 6.180795561804e-01 6.185190293374e-01 6.189331054845e-01 6.193375692422e-01 6.197651502262e-01 6.202354116288e-01 6.207488817173e-01 6.212859911992e-01 6.218243131863e-01 6.223539557609e-01 6.228831965384e-01 6.234305750804e-01 6.240151391264e-01 6.246379875232e-01 6.252793599691e-01 6.259170953999e-01 6.265461240799e-01 6.271802937294e-01 6.278395174151e-01 6.285345091348e-01 6.292566693791e-01 6.299881518990e-01 6.307163643187e-01 6.314419969233e-01 6.321785509384e-01 6.329441947415e-01 6.337432140578e-01 6.345616477346e-01 6.353793530116e-01 6.361905534925e-01 6.370077439339e-01 6.378522260299e-01 6.387276838601e-01 6.396192606238e-01 6.405090143766e-01 6.413960708263e-01 6.422952252868e-01 6.432188843969e-01 6.441657233861e-01 6.451204734880e-01 6.460721488739e-01 6.470274087852e-01 6.479998695895e-01 6.489963505062e-01 6.500078882510e-01 6.510188670471e-01 6.520264817854e-01 6.530422333506e-01 6.540804955634e-01 6.551387448110e-01 6.562017595802e-01 6.572603422771e-01 6.583185349620e-01 6.593906316638e-01 6.604839891918e-01 6.615880302992e-01 6.626897786586e-01 6.637885934412e-01 6.648937248513e-01 6.660153119877e-01 6.671509586310e-01 6.682899119927e-01 6.694243060378e-01 6.705591816435e-01 6.717056277689e-01 6.728656668331e-01 6.740318978217e-01 6.751953255341e-01 6.763557381455e-01 6.775225685022e-01 6.787025021838e-01 6.798893453424e-01 6.810743205248e-01 6.822557814250e-01 6.834404591284e-01 6.846360136292e-01 6.858392216237e-01 6.870401433352e-01 6.882372799220e-01 6.894363659240e-01 6.906437751184e-01 6.918573779395e-01 6.930699136092e-01 6.942782778170e-01 6.954859782197e-01 6.967012918414e-01 6.979205407994e-01 6.991375214427e-01 7.003489176937e-01 7.015595682192e-01 7.027733069938e-01 7.039901616695e-01 7.052034367276e-01 7.064088106459e-01 7.076124958891e-01 7.088166986838e-01 7.100205107806e-01 7.112203432714e-01 7.124130213398e-01 7.136014586299e-01 7.147886911070e-01 7.159729123868e-01 7.171505856567e-01 7.183232540659e-01 7.194911250737e-01 7.206553660046e-01 7.218155606358e-01 7.229681314923e-01 7.241146563457e-01 7.252580563428e-01 7.263958969388e-01 7.275265402356e-01 7.286480967413e-01 7.297633593417e-01 7.308734160415e-01 7.319772630587e-01 7.330727047606e-01 7.341576114344e-01 7.352342989053e-01 7.363035755683e-01 7.373643576235e-01 7.384156919424e-01 7.394560437145e-01 7.404874791809e-01 7.415105335721e-01 7.425234981683e-01 7.435251464384e-01 7.445149907458e-01 7.454945953402e-01 7.464644142578e-01 7.474244718259e-01 7.483737269281e-01 7.493114331190e-01 7.502365244697e-01 7.511484380168e-01 7.520480019776e-01 7.529372945284e-01 7.538161364719e-01 7.546817144449e-01 7.555329975964e-01 7.563684934074e-01 7.571907111756e-01 7.580010474275e-01 7.587984997007e-01 7.595816975685e-01 7.603508563800e-01 7.611046270329e-01 7.618424411156e-01 7.625653331593e-01 7.632734597561e-01 7.639680830355e-01 7.646480292254e-01 7.653112149197e-01 7.659579047681e-01 7.665875984383e-01 7.672023406044e-01 7.678027509584e-01 7.683873043024e-01 7.689542521746e-01 7.695032187380e-01 7.700343525803e-01 7.705496379950e-01 7.710499912424e-01 7.715338848127e-01 7.719996621725e-01 7.724457331374e-01 7.728733114712e-01 7.732848250549e-01 7.736807426078e-01 7.740592334295e-01 7.744179489773e-01 7.747565994435e-01 7.750765206690e-01 7.753796800565e-01 7.756665618378e-01 7.759343783749e-01 7.761824385668e-01 7.764107987401e-01 7.766186494067e-01 7.768108066941e-01 7.769852001145e-01 7.771396230406e-01 7.772743792004e-01 7.773881498994e-01 7.774832434493e-01 7.775608229714e-01 7.776200694907e-01 7.776589048712e-01 7.776776110648e-01 7.776757065272e-01 7.776554892544e-01 7.776176439505e-01 7.775600261802e-01 7.774810847036e-01 7.773823051757e-01 7.772641252565e-01 7.771283956494e-01 7.769726333624e-01 7.767963846088e-01 7.765998167008e-01 7.763845323811e-01 7.761500004041e-01 7.758971025990e-01 7.756235697400e-01 7.753301004725e-01 7.750177621956e-01 7.746862323684e-01 7.743359934847e-01 7.739674697622e-01 7.735778216158e-01 7.731699950297e-01 7.727429136851e-01 7.722975903550e-01 7.718338930352e-01 7.713515043287e-01 7.708495807137e-01 7.703295570736e-01 7.697915701227e-01 7.692360699940e-01 7.686620979358e-01 7.680691011250e-01 7.674594763586e-01 7.668325010868e-01 7.661880765226e-01 7.655260507386e-01 7.648465002608e-01 7.641500366537e-01 7.634373268175e-01 7.627085985969e-01 7.619627361221e-01 7.612009065747e-01 7.604219749824e-01 7.596283251254e-01 7.588198990397e-01 7.579957966852e-01 7.571563776524e-01 7.563006146392e-01 7.554308888790e-01 7.545473358006e-01 7.536493732835e-01 7.527382315717e-01 7.518120941039e-01 7.508729197911e-01 7.499212326237e-01 7.489557618247e-01 7.479783050339e-01 7.469888795829e-01 7.459874576770e-01 7.449741215889e-01 7.439493539263e-01 7.429131468371e-01 7.418673581594e-01 7.408111494958e-01 7.397440017525e-01 7.386685210309e-01 7.375829215020e-01 7.364892073706e-01 7.353866046957e-01 7.342752254153e-01 7.331574998373e-01 7.320315232466e-01 7.308981982199e-01 7.297589143765e-01 7.286124071481e-01 7.274611406459e-01 7.263041076606e-01 7.251426854308e-01 7.239763629074e-01 7.228059501173e-01 7.216310721733e-01 7.204538489495e-01 7.192734382031e-01 7.180911552406e-01 7.169066584484e-01 7.157204333172e-01 7.145336566048e-01 7.133453484080e-01 7.121588285858e-01 7.109718650176e-01 7.097853010937e-01 7.086005794937e-01 7.074181172621e-01 7.062372031214e-01 7.050597571648e-01 7.038851791284e-01 7.027140575425e-01 7.015477014544e-01 7.003859329075e-01 6.992293721640e-01 6.980788134819e-01 6.969337781239e-01 6.957956331258e-01 6.946655200445e-01 6.935422052034e-01 6.924274745414e-01 6.913216260208e-01 6.902240055001e-01 6.891361931234e-01 6.880586010108e-01 6.869918843401e-01 6.859366174423e-01 6.848922643155e-01 6.838598682293e-01 6.828398582936e-01 6.818335800713e-01 6.808404236095e-01 6.798605351006e-01 6.788953127815e-01 6.779446553445e-01 6.770087124742e-01 6.760894311612e-01 6.751855534132e-01 6.742977984304e-01 6.734271887150e-01 6.725740278121e-01 6.717384273132e-01 6.709205229067e-01 6.701206952996e-01 6.693401911464e-01 6.685780476946e-01 6.678359939551e-01 6.671129020222e-01 6.664097429886e-01 6.657274881177e-01 6.650652651154e-01 6.644247050401e-01 6.638056429784e-01 6.632061266083e-01 6.626297150501e-01 6.620743317140e-01 6.615415992477e-01 6.610310824232e-01 6.605417507893e-01 6.600771375648e-01 6.596334413243e-01 6.592138692859e-01 6.588171563807e-01 6.584424938143e-01 6.580924030760e-01 6.577647145030e-01 6.574598704639e-01 6.571798258513e-01 6.569211779771e-01 6.566880272578e-01 6.564769936545e-01 6.562886384624e-01 6.561246439616e-01 6.559819859674e-01 6.558636296476e-01 6.557682614294e-01 6.556943582096e-01 6.556447153198e-01 6.556157598065e-01 6.556101796292e-01 6.556268628219e-01 6.556636542703e-01 6.557238281232e-01 6.558036350747e-01 6.559045735847e-01 6.560268654928e-01 6.561679935249e-01 6.563312656347e-01 6.565126199114e-01 6.567134883344e-01 6.569339926319e-01 6.571703818057e-01 6.574281085199e-01 6.577004954787e-01 6.579907622776e-01 6.582987520355e-01 6.586198878018e-01 6.589600067009e-01 6.593124598210e-01 6.596808017831e-01 6.600636113803e-01 6.604572388920e-01 6.608667192661e-01 6.612856820503e-01 6.617172325877e-01 6.621604783895e-01 6.626115510581e-01 6.630757695709e-01 6.635454860581e-01 6.640254914597e-01 6.645132142412e-01 6.650060443549e-01 6.655082175906e-01 6.660123421438e-01 6.665230772996e-01 6.670382474121e-01 6.675550275271e-01 6.680769845206e-01 6.685983716137e-01 6.691221593551e-01 6.696461874893e-01 6.701691908205e-01 6.706929190405e-01 6.712120425323e-01 6.717305519500e-01 6.722447151541e-01 6.727543996492e-01 6.732610068654e-01 6.737596003682e-01 6.742533915111e-01 6.747388478985e-01 6.752163281774e-01 6.756867963230e-01 6.761446890000e-01 6.765951189698e-01 6.770329590404e-01 6.774589444237e-01 6.778743286688e-01 6.782738799813e-01 6.786621373527e-01 6.790337366201e-01 6.793900698620e-01 6.797319427977e-01 6.800547067424e-01 6.803625917902e-01 6.806498118155e-01 6.809197346449e-01 6.811701603054e-01 6.813988705328e-01 6.816095616647e-01 6.817965454872e-01 6.819624791372e-01 6.821065829888e-01 6.822253769851e-01 6.823230316160e-01 6.823936307141e-01 6.824414101881e-01 6.824633044263e-01 6.824584328601e-01 6.824295365099e-01 6.823707651591e-01 6.822865329568e-01 6.821741984933e-01 6.820329374163e-01 6.818647064183e-01 6.816657319396e-01 6.814387851052e-01 6.811811279336e-01 6.808940404501e-01 6.805768738074e-01 6.802284210739e-01 6.798501991443e-01 6.794396928795e-01 6.789989317790e-01 6.785267370605e-01 6.780218878279e-01 6.774868046095e-01 6.769179949085e-01 6.763189887215e-01 6.756867894401e-01 6.750230792500e-01 6.743274874846e-01 6.735992720359e-01 6.728398788509e-01 6.720475222820e-01 6.712243046297e-01 6.703695223403e-01 6.694817497783e-01 6.685645406407e-01 6.676148544121e-01 6.666353085126e-01 6.656250295610e-01 6.645834700934e-01 6.635135619897e-01 6.624134927864e-01 6.612842048189e-01 6.601271692019e-01 6.589411120356e-01 6.577283425359e-01 6.564874215189e-01 6.552209696210e-01 6.539283646575e-01 6.526100872450e-01 6.512683584127e-01 6.499022320594e-01 6.485132678330e-01 6.471020934677e-01 6.456694081997e-01 6.442161889451e-01 6.427432639665e-01 6.412520036466e-01 6.397421515965e-01 6.382162228469e-01 6.366746262177e-01 6.351173362225e-01 6.335475891865e-01 6.319649326441e-01 6.303704440967e-01 6.287668574231e-01 6.271535154714e-01 6.255324733760e-01 6.239047806167e-01 6.222722125557e-01 6.206352573606e-01 6.189957313422e-01 6.173553411118e-01 6.157143834356e-01 6.140761068836e-01 6.124398700641e-01 6.108080755071e-01 6.091821357375e-01 6.075635850586e-01 6.059531907552e-01 6.043531599526e-01 6.027649554771e-01 6.011893291696e-01 5.996285505090e-01 5.980839633216e-01 5.965566568085e-01 5.950493701118e-01 5.935611243708e-01 5.920959424543e-01 5.906530074065e-01 5.892364417949e-01 5.878454782858e-01 5.864817231456e-01 5.851490419927e-01 5.838436333280e-01 5.825730274676e-01 5.813338121241e-01 5.801291576637e-01 5.789615261980e-01 5.778293891325e-01 5.767367819598e-01 5.756813684836e-01 5.746682628746e-01 5.736956498482e-01 5.727643863224e-01 5.718788206406e-01 5.710346720891e-01 5.702377966892e-01 5.694851674986e-01 5.687789504955e-01 5.681212992290e-01 5.675088179090e-01 5.669473868104e-01 5.664321163523e-01 5.659664728345e-01 5.655507124403e-01 5.651826830702e-01 5.648657689392e-01 5.645966624437e-01 5.643783395179e-01 5.642094005799e-01 5.640882287474e-01 5.640178555284e-01 5.639935040705e-01 5.640187246528e-01 5.640917261996e-01 5.642090931942e-01 5.643759560256e-01 5.645848602156e-01 5.648409103077e-01 5.651392605384e-01 5.654791632901e-01 5.658627767363e-01 5.662838719412e-01 5.667463479253e-01 5.672454478346e-01 5.677799222632e-01 5.683520561072e-01 5.689540705323e-01 5.695911591149e-01 5.702559381475e-01 5.709505500750e-01 5.716722044347e-01 5.724169431481e-01 5.731880866368e-01 5.739774102962e-01 5.747881981172e-01 5.756164533185e-01 5.764595855692e-01 5.773176703730e-01 5.781858310113e-01 5.790648794043e-01 5.799508825423e-01 5.808416626578e-01 5.817375661129e-01 5.826327868899e-01 5.835290618815e-01 5.844216112716e-01 5.853084763848e-01 5.861900247396e-01 5.870602354456e-01 5.879211655800e-01 5.887669007958e-01 5.895978283095e-01 5.904107596450e-01 5.912033068614e-01 5.919760529981e-01 5.927221510440e-01 5.934450521155e-01 5.941388858671e-01 5.948012172074e-01 5.954355402982e-01 5.960316001210e-01 5.965947805485e-01 5.971192642633e-01 5.976038774081e-01 5.980481182491e-01 5.984471451728e-01 5.988039404196e-01 5.991118877493e-01 5.993723095328e-01 5.995835284355e-01 5.997403104179e-01 5.998474851148e-01 5.998973206777e-01 5.998915154417e-01 5.998288064475e-01 5.997054828119e-01 5.995235761142e-01 5.992780330693e-01 5.989711557943e-01 5.986006013401e-01 5.981627535012e-01 5.976618049521e-01 5.970905611448e-01 5.964536136368e-01 5.957481787708e-01 5.949708656800e-01 5.941268452921e-01 5.932080122367e-01 5.922203119146e-01 5.911599881563e-01 5.900277091750e-01 5.888245145865e-01 5.875467659515e-01 5.861979309808e-01 5.847755914724e-01 5.832812798467e-01 5.817157634283e-01 5.800762085726e-01 5.783681613876e-01 5.765864733099e-01 5.747359365690e-01 5.728164272849e-01 5.708269384123e-01 5.687722138904e-01 5.666491553670e-01 5.644625457238e-01 5.622120701208e-01 5.598982621263e-01 5.575260529952e-01 5.550929573856e-01 5.526047801333e-01 5.500621109765e-01 5.474659166328e-01 5.448212832601e-01 5.421273639032e-01 5.393904312984e-01 5.366102193810e-01 5.337915731114e-01 5.309375715725e-01 5.280492538299e-01 5.251341422948e-01 5.221914143427e-01 5.192269364905e-01 5.162454002452e-01 5.132481909971e-01 5.102424782238e-01 5.072293677761e-01 5.042159576592e-01 5.012057405161e-01 4.982020737496e-01 4.952121476737e-01 4.922378268931e-01 4.892866688773e-01 4.863614925372e-01 4.834681830056e-01 4.806128710566e-01 4.777975457383e-01 4.750302835303e-01 4.723148228959e-01 4.696552922471e-01 4.670584951099e-01 4.645265525228e-01 4.620676157658e-01 4.596822178354e-01 4.573779171123e-01 4.551573785073e-01 4.530241007543e-01 4.509843538403e-01 4.490368686641e-01 4.471893209038e-01 4.454420324027e-01 4.437972007045e-01 4.422580827818e-01 4.408250544332e-01 4.395002632997e-01 4.382826905476e-01 4.371741374191e-01 4.361739801269e-01 4.352805661304e-01 4.344940164183e-01 4.338106884846e-01 4.332306987918e-01 4.327487496654e-01 4.323635178767e-01 4.320706665042e-01 4.318642573271e-01 4.317429211374e-01 4.316984358498e-01 4.317267437246e-01 4.318227687593e-01 4.319776894926e-01 4.321880223835e-01 4.324441195598e-01 4.327414591075e-01 4.330711819797e-01 4.334249689793e-01 4.337983036807e-01 4.341789398003e-01 4.345623076731e-01 4.349397471306e-01 4.353016098619e-01 4.356426917507e-01 4.359525495952e-01 4.362249287438e-01 4.364506940074e-01 4.366227880413e-01 4.367342669258e-01 4.367761218549e-01 4.367436614206e-01 4.366278763522e-01 4.364233152255e-01 4.361230511994e-01 4.357200804641e-01 4.352109569480e-01 4.345883067480e-01 4.338477100850e-01 4.329844446541e-01 4.319941463693e-01 4.308735797233e-01 4.296183839980e-01 4.282269592497e-01 4.266950945617e-01 4.250217770779e-01 4.232063257930e-01 4.212461315895e-01 4.191423143606e-01 4.168942030230e-01 4.145028677412e-01 4.119700050051e-01 4.092972698262e-01 4.064881473959e-01 4.035443245815e-01 4.004727946454e-01 3.972757211320e-01 3.939591757511e-01 3.905307209020e-01 3.869942162085e-01 3.833621771539e-01 3.796389280265e-01 3.758371186545e-01 3.719653646427e-01 3.680335199004e-01 3.640574350210e-01 3.600452712698e-01 3.560139347653e-01 3.519772186886e-01 3.479489709521e-01 3.439484215415e-01 3.399886141318e-01 3.360907980072e-01 3.322710431634e-01 3.285482053802e-01 3.249446112523e-01 3.214762985933e-01 3.181658533815e-01 3.150324155151e-01 3.120965762552e-01 3.093777812076e-01 3.068948322195e-01 3.046676452768e-01 3.027127204899e-01 3.010465724740e-01 2.996844516808e-01 2.986386130002e-01 2.979207398142e-01 2.975390233928e-01 2.975010113032e-01 2.978093546278e-01 2.984664282016e-01 2.994697622555e-01 3.008168705826e-01 3.025009382238e-01 3.045118090624e-01 3.068412069829e-01 3.094723647254e-01 3.123923293495e-01 3.155852267606e-01 3.190295212312e-01 3.227101999786e-01 3.266033909825e-01 3.306902859881e-01 3.349481511422e-01 3.393549641461e-01 3.438919882314e-01 3.485316007250e-01 3.532572893697e-01 3.580448915764e-01 3.628736206563e-01 3.677245710728e-01 3.725738539673e-01 3.774066863502e-01 3.822003346810e-01 3.869383008655e-01 3.916035477919e-01 3.961772122279e-01 4.006465073743e-01 4.049923997909e-01 4.092042625723e-01 4.132666644505e-01 4.171661262056e-01 4.208946754197e-01 4.244351525239e-01 4.277845357535e-01 4.309287933027e-01 4.338610841145e-01 4.365775682432e-01 4.390658022015e-01 4.413279645099e-01 4.433541813814e-01 4.451445966583e-01 4.466982189413e-01 4.480098531999e-01 4.490874660141e-01 4.499256384585e-01 4.505317027055e-01 4.509101679809e-01 4.510618754548e-01 4.510014912931e-01 4.507288329590e-01 4.502591466137e-01 4.496023757795e-01 4.487672555983e-01 4.477734079800e-01 4.466297954280e-01 4.453579072837e-01 4.439729273281e-01 4.424917083997e-01 4.409401803899e-01 4.393311388429e-01 4.376950499108e-01 4.360487968800e-01 4.344184898364e-01 4.328301254659e-01 4.313041006298e-01 4.298706664052e-01 4.285505254819e-01 4.273695198624e-01 4.263531960641e-01 4.255209842813e-01 4.249004509891e-01 4.245060066977e-01 4.243608393939e-01 4.244796812218e-01 4.248763605232e-01 4.255660537563e-01 4.265532972391e-01 4.278496867485e-01 4.294543503588e-01 4.313695505706e-01 4.335934817120e-01 4.361152231217e-01 4.389336992028e-01 4.420299343288e-01 4.453941865669e-01 4.490085668731e-01 4.528516806347e-01 4.569070412031e-01 4.611463460540e-01 4.655489827959e-01 4.700890781831e-01 4.747379852470e-01 4.794714678114e-01 4.842573999651e-01 4.890728631557e-01 4.938859367981e-01 4.986697135779e-01 5.033974057998e-01 5.080392607279e-01 5.125732755951e-01 5.169679482931e-01 5.212026004222e-01 5.252515800532e-01 5.290897883881e-01 5.327018032953e-01 5.360591354975e-01 5.391489876247e-01 5.419512238997e-01 5.444474859689e-01 5.466292011637e-01 5.484764992418e-01 5.499860113684e-01 5.511429402300e-01 5.519413947563e-01 5.523803044803e-01 5.524510800364e-01 5.521579292913e-01 5.514993298098e-01 5.504809762986e-01 5.491105049701e-01 5.473930425106e-01 5.453470223210e-01 5.429798369547e-01 5.403137706073e-01 5.373671261684e-01 5.341608691087e-01 5.307261616726e-01 5.270832827111e-01 5.232689463235e-01 5.193145519040e-01 5.152554626928e-01 5.111315980527e-01 5.069790531283e-01 5.028452363752e-01 4.987670218258e-01 4.947921713925e-01 4.909644510800e-01 4.873252684778e-01 4.839217457049e-01 4.807902766999e-01 4.779758175413e-01 4.755108954164e-01 4.734271225983e-01 4.717582348599e-01 4.705201168399e-01 4.697367040316e-01 4.694147892601e-01 4.695597872399e-01 4.701722859438e-01 4.712373410843e-01 4.727449851057e-01 4.746674882892e-01 4.769782187322e-01 4.796425670625e-01 4.826162315089e-01 4.858598226345e-01 4.893179683250e-01 4.929421570118e-01 4.966755673268e-01 5.004586156102e-01 5.042364360486e-01 5.079426283066e-01 5.115236438315e-01 5.149148884744e-01 5.180568898751e-01 5.208969876369e-01 5.233719177356e-01 5.254348500408e-01 5.270305030801e-01 5.281135184329e-01 5.286422737907e-01 5.285736882518e-01 5.278788962928e-01 5.265271402812e-01 5.244968783012e-01 5.217755016786e-01 5.183521784985e-01 5.142331899230e-01 5.094243508018e-01 5.039483431150e-01 4.978357491665e-01 4.911265739383e-01 4.838775290751e-01 4.761503546672e-01 4.680275243720e-01 4.595978702981e-01 4.509661440523e-01 4.422494179391e-01 4.335709193694e-01 4.250736187601e-01 4.168954883212e-01 4.091867830127e-01 4.020955729414e-01 3.957579804369e-01 3.903100305207e-01 3.858561997888e-01 3.824875536857e-01 3.802593674775e-01 3.791929906367e-01 3.792777478818e-01 3.804616016052e-01 3.826649095414e-01 3.857722619288e-01 3.896523754223e-01 3.941529503999e-01 3.991117962756e-01 4.043696822883e-01 4.097616502184e-01 4.151371120049e-01 4.203533241417e-01 4.252815712906e-01 4.298136873087e-01 4.338525663483e-01 4.373253596503e-01 4.401749623385e-01 4.423630736137e-01 4.438718179708e-01 4.446948903488e-01 4.448496520462e-01 4.443602887412e-01 4.432706738005e-01 4.416335551424e-01 4.395095015970e-01 4.369742884524e-01 4.341011572895e-01 4.309763165459e-01 4.276847932134e-01 4.243141182766e-01 4.209573937259e-01 4.177005255019e-01 4.146380425676e-01 4.118566943149e-01 4.094457008088e-01 4.074960842204e-01 4.060893067590e-01 4.053148860071e-01 4.052506394165e-01 4.059718081030e-01 4.075475189445e-01 4.100297389854e-01 4.134631170921e-01 4.178655706751e-01 4.232369176823e-01 4.295517119892e-01 4.367517175798e-01 4.447574060974e-01 4.534542635633e-01 4.627053075461e-01 4.723498266356e-01 4.822061202480e-01 4.920795522029e-01 5.017656065626e-01 5.110582108365e-01 5.197519085683e-01 5.276533247505e-01 5.345819906860e-01 5.403783385151e-01 5.449136707381e-01 5.480865518950e-01 5.498388144247e-01 5.501512829762e-01 5.490522303543e-01 5.466242057205e-01 5.429952161153e-01 5.383536417905e-01 5.329388057656e-01 5.270332097387e-01 5.209689664520e-01 5.151014536368e-01 5.098044630686e-01 5.054425720611e-01 5.023514107482e-01 5.008139188286e-01 5.010257753953e-01 5.030911996227e-01 5.069997536212e-01 5.126316946861e-01 5.197671620231e-01 5.281017834475e-01 5.372745553149e-01 5.468860885917e-01 5.565284439700e-01 5.658018885686e-01 5.743311507666e-01 5.817829213846e-01 5.878667535735e-01 5.923504100961e-01 5.950554491439e-01 5.958613925514e-01 5.947080967639e-01 5.915910804788e-01 5.865617495081e-01 5.797246426646e-01 5.712310060671e-01 5.612808801316e-01 5.501131869117e-01 5.380050343189e-01 5.252631409167e-01 5.122200022230e-01 4.992253217002e-01 4.866319045465e-01 4.747900414981e-01 4.640282318996e-01 4.546371153368e-01 4.468551813698e-01 4.408482895458e-01 4.366998595750e-01 4.344028450464e-01 4.338585582270e-01 4.348903941423e-01 4.372525329064e-01 4.406576148317e-01 4.447900704382e-01 4.493373920676e-01 4.540005649104e-01 4.585138245484e-01 4.626577913845e-01 4.662637996442e-01 4.692225203396e-01 4.714823135583e-01 4.730460722711e-01 4.739713263406e-01 4.743510649583e-01 4.743118387379e-01 4.739965095167e-01 4.735449989003e-01 4.730867428117e-01 4.727219359952e-01 4.725150647183e-01 4.724920336795e-01 4.726383357431e-01 4.729120353779e-01 4.732526223556e-01 4.736026066488e-01 4.739181470790e-01 4.741924727688e-01 4.744651345932e-01 4.748242234044e-01 4.754097556856e-01 4.763970231463e-01 4.779809208833e-01 4.803411008363e-01 4.836146630671e-01 4.878681472575e-01 4.930613950124e-01 4.990482759323e-01 5.055689863063e-01 5.122685361285e-01 5.187275337333e-01 5.244902536595e-01 5.291184748550e-01 5.322180670168e-01 5.334846430037e-01 5.327355248947e-01 5.299305569473e-01 5.252002072362e-01 5.188444584842e-01 5.113359865940e-01 5.032993498646e-01 4.954630288296e-01 4.886152137055e-01 4.834953596719e-01 4.807174366411e-01 4.806656368595e-01 4.834257931292e-01 4.862779032824e-01 4.890917268601e-01 4.934172928085e-01 5.004338166503e-01 5.098675414743e-01 5.199646674534e-01 5.285046214070e-01 5.340736481856e-01 5.367782205014e-01 5.380165783899e-01 5.394608275756e-01 5.418794319937e-01 5.446240831103e-01 5.461423535621e-01 5.451281366619e-01 5.415263523656e-01 5.367433780090e-01 5.329052962178e-01 5.315876341695e-01 5.328503556461e-01 5.352884014380e-01 5.370758880419e-01 5.372046489351e-01 5.360671963056e-01 5.350653579831e-01 5.355008377444e-01 5.374983736173e-01 5.397397758084e-01 5.402420450686e-01 5.375739842393e-01 5.317142958389e-01 5.240689036144e-01 5.166348828267e-01 5.108018457565e-01 5.066017442632e-01 5.029841540325e-01 4.988885530515e-01 4.943321576062e-01 4.907320511287e-01 4.901638155408e-01 4.939836862332e-01 5.018196389586e-01 5.117208578012e-01 5.213341886103e-01 5.291963696044e-01 5.353063544500e-01 5.406871842994e-01 5.463346106908e-01 5.522552128065e-01 5.572719456291e-01 5.597447829949e-01 5.586765287136e-01 5.544743228515e-01 5.488818219286e-01 5.441066048867e-01 5.415971132267e-01 5.412818511157e-01 5.418467861128e-01 5.418235080568e-01 5.406601447815e-01 5.390630917060e-01 5.384095570904e-01 5.396155755872e-01 5.422959748045e-01 5.448606988708e-01 5.454924260379e-01 5.432986822845e-01 5.389050778080e-01 5.341252107428e-01 5.308610650750e-01 5.299310207093e-01 5.306350184727e-01 5.313816766323e-01 5.308971303982e-01 5.291506185121e-01 5.273613306403e-01 5.271226796887e-01 5.292281915667e-01 5.330352489869e-01 5.368987141238e-01 5.393312963484e-01 5.400399223260e-01 5.401295924657e-01 5.413310690142e-01 5.446894205047e-01 5.496109472209e-01 5.540063444747e-01 5.554403186891e-01 5.524842595704e-01 5.455003051440e-01 5.364943194355e-01 5.281095369859e-01 5.222994133532e-01 5.194899147213e-01 5.187193659968e-01 5.184738152846e-01 5.170113554967e-01 5.030273701082e-01 4.593261661262e-01 4.205058153595e-01 4.175755599480e-01 4.449893159908e-01 4.720937825398e-01 4.798669095056e-01 4.726443160898e-01 4.687829114465e-01 4.802356680723e-01 4.988533763182e-01 5.068345068731e-01 4.960636842234e-01 4.770852877349e-01 4.729509795694e-01 4.971313793107e-01 5.371172584256e-01 5.679616316752e-01 5.735166085439e-01 5.549965641476e-01 5.290885624642e-01 5.171026438615e-01 5.276853323098e-01 5.499093501685e-01 5.661309853735e-01 5.664975802593e-01 5.529179600235e-01 5.350517005663e-01 5.225481097090e-01 5.184471680404e-01 5.188977359788e-01 5.184903540784e-01 5.148850700381e-01 5.092197426471e-01 5.036922487590e-01 4.992389963661e-01 4.954123274669e-01 4.920178737969e-01 4.904663965537e-01 4.932034158212e-01 5.013351140500e-01 5.126157099890e-01 5.219108540917e-01 5.241502806453e-01 5.177780357776e-01 5.065993067172e-01 4.984264889722e-01 4.998129776985e-01 5.101359026406e-01 5.212581661511e-01 5.235306499074e-01 5.123449955331e-01 4.909348216400e-01 4.685992680658e-01 4.548859162238e-01 4.532345562046e-01 4.603166834442e-01 4.713025290220e-01 4.838319496899e-01 4.966394879318e-01 5.064435818786e-01 5.084557425126e-01 5.012703875448e-01 4.918468780434e-01 4.940492889724e-01 5.169973897224e-01 5.532963923237e-01 5.833497440125e-01 5.898705168445e-01 5.683630063500e-01 5.306479513812e-01 5.004543942546e-01 4.970944287188e-01 5.169402575187e-01 5.387237823752e-01 5.449481043357e-01 5.328182461865e-01 5.120123463529e-01 4.950822055176e-01 4.874032172749e-01 4.863154855870e-01 4.895863587577e-01 5.004654805372e-01 5.216142596286e-01 5.460727677150e-01 5.588344648571e-01 5.482305689185e-01 5.171249087588e-01 4.869433245246e-01 4.857093031756e-01 5.185385211193e-01 5.591439591021e-01 5.769937174189e-01 5.593499319907e-01 5.169456421132e-01 4.789996237470e-01 4.725024154428e-01 4.945242970983e-01 5.183647278165e-01 5.245797020841e-01
 7.061581540174e-01 7.047972445470e-01 7.035557311023e-01 7.028053140259e-01 7.024028891945e-01 7.018401144832e-01 7.007800105322e-01 6.994084044220e-01 6.982423838446e-01 6.975899949934e-01 6.972227267585e-01 6.966082087806e-01 6.954723305882e-01 6.940931460038e-01 6.930140023602e-01 6.924719512921e-01 6.921450117800e-01 6.914871720206e-01 6.902900756472e-01 6.888974956450e-01 6.878598960775e-01 6.873737640747e-01 6.870685388719e-01 6.863773887936e-01 6.851185640514e-01 6.836878272974e-01 6.826602588833e-01 6.821935653177e-01 6.818661908962e-01 6.811113419291e-01 6.797965303082e-01 6.783545672358e-01 6.773394341670e-01 6.768575290480e-01 6.764647807004e-01 6.756339672846e-01 6.742934811960e-01 6.728871885860e-01 6.719109202126e-01 6.714109493085e-01 6.709503779257e-01 6.700616943410e-01 6.687203887679e-01 6.673673356894e-01 6.664558313987e-01 6.659826858854e-01 6.654929430562e-01 6.645540207253e-01 6.632076315457e-01 6.619264196339e-01 6.611224110768e-01 6.607118006437e-01 6.602015193080e-01 6.592076987395e-01 6.578606905353e-01 6.566742346832e-01 6.559986444506e-01 6.556501236824e-01 6.551094267278e-01 6.540687906054e-01 6.527503017446e-01 6.516685864919e-01 6.510967231356e-01 6.507835891078e-01 6.502176264937e-01 6.491588236224e-01 6.478815314246e-01 6.468883850961e-01 6.463939051457e-01 6.461096179805e-01 6.455360975509e-01 6.444733859196e-01 6.432269556771e-01 6.423022320449e-01 6.418854576486e-01 6.416443251338e-01 6.410670821423e-01 6.399900689425e-01 6.387723339173e-01 6.379348969152e-01 6.376160819895e-01 6.374191457061e-01 6.368207118872e-01 6.357223726697e-01 6.345616752209e-01 6.338531209098e-01 6.336459094530e-01 6.334700260283e-01 6.328312350792e-01 6.317347530380e-01 6.306786321929e-01 6.301261141750e-01 6.300146040327e-01 6.298293653135e-01 6.291542431948e-01 6.281052772259e-01 6.271970433498e-01 6.267954401410e-01 6.267404641275e-01 6.265284469504e-01 6.258480369409e-01 6.248946859062e-01 6.241480859124e-01 6.238659269963e-01 6.238322352996e-01 6.236008430849e-01 6.229594279691e-01 6.221338079878e-01 6.215350136628e-01 6.213358960325e-01 6.213101818305e-01 6.210855851295e-01 6.205228841817e-01 6.198375492967e-01 6.193646846450e-01 6.192233076765e-01 6.192114438742e-01 6.190275615434e-01 6.185702952198e-01 6.180232934294e-01 6.176598713520e-01 6.175708362019e-01 6.175910627187e-01 6.174739832686e-01 6.171360136318e-01 6.167245131458e-01 6.164617154911e-01 6.164271260759e-01 6.164910957889e-01 6.164554052021e-01 6.162457523843e-01 6.159708701780e-01 6.158059761807e-01 6.158223265461e-01 6.159312864467e-01 6.159823276554e-01 6.159070626746e-01 6.157738209535e-01 6.157065793886e-01 6.157708894745e-01 6.159224707915e-01 6.160604407257e-01 6.161230423892e-01 6.161330909769e-01 6.161669564492e-01 6.162851523905e-01 6.164843579631e-01 6.167094972266e-01 6.169015460999e-01 6.170486921943e-01 6.171931279929e-01 6.173856830244e-01 6.176475311936e-01 6.179535850972e-01 6.182582719287e-01 6.185382093565e-01 6.188081818626e-01 6.191000219694e-01 6.194356516791e-01 6.198145533902e-01 6.202189742274e-01 6.206254892382e-01 6.210236266132e-01 6.214208753761e-01 6.218367286982e-01 6.222901887750e-01 6.227836355806e-01 6.232969936127e-01 6.238066977834e-01 6.243077906281e-01 6.248152058206e-01 6.253486556387e-01 6.259185346751e-01 6.265172012319e-01 6.271254563568e-01 6.277318151413e-01 6.283364257813e-01 6.289529067441e-01 6.295995410111e-01 6.302810693950e-01 6.309826380571e-01 6.316843622358e-01 6.323803391980e-01 6.330847912465e-01 6.338174376807e-01 6.345815553891e-01 6.353634398905e-01 6.361444458289e-01 6.369243360441e-01 6.377173601933e-01 6.385364845674e-01 6.393801479424e-01 6.402327537038e-01 6.410839812085e-01 6.419392552278e-01 6.428145169493e-01 6.437151570734e-01 6.446313368911e-01 6.455488572565e-01 6.464641678417e-01 6.473893274222e-01 6.483394820624e-01 6.493106498752e-01 6.502878931198e-01 6.512612997252e-01 6.522370174977e-01 6.532290419322e-01 6.542431582393e-01 6.552696549564e-01 6.562951728857e-01 6.573189462772e-01 6.583521871581e-01 6.594033709446e-01 6.604705511593e-01 6.615419190103e-01 6.626102547681e-01 6.636811199377e-01 6.647667048211e-01 6.658671520819e-01 6.669749594619e-01 6.680815301906e-01 6.691873961040e-01 6.703023818354e-01 6.714323965945e-01 6.725703536946e-01 6.737079345254e-01 6.748443124834e-01 6.759872069387e-01 6.771421324594e-01 6.783057007408e-01 6.794697580193e-01 6.806313677246e-01 6.817980214805e-01 6.829742281146e-01 6.841582562393e-01 6.853433680337e-01 6.865259918294e-01 6.877107520213e-01 6.889042906286e-01 6.901035398448e-01 6.913019680581e-01 6.924976370575e-01 6.936936259133e-01 6.948953789269e-01 6.961022305857e-01 6.973060930862e-01 6.985047572296e-01 6.997037990694e-01 7.009048145579e-01 7.021080584243e-01 7.033077283758e-01 7.045030456412e-01 7.056956192272e-01 7.068901067677e-01 7.080820764165e-01 7.092699013255e-01 7.104539450851e-01 7.116362516077e-01 7.128164969352e-01 7.139940032107e-01 7.151655977555e-01 7.163338926728e-01 7.175003298967e-01 7.186627217660e-01 7.198196249196e-01 7.209695292786e-01 7.221148501771e-01 7.232566112251e-01 7.243946758830e-01 7.255249256421e-01 7.266465554709e-01 7.277619643516e-01 7.288715331219e-01 7.299746198778e-01 7.310691319203e-01 7.321547956869e-01 7.332331011602e-01 7.343050293573e-01 7.353681050340e-01 7.364209166984e-01 7.374644970120e-01 7.384992884791e-01 7.395254373811e-01 7.405440393012e-01 7.415524531137e-01 7.425513248044e-01 7.435390657668e-01 7.445149094595e-01 7.454801944413e-01 7.464364211342e-01 7.473831317825e-01 7.483187040337e-01 7.492412974491e-01 7.501494560852e-01 7.510458120369e-01 7.519315337372e-01 7.528051528675e-01 7.536667960806e-01 7.545144746536e-01 7.553485622565e-01 7.561677493873e-01 7.569735431494e-01 7.577660920353e-01 7.585463672866e-01 7.593125280023e-01 7.600636031789e-01 7.607987985253e-01 7.615187133644e-01 7.622240400797e-01 7.629154621370e-01 7.635932424393e-01 7.642539266445e-01 7.648981126387e-01 7.655253290810e-01 7.661371435254e-01 7.667354407801e-01 7.673184386894e-01 7.678826133069e-01 7.684288471639e-01 7.689582168142e-01 7.694713157820e-01 7.699704168272e-01 7.704522390540e-01 7.709143315250e-01 7.713582809377e-01 7.717836331384e-01 7.721932717801e-01 7.725863989991e-01 7.729617624360e-01 7.733177783160e-01 7.736540856537e-01 7.739719362269e-01 7.742728696123e-01 7.745568463263e-01 7.748219846552e-01 7.750669886417e-01 7.752916684581e-01 7.754981881713e-01 7.756877896489e-01 7.758588998410e-01 7.760104003786e-01 7.761410894268e-01 7.762519016510e-01 7.763445020801e-01 7.764196970988e-01 7.764741317895e-01 7.765088148073e-01 7.765234072257e-01 7.765187992806e-01 7.764952017239e-01 7.764528191740e-01 7.763889784556e-01 7.763060980085e-01 7.762033573849e-01 7.760814980385e-01 7.759401066580e-01 7.757790903570e-01 7.755973037544e-01 7.753961246284e-01 7.751759760984e-01 7.749370534416e-01 7.746778638458e-01 7.743986058033e-01 7.740998072500e-01 7.737817621941e-01 7.734444961620e-01 7.730892177271e-01 7.727137979218e-01 7.723177330321e-01 7.719039905701e-01 7.714704632181e-01 7.710193761632e-01 7.705489245449e-01 7.700586277208e-01 7.695513375176e-01 7.690244759786e-01 7.684800308697e-01 7.679171743827e-01 7.673352035551e-01 7.667352490202e-01 7.661186988501e-01 7.654842297149e-01 7.648324117493e-01 7.641625428746e-01 7.634743722517e-01 7.627706542583e-01 7.620501887345e-01 7.613128204800e-01 7.605589551154e-01 7.597875495673e-01 7.590006791381e-01 7.581983702853e-01 7.573801510694e-01 7.565465867745e-01 7.556973482189e-01 7.548320989924e-01 7.539530190652e-01 7.530592265486e-01 7.521518555601e-01 7.512305467939e-01 7.502939979564e-01 7.493446186189e-01 7.483816856409e-01 7.474058520823e-01 7.464181807545e-01 7.454174945208e-01 7.444053312234e-01 7.433810367126e-01 7.423452398252e-01 7.412987091930e-01 7.402417177221e-01 7.391737923515e-01 7.380966221774e-01 7.370084092196e-01 7.359123263581e-01 7.348064146550e-01 7.336916229903e-01 7.325695093619e-01 7.314392277003e-01 7.303012430056e-01 7.291566818146e-01 7.280051265320e-01 7.268467413543e-01 7.256834760616e-01 7.245142869190e-01 7.233409969362e-01 7.221619341715e-01 7.209787901198e-01 7.197923749821e-01 7.186029360838e-01 7.174107076099e-01 7.162163549638e-01 7.150189819682e-01 7.138213725153e-01 7.126220569285e-01 7.114229077904e-01 7.102238786647e-01 7.090239136183e-01 7.078255023912e-01 7.066288691061e-01 7.054341541012e-01 7.042417621450e-01 7.030518910974e-01 7.018652797147e-01 7.006828557671e-01 6.995040574694e-01 6.983308135799e-01 6.971631437162e-01 6.960002837834e-01 6.948441555240e-01 6.936946162966e-01 6.925524603448e-01 6.914188102657e-01 6.902927222375e-01 6.891752643700e-01 6.880671660115e-01 6.869692454427e-01 6.858811701833e-01 6.848038688105e-01 6.837381374882e-01 6.826835836300e-01 6.816410384266e-01 6.806122724762e-01 6.795955402788e-01 6.785925757286e-01 6.776035588272e-01 6.766290447939e-01 6.756694609993e-01 6.747254400158e-01 6.737967198864e-01 6.728849128863e-01 6.719889252429e-01 6.711101995401e-01 6.702491583360e-01 6.694059072124e-01 6.685800873333e-01 6.677736120293e-01 6.669852998320e-01 6.662169663007e-01 6.654683507670e-01 6.647383026529e-01 6.640302272459e-01 6.633416540822e-01 6.626743082925e-01 6.620285135698e-01 6.614030187030e-01 6.607999047498e-01 6.602182218470e-01 6.596589934467e-01 6.591223161398e-01 6.586076877488e-01 6.581165644181e-01 6.576473054686e-01 6.572015630462e-01 6.567795375815e-01 6.563788572413e-01 6.560035199906e-01 6.556507900120e-01 6.553208164093e-01 6.550155212971e-01 6.547323710602e-01 6.544741881198e-01 6.542394768504e-01 6.540269256020e-01 6.538396464719e-01 6.536735336158e-01 6.535316212951e-01 6.534136127538e-01 6.533169535210e-01 6.532454319626e-01 6.531944600851e-01 6.531668426653e-01 6.531627712532e-01 6.531784838799e-01 6.532185711411e-01 6.532780816192e-01 6.533599206799e-01 6.534623453191e-01 6.535850979319e-01 6.537298205956e-01 6.538921416332e-01 6.540755523904e-01 6.542788448333e-01 6.544983975925e-01 6.547392463157e-01 6.549958423962e-01 6.552708880634e-01 6.555633845608e-01 6.558701062312e-01 6.561960231991e-01 6.565343229560e-01 6.568891525256e-01 6.572588649381e-01 6.576402163381e-01 6.580373823200e-01 6.584445576986e-01 6.588647340194e-01 6.592973397632e-01 6.597383744657e-01 6.601922276738e-01 6.606526952088e-01 6.611227114884e-01 6.616020935255e-01 6.620863914592e-01 6.625801654028e-01 6.630767125811e-01 6.635804955720e-01 6.640886449114e-01 6.645987215187e-01 6.651146212733e-01 6.656299059632e-01 6.661485963967e-01 6.666673414911e-01 6.671855200486e-01 6.677049150180e-01 6.682196342401e-01 6.687340771089e-01 6.692449045913e-01 6.697507771006e-01 6.702547365831e-01 6.707500940838e-01 6.712414693264e-01 6.717246839793e-01 6.721999965950e-01 6.726683661802e-01 6.731249474487e-01 6.735741492650e-01 6.740103893884e-01 6.744360275018e-01 6.748495778785e-01 6.752485036296e-01 6.756356767599e-01 6.760067813354e-01 6.763632516078e-01 6.767044588062e-01 6.770274702763e-01 6.773353550496e-01 6.776220484554e-01 6.778924709983e-01 6.781427294135e-01 6.783717106445e-01 6.785825244939e-01 6.787690757391e-01 6.789358897638e-01 6.790791469951e-01 6.791989228081e-01 6.792966842119e-01 6.793673023656e-01 6.794154141442e-01 6.794369545041e-01 6.794325661316e-01 6.794028436851e-01 6.793440073834e-01 6.792597872490e-01 6.791464551189e-01 6.790057840749e-01 6.788369461393e-01 6.786365574936e-01 6.784093950461e-01 6.781504459866e-01 6.778630456654e-01 6.775448107826e-01 6.771948406847e-01 6.768151532385e-01 6.764034787938e-01 6.759611011096e-01 6.754864657438e-01 6.749800049881e-01 6.744425750681e-01 6.738715353476e-01 6.732703433596e-01 6.726355412680e-01 6.719691580851e-01 6.712705500162e-01 6.705389351295e-01 6.697764877122e-01 6.689804459994e-01 6.681536431534e-01 6.672949050856e-01 6.664040004889e-01 6.654829229925e-01 6.645290169032e-01 6.635453521478e-01 6.625304280752e-01 6.614850546000e-01 6.604106459233e-01 6.593056233831e-01 6.581727943355e-01 6.570106483927e-01 6.558200155413e-01 6.546027508047e-01 6.533569767058e-01 6.520858869161e-01 6.507885498988e-01 6.494660672325e-01 6.481198161762e-01 6.467488450168e-01 6.453555946377e-01 6.439400444526e-01 6.425029345313e-01 6.410461945094e-01 6.395690279253e-01 6.380742515473e-01 6.365617211438e-01 6.350319970048e-01 6.334878648350e-01 6.319275900278e-01 6.303555610898e-01 6.287701944830e-01 6.271744781979e-01 6.255691922175e-01 6.239546435685e-01 6.223334472125e-01 6.207048802356e-01 6.190728285813e-01 6.174362839771e-01 6.157976477255e-01 6.141586402500e-01 6.125202179078e-01 6.108840740311e-01 6.092507270464e-01 6.076226301667e-01 6.060008368337e-01 6.043868911063e-01 6.027820511539e-01 6.011883309675e-01 5.996065613343e-01 5.980375793461e-01 5.964859090948e-01 5.949491432583e-01 5.934317788615e-01 5.919338388274e-01 5.904563289301e-01 5.890026722221e-01 5.875724848244e-01 5.861687083757e-01 5.847910223818e-01 5.834421116072e-01 5.821241492430e-01 5.808348844092e-01 5.795812174889e-01 5.783595457696e-01 5.771740895501e-01 5.760249730746e-01 5.749129781564e-01 5.738406789290e-01 5.728066702441e-01 5.718167429001e-01 5.708659111664e-01 5.699591451585e-01 5.690980547420e-01 5.682791085840e-01 5.675079944617e-01 5.667816710931e-01 5.661032089479e-01 5.654730867165e-01 5.648894997207e-01 5.643572221926e-01 5.638714975569e-01 5.634361752095e-01 5.630510880812e-01 5.627141163001e-01 5.624293816513e-01 5.621924513829e-01 5.620066354089e-01 5.618702046320e-01 5.617818512905e-01 5.617451203301e-01 5.617537836504e-01 5.618128457098e-01 5.619189536509e-01 5.620704916435e-01 5.622712935293e-01 5.625136069468e-01 5.628032019579e-01 5.631347203375e-01 5.635084808975e-01 5.639247368937e-01 5.643784427761e-01 5.648741145027e-01 5.654037734583e-01 5.659709154999e-01 5.665730812314e-01 5.672056904734e-01 5.678728584840e-01 5.685669288180e-01 5.692909112631e-01 5.700400311483e-01 5.708126222596e-01 5.716099763021e-01 5.724253769022e-01 5.732612192845e-01 5.741134304795e-01 5.749797694630e-01 5.758601604727e-01 5.767492533494e-01 5.776493223333e-01 5.785545372206e-01 5.794642511234e-01 5.803773928886e-01 5.812889852348e-01 5.822001653404e-01 5.831064442703e-01 5.840068072344e-01 5.848998112640e-01 5.857798847199e-01 5.866503916408e-01 5.875041307451e-01 5.883418839529e-01 5.891604070674e-01 5.899570380872e-01 5.907324362383e-01 5.914799671258e-01 5.922028487278e-01 5.928948307254e-01 5.935546822574e-01 5.941834036188e-01 5.947740934209e-01 5.953295566285e-01 5.958445056994e-01 5.963184161828e-01 5.967503692191e-01 5.971358378892e-01 5.974763037971e-01 5.977669748054e-01 5.980083519498e-01 5.981987225047e-01 5.983330117528e-01 5.984151737667e-01 5.984388224564e-01 5.984049068229e-01 5.983126553604e-01 5.981572731929e-01 5.979424543973e-01 5.976617966272e-01 5.973179016530e-01 5.969076732670e-01 5.964296055998e-01 5.958856527037e-01 5.952704829038e-01 5.945879887832e-01 5.938332140615e-01 5.930074751874e-01 5.921108552418e-01 5.911393657179e-01 5.900982983762e-01 5.889819049938e-01 5.877921783856e-01 5.865299981310e-01 5.851914012182e-01 5.837811340975e-01 5.822959285506e-01 5.807378752445e-01 5.791065770093e-01 5.774011863158e-01 5.756259653728e-01 5.737774703908e-01 5.718582007913e-01 5.698699391153e-01 5.678118338488e-01 5.656873346420e-01 5.634948438422e-01 5.612393250335e-01 5.589188544981e-01 5.565367375597e-01 5.540957622991e-01 5.515958916080e-01 5.490417026937e-01 5.464333641261e-01 5.437740503184e-01 5.410673938894e-01 5.383135342599e-01 5.355188162699e-01 5.326828679921e-01 5.298118246511e-01 5.269076286557e-01 5.239726865206e-01 5.210145481197e-01 5.180324555981e-01 5.150329203901e-01 5.120200788709e-01 5.089974835180e-01 5.059709037197e-01 5.029420683760e-01 4.999188169226e-01 4.969036504594e-01 4.939020437576e-01 4.909208193225e-01 4.879615843670e-01 4.850325563177e-01 4.821371625767e-01 4.792806194702e-01 4.764699851544e-01 4.737073571405e-01 4.710004904844e-01 4.683529808245e-01 4.657706998058e-01 4.632588069912e-01 4.608204467860e-01 4.584617947956e-01 4.561858561958e-01 4.539989366386e-01 4.519030810221e-01 4.499024040415e-01 4.480022245482e-01 4.462010299871e-01 4.445064719669e-01 4.429172572512e-01 4.414371123273e-01 4.400661953579e-01 4.388056963929e-01 4.376578434958e-01 4.366193636857e-01 4.356919241741e-01 4.348746326503e-01 4.341639709938e-01 4.335603569348e-01 4.330586916693e-01 4.326577215596e-01 4.323522622917e-01 4.321389793664e-01 4.320143530569e-01 4.319701297825e-01 4.320051787724e-01 4.321096030850e-01 4.322789958480e-01 4.325071920563e-01 4.327859894305e-01 4.331102522984e-01 4.334693372119e-01 4.338587840147e-01 4.342690783666e-01 4.346922824932e-01 4.351215070308e-01 4.355464749134e-01 4.359609913122e-01 4.363561032750e-01 4.367238398647e-01 4.370564760797e-01 4.373448034190e-01 4.375824457018e-01 4.377603186095e-01 4.378714209944e-01 4.379085942000e-01 4.378638916492e-01 4.377324869778e-01 4.375050055788e-01 4.371776724171e-01 4.367435301172e-01 4.361960069250e-01 4.355317553203e-01 4.347440369610e-01 4.338297488366e-01 4.327847011844e-01 4.316041430515e-01 4.302864063013e-01 4.288280880978e-01 4.272277479771e-01 4.254832823689e-01 4.235938858612e-01 4.215587753853e-01 4.193784294613e-01 4.170539442663e-01 4.145853080169e-01 4.119767761349e-01 4.092284869959e-01 4.063451627303e-01 4.033307058251e-01 4.001892079043e-01 3.969279534219e-01 3.935501135426e-01 3.900653146438e-01 3.864808968737e-01 3.828041793445e-01 3.790469938610e-01 3.752163171695e-01 3.713267239079e-01 3.673876949710e-01 3.634122132846e-01 3.594159572292e-01 3.554105251409e-01 3.514141316640e-01 3.474411584296e-01 3.435091377979e-01 3.396368558245e-01 3.358395957268e-01 3.321405524906e-01 3.285562016967e-01 3.251072547862e-01 3.218150026420e-01 3.186977424394e-01 3.157782528822e-01 3.130731832680e-01 3.106052371794e-01 3.083917030107e-01 3.064496048330e-01 3.047969969438e-01 3.034481011692e-01 3.024165006705e-01 3.017132523160e-01 3.013473461856e-01 3.013260079787e-01 3.016524603135e-01 3.023299125844e-01 3.033550657720e-01 3.047267496735e-01 3.064369308030e-01 3.084784305903e-01 3.108401256205e-01 3.135063816327e-01 3.164667748647e-01 3.196997114010e-01 3.231910871541e-01 3.269191987507e-01 3.308632558103e-01 3.350048296982e-01 3.393189835867e-01 3.437869887317e-01 3.483846432505e-01 3.530897878988e-01 3.578825088831e-01 3.627376541906e-01 3.676372397841e-01 3.725577923225e-01 3.774799291420e-01 3.823842280266e-01 3.872493965588e-01 3.920604834226e-01 3.967955242542e-01 4.014410619429e-01 4.059794236260e-01 4.103932787846e-01 4.146726103269e-01 4.187976781686e-01 4.227611844886e-01 4.265471238085e-01 4.301451940999e-01 4.335486891386e-01 4.367414831136e-01 4.397233539473e-01 4.424809525940e-01 4.450105333194e-01 4.473090962060e-01 4.493666655830e-01 4.511886491523e-01 4.527650113329e-01 4.541008117801e-01 4.551956936117e-01 4.560472139053e-01 4.566661397308e-01 4.570494712816e-01 4.572082570155e-01 4.571480716447e-01 4.568744522142e-01 4.564042292066e-01 4.557401006680e-01 4.549016332423e-01 4.538993110275e-01 4.527475070831e-01 4.514679437091e-01 4.500711421844e-01 4.485837278855e-01 4.470223612448e-01 4.454074889757e-01 4.437670449427e-01 4.421164052067e-01 4.404881196131e-01 4.389007359064e-01 4.373816024670e-01 4.359568945757e-01 4.346484934135e-01 4.334867529077e-01 4.324892811368e-01 4.316837444420e-01 4.310917539577e-01 4.307322489856e-01 4.306263333290e-01 4.307864189602e-01 4.312325615580e-01 4.319723970679e-01 4.330157521391e-01 4.343712422017e-01 4.360363775025e-01 4.380179562164e-01 4.403067231768e-01 4.428992231958e-01 4.457872005760e-01 4.489546712528e-01 4.523929870081e-01 4.560772643097e-01 4.599943219655e-01 4.641203880852e-01 4.684293715628e-01 4.729015411580e-01 4.775053841404e-01 4.822185315162e-01 4.870101110101e-01 4.918526446311e-01 4.967186465309e-01 5.015768103229e-01 5.064027153885e-01 5.111634098685e-01 5.158352746215e-01 5.203886568425e-01 5.247973116769e-01 5.290391218079e-01 5.330825702321e-01 5.369123058180e-01 5.405008427749e-01 5.438278543112e-01 5.468790394932e-01 5.496279012405e-01 5.520665817409e-01 5.541753237196e-01 5.559420700350e-01 5.573598376749e-01 5.584129177536e-01 5.591018414314e-01 5.594165827763e-01 5.593565762193e-01 5.589234636608e-01 5.581156397148e-01 5.569428205519e-01 5.554080974204e-01 5.535247417036e-01 5.513056815533e-01 5.487630888806e-01 5.459205264534e-01 5.427940668986e-01 5.394126926604e-01 5.358006410121e-01 5.319871974120e-01 5.280085936780e-01 5.238944976725e-01 5.196870479727e-01 5.154231975935e-01 5.111463081908e-01 5.068992003794e-01 5.027241859915e-01 4.986705008421e-01 4.947793338341e-01 4.910989783665e-01 4.876714272736e-01 4.845382061660e-01 4.817430295175e-01 4.793160170063e-01 4.772952185300e-01 4.757051237783e-01 4.745671540084e-01 4.739019535248e-01 4.737120113751e-01 4.740065085360e-01 4.747755264765e-01 4.760101116236e-01 4.776910932226e-01 4.797893726831e-01 4.822771682615e-01 4.851107901181e-01 4.882509957039e-01 4.916462192041e-01 4.952421766886e-01 4.989870542079e-01 5.028147182669e-01 5.066702940326e-01 5.104868551304e-01 5.142018738389e-01 5.177554669344e-01 5.210769510201e-01 5.241127795260e-01 5.267988028878e-01 5.290772306718e-01 5.308963440459e-01 5.322007034907e-01 5.329480374241e-01 5.330917656704e-01 5.325978018580e-01 5.314353785592e-01 5.295766600548e-01 5.270102615529e-01 5.237231094860e-01 5.197178769193e-01 5.150033698450e-01 5.095994044099e-01 5.035397080380e-01 4.968629479709e-01 4.896287384301e-01 4.819016134389e-01 4.737638614751e-01 4.653105852492e-01 4.566463845397e-01 4.478950830299e-01 4.391823960759e-01 4.306522741879e-01 4.224504615959e-01 4.147245392759e-01 4.076282358191e-01 4.012983454940e-01 3.958671797362e-01 3.914441474389e-01 3.881118189875e-01 3.859279896095e-01 3.849069614573e-01 3.850356013963e-01 3.862584901193e-01 3.884909785925e-01 3.916184895444e-01 3.955028853426e-01 3.999967895228e-01 4.049334079589e-01 4.101564902700e-01 4.155043769960e-01 4.208251849345e-01 4.259852573062e-01 4.308559732179e-01 4.353340474069e-01 4.393294371213e-01 4.427708285689e-01 4.456082548917e-01 4.478042646151e-01 4.493469480316e-01 4.502314734742e-01 4.504758052787e-01 4.501081663349e-01 4.491652639463e-01 4.477030162886e-01 4.457767031534e-01 4.434557954612e-01 4.408114077167e-01 4.379184762382e-01 4.348606267162e-01 4.317145621957e-01 4.285698883320e-01 4.255087311554e-01 4.226171689919e-01 4.199885245876e-01 4.177075649486e-01 4.158722244462e-01 4.145727220001e-01 4.139041576259e-01 4.139603608024e-01 4.148241943308e-01 4.165809787694e-01 4.192914015139e-01 4.230063212853e-01 4.277525482252e-01 4.335262183774e-01 4.402996956011e-01 4.480056152689e-01 4.565506017575e-01 4.658055813281e-01 4.756130930604e-01 4.857952680700e-01 4.961489992534e-01 5.064642923829e-01 5.165189612625e-01 5.260950625652e-01 5.349789233084e-01 5.429706001960e-01 5.498909974882e-01 5.555833479225e-01 5.599267314618e-01 5.628358200525e-01 5.642640917786e-01 5.642184046552e-01 5.627481741082e-01 5.599605410275e-01 5.560146416278e-01 5.511217076627e-01 5.455479038729e-01 5.395986701980e-01 5.336207588509e-01 5.279790408541e-01 5.230427466567e-01 5.191648875659e-01 5.166543387281e-01 5.157555390791e-01 5.166202417967e-01 5.193011879729e-01 5.237404284571e-01 5.297731357930e-01 5.371469411746e-01 5.455340856019e-01 5.545617907233e-01 5.638329337276e-01 5.729477286516e-01 5.815240547316e-01 5.892091210881e-01 5.956957181481e-01 6.007216553806e-01 6.040813099170e-01 6.056264842280e-01 6.052623933839e-01 6.029538194301e-01 5.987205385074e-01 5.926313578882e-01 5.848107014277e-01 5.754230308178e-01 5.646810319253e-01 5.528351331148e-01 5.401677154121e-01 5.269936726344e-01 5.136495611535e-01 5.004861999097e-01 4.878578771891e-01 4.761131619096e-01 4.655755653136e-01 4.565245555379e-01 4.491857882291e-01 4.437031043761e-01 4.401373363582e-01 4.384537105938e-01 4.385250158186e-01 4.401500167424e-01 4.430616159519e-01 4.469575347505e-01 4.515198768386e-01 4.564347439323e-01 4.614185099951e-01 4.662241717801e-01 4.706581070632e-01 4.745822020510e-01 4.779163860079e-01 4.806407326107e-01 4.827811475522e-01 4.844099667228e-01 4.856268590770e-01 4.865446131671e-01 4.872800998071e-01 4.879325280438e-01 4.885748595768e-01 4.892465110450e-01 4.899476622310e-01 4.906463507043e-01 4.912814690879e-01 4.917846364645e-01 4.920925439090e-01 4.921664042719e-01 4.920097300929e-01 4.916767928499e-01 4.912885470526e-01 4.910159792417e-01 4.910807991178e-01 4.917285466727e-01 4.931931371527e-01 4.956707515680e-01 4.992737587833e-01 5.040089098739e-01 5.097565037092e-01 5.162678620915e-01 5.231862415286e-01 5.300673904959e-01 5.364301104951e-01 5.417880801911e-01 5.457028408972e-01 5.478209867533e-01 5.479020250985e-01 5.458605785102e-01 5.417684723397e-01 5.358788602144e-01 5.286170415599e-01 5.205583579752e-01 5.124072456360e-01 5.049237265815e-01 4.988577892655e-01 4.948544557838e-01 4.933541719416e-01 4.928956782797e-01 4.925651002190e-01 4.941226415279e-01 4.989633272915e-01 5.069370256676e-01 5.162775564883e-01 5.246597812140e-01 5.305624723940e-01 5.340298949559e-01 5.364329175625e-01 5.393961930565e-01 5.435732556452e-01 5.481486618072e-01 5.514037220723e-01 5.519225611970e-01 5.496122096108e-01 5.459003587000e-01 5.429502249672e-01 5.423672557327e-01 5.442263581217e-01 5.471482317105e-01 5.493625870757e-01 5.499577755926e-01 5.494578267531e-01 5.493795331228e-01 5.510798621244e-01 5.546436429370e-01 5.586473351305e-01 5.609809657216e-01 5.601042794692e-01 5.559061940488e-01 5.496903483805e-01 5.433219405693e-01 5.380315703700e-01 5.337081785360e-01 5.292057324527e-01 5.234325692595e-01 5.164453185356e-01 5.097973880654e-01 5.058237923869e-01 5.062414302301e-01 5.110413736962e-01 5.185261419755e-01 5.264608165596e-01 5.334228426633e-01 5.394260557261e-01 5.454916391062e-01 5.525420143036e-01 5.604041831072e-01 5.676500466444e-01 5.723729474663e-01 5.733621256228e-01 5.708739640137e-01 5.665620257578e-01 5.625789573099e-01 5.603738705424e-01 5.599308238431e-01 5.600421154581e-01 5.593819713916e-01 5.575606262286e-01 5.554472506997e-01 5.545531130648e-01 5.558615481540e-01 5.589539028092e-01 5.621303821881e-01 5.634265256359e-01 5.618102890306e-01 5.577985919155e-01 5.531286518401e-01 5.496629986069e-01 5.482170290061e-01 5.481274754360e-01 5.478674936192e-01 5.462538763944e-01 5.433607252332e-01 5.405197388358e-01 5.394127835300e-01 5.408555227075e-01 5.441529340298e-01 5.475563737251e-01 5.495032983691e-01 5.497071478848e-01 5.493936336635e-01 5.504942066237e-01 5.542571411796e-01 5.601994056962e-01 5.662122412947e-01 5.697346957647e-01 5.691517127598e-01 5.646007755880e-01 5.578380176317e-01 5.512613284124e-01 5.466837423117e-01 5.446141462582e-01 5.444533875246e-01 5.453272077748e-01 5.443135300784e-01 5.187925401834e-01 4.693493380541e-01 4.352584000526e-01 4.408983682991e-01 4.693478119253e-01 4.884714636065e-01 4.852827788707e-01 4.718976059667e-01 4.715171755540e-01 4.926121323176e-01 5.184406488563e-01 5.263761976515e-01 5.089685118577e-01 4.809388316494e-01 4.711997616431e-01 4.963505396237e-01 5.410491926718e-01 5.763122963548e-01 5.844679153664e-01 5.671045291312e-01 5.417804178150e-01 5.302111427538e-01 5.409089376612e-01 5.630484169164e-01 5.796541118972e-01 5.816920608201e-01 5.714277597711e-01 5.578021713247e-01 5.486637987933e-01 5.453387013507e-01 5.437024413803e-01 5.396252233925e-01 5.327500065358e-01 5.258735699162e-01 5.215219865629e-01 5.191633826433e-01 5.157888671243e-01 5.091623521873e-01 5.007641456949e-01 4.958714671015e-01 4.998171926378e-01 5.128005204399e-01 5.283074034767e-01 5.372782128976e-01 5.342922885918e-01 5.215534462644e-01 5.085849348221e-01 5.062138540621e-01 5.173901277302e-01 5.339729863052e-01 5.436611825416e-01 5.390890118634e-01 5.217921283467e-01 5.002896635371e-01 4.838305954978e-01 4.760951385662e-01 4.749329073638e-01 4.779041690376e-01 4.858550112799e-01 4.997562920447e-01 5.154259299776e-01 5.240915373662e-01 5.195497787463e-01 5.058111360867e-01 4.983189354702e-01 5.130184431763e-01 5.489178129565e-01 5.867462105721e-01 6.054102913437e-01 5.958882446452e-01 5.658088677210e-01 5.356693643922e-01 5.251990995461e-01 5.363147953829e-01 5.533549999579e-01 5.605648471654e-01 5.539474770144e-01 5.399590959047e-01 5.265787421803e-01 5.156110079424e-01 5.045012458980e-01 4.950772900069e-01 4.970217010216e-01 5.179525481428e-01 5.501245348958e-01 5.732891987329e-01 5.703775246178e-01 5.405421764671e-01 5.040102273372e-01 4.926925115284e-01 5.200149108525e-01 5.635741352791e-01 5.905011294451e-01 5.840580620162e-01 5.505778493781e-01 5.142249569878e-01 4.996384267526e-01 5.093990786068e-01 5.249062541779e-01 5.304552273648e-01
 7.177960050156e-01 7.164413131631e-01 7.152019881100e-01 7.144577782015e-01 7.140680870761e-01 7.135202258722e-01 7.124699773911e-01 7.110995596146e-01 7.099312852726e-01 7.092806419473e-01 7.089212492855e-01 7.083161623374e-01 7.071846399049e-01 7.058030892750e-01 7.047192417867e-01 7.041759540089e-01 7.038526031477e-01 7.031986889062e-01 7.020007871384e-01 7.006010368975e-01 6.995557262805e-01 6.990660607542e-01 6.987613581477e-01 6.980703008088e-01 6.968048585141e-01 6.953620203509e-01 6.943211693716e-01 6.938458801742e-01 6.935155151057e-01 6.927566926986e-01 6.914293357118e-01 6.899668356634e-01 6.889310484388e-01 6.884354857839e-01 6.880353170771e-01 6.871948995598e-01 6.858342106727e-01 6.843988299894e-01 6.833943812894e-01 6.828737773674e-01 6.823987868130e-01 6.814923902335e-01 6.801232618936e-01 6.787338744294e-01 6.777856648527e-01 6.772837459074e-01 6.767713598788e-01 6.758076397034e-01 6.744266658215e-01 6.731007652561e-01 6.722510723746e-01 6.718021565680e-01 6.712625212665e-01 6.702373292763e-01 6.688477544670e-01 6.676077486460e-01 6.668776101436e-01 6.664839760792e-01 6.659069407537e-01 6.648282218948e-01 6.634581789684e-01 6.623134036352e-01 6.616792016404e-01 6.613155320056e-01 6.607075736888e-01 6.596020300137e-01 6.582632334867e-01 6.571978629666e-01 6.566355832951e-01 6.562954811308e-01 6.556734308741e-01 6.545543012701e-01 6.532361693583e-01 6.522316839683e-01 6.517415451331e-01 6.514402302875e-01 6.508069288203e-01 6.496635667763e-01 6.483648023404e-01 6.474405170370e-01 6.470434600174e-01 6.467801582056e-01 6.461169211709e-01 6.449430186567e-01 6.436926352937e-01 6.428918324729e-01 6.426011336418e-01 6.423518223517e-01 6.416393899773e-01 6.404579388046e-01 6.393047012352e-01 6.386542809810e-01 6.384535484352e-01 6.381868480141e-01 6.374288151258e-01 6.362862831148e-01 6.352740459606e-01 6.347685004298e-01 6.346175054030e-01 6.343168005453e-01 6.335449425635e-01 6.324895419900e-01 6.316320618124e-01 6.312399645225e-01 6.311042509900e-01 6.307755763167e-01 6.300345085602e-01 6.290992865386e-01 6.283840572142e-01 6.280690704837e-01 6.279347417198e-01 6.276059691897e-01 6.269358198310e-01 6.261341475024e-01 6.255394096390e-01 6.252772805142e-01 6.251505933272e-01 6.248552281026e-01 6.242833624294e-01 6.236152955321e-01 6.231252870424e-01 6.229112448356e-01 6.228101293836e-01 6.225750276726e-01 6.221171669412e-01 6.215797910544e-01 6.211873125614e-01 6.210228561257e-01 6.209599242238e-01 6.208003639465e-01 6.204658688465e-01 6.200617198181e-01 6.197637115609e-01 6.196464303163e-01 6.196241305023e-01 6.195458675376e-01 6.193412469071e-01 6.190761985967e-01 6.188730945354e-01 6.188003244692e-01 6.188165204106e-01 6.188213399574e-01 6.187511895114e-01 6.186264242853e-01 6.185232735004e-01 6.185025483215e-01 6.185641856583e-01 6.186535373452e-01 6.187097762765e-01 6.187212416636e-01 6.187276318145e-01 6.187814453424e-01 6.189044224082e-01 6.190733303171e-01 6.192412275070e-01 6.193849833859e-01 6.195183964109e-01 6.196723487064e-01 6.198699571248e-01 6.201118406562e-01 6.203806309187e-01 6.206514919208e-01 6.209141280641e-01 6.211753205688e-01 6.214550237139e-01 6.217737813300e-01 6.221331077354e-01 6.225126364396e-01 6.228888531881e-01 6.232571348471e-01 6.236321030079e-01 6.240333319927e-01 6.244724781008e-01 6.249410471366e-01 6.254200574971e-01 6.258973662189e-01 6.263734321935e-01 6.268626692203e-01 6.273834017300e-01 6.279390613518e-01 6.285159829576e-01 6.290934270563e-01 6.296663686590e-01 6.302497891698e-01 6.308606833443e-01 6.315059500760e-01 6.321684313006e-01 6.328305146056e-01 6.334933452177e-01 6.341712578232e-01 6.348765122049e-01 6.356065310029e-01 6.363463156213e-01 6.370863460871e-01 6.378317103362e-01 6.385991068881e-01 6.393931121495e-01 6.402029310762e-01 6.410156513958e-01 6.418268781173e-01 6.426509358187e-01 6.435013865737e-01 6.443735429094e-01 6.452523774104e-01 6.461295823489e-01 6.470103728449e-01 6.479099608419e-01 6.488329650337e-01 6.497690205514e-01 6.507055565928e-01 6.516423512956e-01 6.525908740132e-01 6.535593695701e-01 6.545445847080e-01 6.555351509882e-01 6.565241334784e-01 6.575190537312e-01 6.585297466136e-01 6.595574086777e-01 6.605938237110e-01 6.616304848136e-01 6.626685218686e-01 6.637179856909e-01 6.647842546266e-01 6.658602464518e-01 6.669367322963e-01 6.680149142252e-01 6.691017400533e-01 6.702019478537e-01 6.713130477881e-01 6.724266813819e-01 6.735392773354e-01 6.746589563231e-01 6.757903233066e-01 6.769312283816e-01 6.780752196262e-01 6.792179979326e-01 6.803658104305e-01 6.815237084680e-01 6.826898088777e-01 6.838560419637e-01 6.850218593306e-01 6.861900710308e-01 6.873662222870e-01 6.885484784360e-01 6.897298448244e-01 6.909083244717e-01 6.920883430664e-01 6.932738991048e-01 6.944616679927e-01 6.956487482144e-01 6.968330973215e-01 6.980171069546e-01 6.992044782098e-01 7.003910659492e-01 7.015757814560e-01 7.027597194530e-01 7.039425295976e-01 7.051254853474e-01 7.063072169769e-01 7.074851367966e-01 7.086619945791e-01 7.098387008524e-01 7.110137016116e-01 7.121841929540e-01 7.133504035516e-01 7.145133754547e-01 7.156748840138e-01 7.168341119637e-01 7.179872735600e-01 7.191337054471e-01 7.202758775990e-01 7.214140390890e-01 7.225469036675e-01 7.236736577398e-01 7.247931078130e-01 7.259069496955e-01 7.270162294388e-01 7.281178924697e-01 7.292115353913e-01 7.302976017403e-01 7.313760790582e-01 7.324481760226e-01 7.335137643753e-01 7.345718353348e-01 7.356212686709e-01 7.366615561577e-01 7.376910808104e-01 7.387116056870e-01 7.397252725248e-01 7.407303267350e-01 7.417267629346e-01 7.427106062589e-01 7.436820717378e-01 7.446432184860e-01 7.455945055406e-01 7.465356295725e-01 7.474662522356e-01 7.483848252644e-01 7.492902062876e-01 7.501833967717e-01 7.510638267206e-01 7.519324075778e-01 7.527896595132e-01 7.536342707486e-01 7.544652394348e-01 7.552813864540e-01 7.560833257194e-01 7.568721688672e-01 7.576493303638e-01 7.584126341800e-01 7.591612918295e-01 7.598931118304e-01 7.606095182112e-01 7.613121216772e-01 7.620016764166e-01 7.626772156715e-01 7.633355172262e-01 7.639765964200e-01 7.646013363545e-01 7.652114023358e-01 7.658078267441e-01 7.663876493694e-01 7.669493691167e-01 7.674932973058e-01 7.680201597890e-01 7.685316512701e-01 7.690273954043e-01 7.695063773944e-01 7.699664072658e-01 7.704071647798e-01 7.708305979704e-01 7.712377948553e-01 7.716288085677e-01 7.720015350396e-01 7.723542071142e-01 7.726880527601e-01 7.730032742515e-01 7.733026616474e-01 7.735834899881e-01 7.738449292364e-01 7.740870532001e-01 7.743090753524e-01 7.745136463205e-01 7.747001084838e-01 7.748670892768e-01 7.750151661120e-01 7.751421051199e-01 7.752499480387e-01 7.753394862056e-01 7.754103884271e-01 7.754607116092e-01 7.754913912043e-01 7.755018695044e-01 7.754933783437e-01 7.754662487031e-01 7.754182726923e-01 7.753500040165e-01 7.752625805918e-01 7.751550188457e-01 7.750290858780e-01 7.748829242300e-01 7.747166157272e-01 7.745303448608e-01 7.743239806858e-01 7.740987805829e-01 7.738549459758e-01 7.735893723471e-01 7.733050163064e-01 7.730009714202e-01 7.726772178143e-01 7.723347953219e-01 7.719725665177e-01 7.715906517007e-01 7.711894199954e-01 7.707697912104e-01 7.703304293912e-01 7.698725879871e-01 7.693945436649e-01 7.688983482114e-01 7.683846122446e-01 7.678510501709e-01 7.672997024515e-01 7.667288258410e-01 7.661398339883e-01 7.655337364868e-01 7.649095970619e-01 7.642675776969e-01 7.636076735739e-01 7.629292285368e-01 7.622335414223e-01 7.615214779384e-01 7.607924402154e-01 7.600462558767e-01 7.592828881011e-01 7.585029616227e-01 7.577075965428e-01 7.568954866306e-01 7.560677594229e-01 7.552242871045e-01 7.543650172230e-01 7.534914903534e-01 7.526019064209e-01 7.516977671370e-01 7.507801955962e-01 7.498475588150e-01 7.489018935148e-01 7.479419328129e-01 7.469683184986e-01 7.459825280507e-01 7.449837560488e-01 7.439728100526e-01 7.429494653669e-01 7.419144259814e-01 7.408674023366e-01 7.398097544471e-01 7.387411089625e-01 7.376614642342e-01 7.365726582440e-01 7.354735235080e-01 7.343657821439e-01 7.332475093622e-01 7.321214575041e-01 7.309873629822e-01 7.298449669048e-01 7.286951068753e-01 7.275382619790e-01 7.263744811608e-01 7.252042465675e-01 7.240289271704e-01 7.228478988477e-01 7.216617426699e-01 7.204706144664e-01 7.192761170370e-01 7.180775710858e-01 7.168756507496e-01 7.156711489700e-01 7.144638590798e-01 7.132550023691e-01 7.120449039824e-01 7.108327041183e-01 7.096216467249e-01 7.084097315213e-01 7.071977457233e-01 7.059879712111e-01 7.047783790264e-01 7.035714399835e-01 7.023675404558e-01 7.011649586742e-01 6.999664937597e-01 6.987718996882e-01 6.975812327222e-01 6.963960763416e-01 6.952160983957e-01 6.940420068195e-01 6.928742331959e-01 6.917135654774e-01 6.905602392115e-01 6.894150831115e-01 6.882779271969e-01 6.871494738784e-01 6.860306010693e-01 6.849214641668e-01 6.838230840663e-01 6.827354990991e-01 6.816589935548e-01 6.805946244399e-01 6.795422753799e-01 6.785032740056e-01 6.774771082047e-01 6.764642828459e-01 6.754659285787e-01 6.744822559356e-01 6.735139810507e-01 6.725605857102e-01 6.716232428770e-01 6.707027138239e-01 6.697984370074e-01 6.689122343680e-01 6.680428305551e-01 6.671918218854e-01 6.663595801901e-01 6.655454566543e-01 6.647509432284e-01 6.639755993448e-01 6.632199373125e-01 6.624847853654e-01 6.617701796566e-01 6.610762382593e-01 6.604047094043e-01 6.597521038379e-01 6.591229243806e-01 6.585150827983e-01 6.579291302296e-01 6.573667756196e-01 6.568254470991e-01 6.563080211762e-01 6.558129689801e-01 6.553406003578e-01 6.548933983499e-01 6.544670850686e-01 6.540657774764e-01 6.536877651481e-01 6.533323386862e-01 6.530026953406e-01 6.526946007303e-01 6.524117823902e-01 6.521523332953e-01 6.519154289504e-01 6.517046898834e-01 6.515146109400e-01 6.513503060012e-01 6.512086078237e-01 6.510891469033e-01 6.509956674583e-01 6.509220949785e-01 6.508738035802e-01 6.508479584669e-01 6.508425941119e-01 6.508619431558e-01 6.509010789708e-01 6.509634513354e-01 6.510463188620e-01 6.511493089735e-01 6.512754476168e-01 6.514197020892e-01 6.515852807033e-01 6.517706058701e-01 6.519736421309e-01 6.521980144278e-01 6.524377494873e-01 6.526977899686e-01 6.529745624258e-01 6.532666378104e-01 6.535780628673e-01 6.539024277267e-01 6.542434447751e-01 6.545998625158e-01 6.549686673123e-01 6.553534621844e-01 6.557483855719e-01 6.561580709800e-01 6.565789132061e-01 6.570092126165e-01 6.574531805171e-01 6.579035719563e-01 6.583646483617e-01 6.588344815217e-01 6.593102710909e-01 6.597966831650e-01 6.602851562443e-01 6.607815369962e-01 6.612825918847e-01 6.617858008905e-01 6.622958562257e-01 6.628049712665e-01 6.633183402924e-01 6.638314234712e-01 6.643447456345e-01 6.648595432867e-01 6.653696437020e-01 6.658807585220e-01 6.663874266061e-01 6.668902840187e-01 6.673906202873e-01 6.678827714921e-01 6.683722645379e-01 6.688527902124e-01 6.693261484646e-01 6.697921990908e-01 6.702468258631e-01 6.706948564378e-01 6.711293922616e-01 6.715537469052e-01 6.719666675153e-01 6.723645896079e-01 6.727516523368e-01 6.731213816845e-01 6.734781595142e-01 6.738179870600e-01 6.741410428726e-01 6.744485449463e-01 6.747351654495e-01 6.750056826448e-01 6.752554556626e-01 6.754852220271e-01 6.756954678897e-01 6.758815819153e-01 6.760494217638e-01 6.761919316863e-01 6.763119477556e-01 6.764095476809e-01 6.764798122918e-01 6.765282659172e-01 6.765493657388e-01 6.765451036568e-01 6.765147966259e-01 6.764552635712e-01 6.763711046428e-01 6.762570892077e-01 6.761158448437e-01 6.759457410818e-01 6.757451277411e-01 6.755171729979e-01 6.752575061883e-01 6.749684396000e-01 6.746485634964e-01 6.742970642061e-01 6.739166077547e-01 6.735025339798e-01 6.730583756217e-01 6.725816053296e-01 6.720726874917e-01 6.715330751591e-01 6.709595153264e-01 6.703551688526e-01 6.697171346864e-01 6.690479231874e-01 6.683459057228e-01 6.676105678360e-01 6.668452315235e-01 6.660448471093e-01 6.652148457121e-01 6.643521410641e-01 6.634568089173e-01 6.625316982939e-01 6.615733860937e-01 6.605852453574e-01 6.595656442164e-01 6.585158052071e-01 6.574364887610e-01 6.563267650027e-01 6.551892561467e-01 6.540221070135e-01 6.528266875591e-01 6.516040227017e-01 6.503536863418e-01 6.490778622025e-01 6.477754211794e-01 6.464484187919e-01 6.450967445752e-01 6.437213296507e-01 6.423244091294e-01 6.409032620381e-01 6.394627352248e-01 6.380018652385e-01 6.365206654041e-01 6.350224304506e-01 6.335056189851e-01 6.319732181209e-01 6.304253454000e-01 6.288627924434e-01 6.272879442576e-01 6.257003836792e-01 6.241032786547e-01 6.224955856962e-01 6.208804455729e-01 6.192588938640e-01 6.176295676622e-01 6.159974987766e-01 6.143616231870e-01 6.127246777352e-01 6.110865605333e-01 6.094504085609e-01 6.078166876304e-01 6.061863446876e-01 6.045619457131e-01 6.029444282686e-01 6.013355966109e-01 5.997358502718e-01 5.981482298272e-01 5.965730790214e-01 5.950120762417e-01 5.934680506862e-01 5.919399174109e-01 5.904319317185e-01 5.889439156446e-01 5.874779526998e-01 5.860361751037e-01 5.846175633384e-01 5.832271389071e-01 5.818632926390e-01 5.805293977522e-01 5.792261922252e-01 5.779539870399e-01 5.767171083833e-01 5.755130751676e-01 5.743464366871e-01 5.732162664200e-01 5.721249843477e-01 5.710735732799e-01 5.700615163910e-01 5.690936893975e-01 5.681670439196e-01 5.672842041375e-01 5.664474923880e-01 5.656542935697e-01 5.649095215916e-01 5.642100668580e-01 5.635595900664e-01 5.629575310178e-01 5.624030978265e-01 5.618998739096e-01 5.614442192606e-01 5.610399599009e-01 5.606856892346e-01 5.603809084288e-01 5.601272402491e-01 5.599227963358e-01 5.597699213753e-01 5.596666247457e-01 5.596112666785e-01 5.596081507703e-01 5.596502072883e-01 5.597437786980e-01 5.598829751323e-01 5.600692167358e-01 5.603032498994e-01 5.605792798734e-01 5.609027438305e-01 5.612678620298e-01 5.616748898537e-01 5.621236668392e-01 5.626100958382e-01 5.631382460480e-01 5.636999721875e-01 5.642991183230e-01 5.649319015608e-01 5.655956927542e-01 5.662928378221e-01 5.670159336211e-01 5.677688419998e-01 5.685457080528e-01 5.693457318014e-01 5.701696601751e-01 5.710109148375e-01 5.718719832179e-01 5.727477746871e-01 5.736377209145e-01 5.745407592430e-01 5.754506463229e-01 5.763717897853e-01 5.772964055301e-01 5.782240805250e-01 5.791548339629e-01 5.800820859704e-01 5.810092430030e-01 5.819287000185e-01 5.828425424542e-01 5.837461764046e-01 5.846374475019e-01 5.855168661846e-01 5.863775594492e-01 5.872227453812e-01 5.880457737603e-01 5.888457553138e-01 5.896235891413e-01 5.903717437664e-01 5.910934437315e-01 5.917826440330e-01 5.924394778364e-01 5.930622770265e-01 5.936465932530e-01 5.941928209293e-01 5.946973668723e-01 5.951594312079e-01 5.955769878157e-01 5.959465914704e-01 5.962702738313e-01 5.965410512074e-01 5.967614190541e-01 5.969280523659e-01 5.970381083553e-01 5.970938195151e-01 5.970880677916e-01 5.970244044860e-01 5.968984286784e-01 5.967092130564e-01 5.964577389439e-01 5.961384480900e-01 5.957546098212e-01 5.953015851030e-01 5.947798963725e-01 5.941895417987e-01 5.935266521283e-01 5.927940501907e-01 5.919877828019e-01 5.911088396432e-01 5.901564010281e-01 5.891289656322e-01 5.880287056846e-01 5.868522210280e-01 5.856006074723e-01 5.842749590085e-01 5.828719723113e-01 5.813963689858e-01 5.798435027341e-01 5.782177851884e-01 5.765175586789e-01 5.747416443219e-01 5.728958850240e-01 5.709747210128e-01 5.689845505938e-01 5.669227004641e-01 5.647924445681e-01 5.625956410614e-01 5.603300064269e-01 5.580020865384e-01 5.556099350690e-01 5.531570442950e-01 5.506454119387e-01 5.480761990113e-01 5.454545618858e-01 5.427797201498e-01 5.400563019959e-01 5.372864408525e-01 5.344729572562e-01 5.316212881691e-01 5.287304059347e-01 5.258083432002e-01 5.228565785179e-01 5.198778520458e-01 5.168800541439e-01 5.138627131618e-01 5.108336200580e-01 5.077951007299e-01 5.047525170127e-01 5.017116929816e-01 4.986743162573e-01 4.956505285825e-01 4.926395789238e-01 4.896510300119e-01 4.866887854116e-01 4.837568584698e-01 4.808622084592e-01 4.780097789802e-01 4.752046111401e-01 4.724523448479e-01 4.697577110484e-01 4.671275631568e-01 4.645647085801e-01 4.620767735676e-01 4.596667217858e-01 4.573395584530e-01 4.551006895788e-01 4.529524573189e-01 4.509016903353e-01 4.489489775760e-01 4.470985984861e-01 4.453558114361e-01 4.437192934349e-01 4.421939460477e-01 4.407801081007e-01 4.394796250128e-01 4.382928344003e-01 4.372199968582e-01 4.362611931105e-01 4.354143163164e-01 4.346795442717e-01 4.340536393754e-01 4.335349331940e-01 4.331202211431e-01 4.328049237027e-01 4.325869191503e-01 4.324595708214e-01 4.324196485824e-01 4.324617763609e-01 4.325778050399e-01 4.327644123309e-01 4.330120318119e-01 4.333170356063e-01 4.336683741467e-01 4.340607724385e-01 4.344871823206e-01 4.349369260592e-01 4.354050003967e-01 4.358812604459e-01 4.363577515820e-01 4.368272028994e-01 4.372786096962e-01 4.377069625783e-01 4.381015162343e-01 4.384553499059e-01 4.387604461268e-01 4.390070830957e-01 4.391904829207e-01 4.392996029910e-01 4.393302962052e-01 4.392737672259e-01 4.391227802932e-01 4.388729056920e-01 4.385157314742e-01 4.380475166364e-01 4.374612575311e-01 4.367524608041e-01 4.359167883681e-01 4.349491564500e-01 4.338476141001e-01 4.326064023447e-01 4.312250838517e-01 4.297003898798e-01 4.280301005921e-01 4.262147377868e-01 4.242519503682e-01 4.221432751763e-01 4.198878189469e-01 4.174882442772e-01 4.149460102512e-01 4.122627763672e-01 4.094433269308e-01 4.064904320019e-01 4.034094396704e-01 4.002054924033e-01 3.968849957747e-01 3.934558358485e-01 3.899230096026e-01 3.862984561029e-01 3.825893108102e-01 3.788059671402e-01 3.749621677695e-01 3.710654363270e-01 3.671332145909e-01 3.631751990551e-01 3.592083221422e-01 3.552484606632e-01 3.513092329720e-01 3.474115479054e-01 3.435692889507e-01 3.398027541869e-01 3.361319473576e-01 3.325734304165e-01 3.291509421037e-01 3.258816758474e-01 3.227883292669e-01 3.198902827202e-01 3.172061443432e-01 3.147592893273e-01 3.125642905381e-01 3.106428058532e-01 3.090090010933e-01 3.076789979941e-01 3.066666647126e-01 3.059825326130e-01 3.056375666922e-01 3.056366041928e-01 3.059861164797e-01 3.066869148775e-01 3.077382293971e-01 3.091373537993e-01 3.108766823703e-01 3.129509307304e-01 3.153457491002e-01 3.180502253499e-01 3.210492756398e-01 3.243253568760e-01 3.278618153134e-01 3.316371733949e-01 3.356335809705e-01 3.398278030364e-01 3.441984596248e-01 3.487252236083e-01 3.533821775577e-01 3.581521358133e-01 3.630070578359e-01 3.679289306285e-01 3.728960011843e-01 3.778831581375e-01 3.828750280577e-01 3.878466581809e-01 3.927820946418e-01 3.976604116409e-01 4.024630650923e-01 4.071758363333e-01 4.117776231334e-01 4.162572689631e-01 4.205963831971e-01 4.247817535345e-01 4.288023599871e-01 4.326409617973e-01 4.362926660256e-01 4.397416908670e-01 4.429812309461e-01 4.460042414816e-01 4.487982136913e-01 4.513642194796e-01 4.536902986175e-01 4.557768303481e-01 4.576200359641e-01 4.592146580130e-01 4.605678068099e-01 4.616714433986e-01 4.625337280944e-01 4.631563571835e-01 4.635404104306e-01 4.637000570091e-01 4.636324674541e-01 4.633551482428e-01 4.628742155775e-01 4.621997289620e-01 4.613504664047e-01 4.603323353958e-01 4.591690060722e-01 4.578732002337e-01 4.564630502808e-01 4.549628528234e-01 4.533858235222e-01 4.517625630914e-01 4.501094230239e-01 4.484532514326e-01 4.468196147027e-01 4.452290165527e-01 4.437132028305e-01 4.422913169910e-01 4.409936263695e-01 4.398436897308e-01 4.388627909416e-01 4.380810419781e-01 4.375129657699e-01 4.371858100475e-01 4.371140278137e-01 4.373151466149e-01 4.378059277778e-01 4.385930813243e-01 4.396908749573e-01 4.411000869584e-01 4.428258214333e-01 4.448695337438e-01 4.472221184207e-01 4.498842941019e-01 4.528392371280e-01 4.560789296168e-01 4.595868498602e-01 4.633431472574e-01 4.673324947257e-01 4.715261353231e-01 4.759060029995e-01 4.804438677381e-01 4.851131692504e-01 4.898878216915e-01 4.947358219111e-01 4.996333356847e-01 5.045465801224e-01 5.094498535349e-01 5.143126909241e-01 5.191044068199e-01 5.238008657597e-01 5.283690809770e-01 5.327876879643e-01 5.370265918003e-01 5.410611682435e-01 5.448714236640e-01 5.484289748344e-01 5.517184809967e-01 5.547164001746e-01 5.574053483104e-01 5.597719217113e-01 5.617952211148e-01 5.634701078744e-01 5.647798222136e-01 5.657181646823e-01 5.662797139472e-01 5.664560471914e-01 5.662514701504e-01 5.656609877836e-01 5.646906502596e-01 5.633464576339e-01 5.616342246972e-01 5.595694448872e-01 5.571615001154e-01 5.544309846192e-01 5.513968325341e-01 5.480790938552e-01 5.445085539178e-01 5.407088867443e-01 5.367153949312e-01 5.325598901943e-01 5.282797608353e-01 5.239162004289e-01 5.195067974081e-01 5.150993709081e-01 5.107345892189e-01 5.064618616821e-01 5.023260778676e-01 4.983728894208e-01 4.946527836806e-01 4.912037886319e-01 4.880755951359e-01 4.853037563572e-01 4.829261484042e-01 4.809769261270e-01 4.794781236661e-01 4.784561465710e-01 4.779209292545e-01 4.778817788069e-01 4.783412470209e-01 4.792864906804e-01 4.807089487340e-01 4.825801566671e-01 4.848745155924e-01 4.875544340694e-01 4.905754563205e-01 4.938934962857e-01 4.974500833852e-01 5.011928230923e-01 5.050572588516e-01 5.089810410217e-01 5.129005138609e-01 5.167440972860e-01 5.204510846333e-01 5.239499432754e-01 5.271766049786e-01 5.300697896276e-01 5.325618551709e-01 5.345998070259e-01 5.361243985856e-01 5.370869443906e-01 5.374414394290e-01 5.371457717956e-01 5.361700052837e-01 5.344833738012e-01 5.320705710713e-01 5.289196919789e-01 5.250297081277e-01 5.204132224450e-01 5.150863435048e-01 5.090850403031e-01 5.024503628357e-01 4.952413739264e-01 4.875286974651e-01 4.793935525780e-01 4.709373798451e-01 4.622657949241e-01 4.535060702963e-01 4.447900187340e-01 4.362607690861e-01 4.280704886944e-01 4.203671408312e-01 4.133040269532e-01 4.070218402283e-01 4.016466681637e-01 3.972905264326e-01 3.940304558428e-01 3.919200356139e-01 3.909723113921e-01 3.911658497439e-01 3.924452812059e-01 3.947182342936e-01 3.978720649564e-01 4.017652965148e-01 4.062496805876e-01 4.111637413186e-01 4.163465766784e-01 4.216466797700e-01 4.269111180045e-01 4.320117000355e-01 4.368270228649e-01 4.412553862033e-01 4.452141371419e-01 4.486349280432e-01 4.514738066991e-01 4.536966548756e-01 4.552920776690e-01 4.562606860133e-01 4.566157251336e-01 4.563895868162e-01 4.556154398867e-01 4.543440459366e-01 4.526294245706e-01 4.505305103146e-01 4.481168403845e-01 4.454533860297e-01 4.426164971785e-01 4.396797604928e-01 4.367213031293e-01 4.338268662414e-01 4.310755467241e-01 4.285642866505e-01 4.263835338885e-01 4.246321237022e-01 4.234168962574e-01 4.228393215227e-01 4.230070782872e-01 4.240184986750e-01 4.259658236557e-01 4.289250604790e-01 4.329492794558e-01 4.380700147703e-01 4.442791737689e-01 4.515414737366e-01 4.597794539341e-01 4.688804642605e-01 4.786999428036e-01 4.890583271671e-01 4.997575176745e-01 5.105763803687e-01 5.212858807285e-01 5.316526323299e-01 5.414447507085e-01 5.504448089654e-01 5.584498461350e-01 5.652831499262e-01 5.707975969820e-01 5.748804582391e-01 5.774653381540e-01 5.785233818690e-01 5.780840160846e-01 5.762232699490e-01 5.730717781705e-01 5.688189545047e-01 5.637005819957e-01 5.580043099348e-01 5.520554844704e-01 5.462098255907e-01 5.408353946428e-01 5.362917746047e-01 5.329116566195e-01 5.309722134623e-01 5.306743663936e-01 5.321261638434e-01 5.353286222913e-01 5.401800548521e-01 5.464783752744e-01 5.539440421546e-01 5.622344194669e-01 5.709722072958e-01 5.797672042364e-01 5.882334281309e-01 5.960098615238e-01 6.027685618461e-01 6.082269632764e-01 6.121549828178e-01 6.143704426741e-01 6.147544804761e-01 6.132376932677e-01 6.098061476135e-01 6.045011961656e-01 5.974105572319e-01 5.886721699182e-01 5.784664016939e-01 5.670159856497e-01 5.545814897848e-01 5.414526928182e-01 5.279537317290e-01 5.144258276957e-01 5.012244703880e-01 4.887076836692e-01 4.772193028205e-01 4.670787049627e-01 4.585536747011e-01 4.518480525439e-01 4.470824400778e-01 4.442836114758e-01 4.433831031998e-01 4.442222659994e-01 4.465672983358e-01 4.501334924968e-01 4.546039078741e-01 4.596616059909e-01 4.650016665557e-01 4.703589264237e-01 4.755134587070e-01 4.803018025858e-01 4.846211768342e-01 4.884204327926e-01 4.917063466250e-01 4.945230022589e-01 4.969438910186e-01 4.990611088244e-01 5.009589874260e-01 5.027138359339e-01 5.043713997152e-01 5.059432288430e-01 5.074065104632e-01 5.087056168349e-01 5.097656727311e-01 5.105012462832e-01 5.108429062861e-01 5.107523084008e-01 5.102344494131e-01 5.093629170843e-01 5.082752377904e-01 5.071783647337e-01 5.063337327805e-01 5.060325957146e-01 5.065702160747e-01 5.081963322000e-01 5.110815997011e-01 5.152807419349e-01 5.207062362786e-01 5.271331749807e-01 5.341996324800e-01 5.414510189224e-01 5.483730358393e-01 5.544397398729e-01 5.591683281707e-01 5.621470536146e-01 5.630902118580e-01 5.618525371425e-01 5.584560917048e-01 5.531000660162e-01 5.461554892814e-01 5.381611091897e-01 5.297744172091e-01 5.217380782539e-01 5.147993867625e-01 5.096222565678e-01 5.059533432312e-01 5.022528461676e-01 5.005056620030e-01 5.023730316438e-01 5.079235247215e-01 5.154745306162e-01 5.226719543100e-01 5.279282522864e-01 5.312493414539e-01 5.340090380928e-01 5.378163443389e-01 5.432419742776e-01 5.493106469948e-01 5.541250335544e-01 5.561305017462e-01 5.551669900155e-01 5.526501729241e-01 5.507523488070e-01 5.510744648385e-01 5.536744241911e-01 5.571700132373e-01 5.598308765040e-01 5.608401526694e-01 5.608596721891e-01 5.615478993792e-01 5.643468832379e-01 5.693419958678e-01 5.750377376647e-01 5.792304281229e-01 5.803011247489e-01 5.780780530469e-01 5.737919132324e-01 5.691831051576e-01 5.653097742021e-01 5.618715824919e-01 5.575616059309e-01 5.511848414705e-01 5.427555945140e-01 5.338614103297e-01 5.269831537414e-01 5.241092290678e-01 5.255709571505e-01 5.299795913545e-01 5.353166066251e-01 5.403014591913e-01 5.450656803483e-01 5.507244789921e-01 5.582179201286e-01 5.672725054509e-01 5.762433592890e-01 5.829664865710e-01 5.859975625379e-01 5.854114653104e-01 5.827238368129e-01 5.799879011109e-01 5.785781650155e-01 5.784584608396e-01 5.784678985812e-01 5.773879360197e-01 5.749852892892e-01 5.723108665824e-01 5.710512143037e-01 5.723108819107e-01 5.756978730237e-01 5.794491490677e-01 5.814848517707e-01 5.806468657504e-01 5.773402075564e-01 5.732054235423e-01 5.700190826467e-01 5.685343115394e-01 5.680599771903e-01 5.670881612078e-01 5.644986030703e-01 5.604696696848e-01 5.564646581290e-01 5.542897493927e-01 5.548293023886e-01 5.573712759143e-01 5.600791657415e-01 5.612899777950e-01 5.606825959791e-01 5.595548649924e-01 5.600192533423e-01 5.635474948719e-01 5.698359271157e-01 5.768348629159e-01 5.819381226240e-01 5.834061792972e-01 5.811923356960e-01 5.768029266341e-01 5.723453576269e-01 5.693875175515e-01 5.683866266490e-01 5.690563591725e-01 5.712853165229e-01 5.658314811850e-01 5.277364997349e-01 4.764030932038e-01 4.530330082237e-01 4.706081608156e-01 5.000860409922e-01 5.096903470281e-01 4.935532529608e-01 4.725658345778e-01 4.754201405030e-01 5.063116605203e-01 5.394801699343e-01 5.480062129264e-01 5.251707886661e-01 4.890586230046e-01 4.732562200229e-01 4.972355384307e-01 5.439114384171e-01 5.815325358018e-01 5.916267190323e-01 5.762446412008e-01 5.532156641730e-01 5.433965500260e-01 5.540893563320e-01 5.746886497966e-01 5.898455494078e-01 5.923031307191e-01 5.852292694909e-01 5.768737346121e-01 5.728632171044e-01 5.721765756219e-01 5.698243357092e-01 5.626018666435e-01 5.522041199934e-01 5.436145770474e-01 5.404295734839e-01 5.411351823839e-01 5.400778507339e-01 5.322599168623e-01 5.180154331522e-01 5.043691791380e-01 5.011069236998e-01 5.125347703769e-01 5.322803226655e-01 5.477355432366e-01 5.492803860508e-01 5.366381379291e-01 5.197318297116e-01 5.126807324004e-01 5.223450867758e-01 5.418119377553e-01 5.572404544811e-01 5.592380915130e-01 5.480328457888e-01 5.311993604413e-01 5.166615158074e-01 5.065955737126e-01 4.984540002832e-01 4.916855963918e-01 4.913823112058e-01 5.029295007879e-01 5.229662534806e-01 5.390236958583e-01 5.394656957754e-01 5.240365359726e-01 5.075557898897e-01 5.112366180980e-01 5.420387780334e-01 5.835601550148e-01 6.120664273428e-01 6.144106906311e-01 5.942794453270e-01 5.686619745492e-01 5.557390730942e-01 5.601077092013e-01 5.711238347520e-01 5.765073874680e-01 5.731927699425e-01 5.660818374281e-01 5.592339534820e-01 5.498939820758e-01 5.329764819774e-01 5.113646561276e-01 5.001071411737e-01 5.145141790025e-01 5.500167795008e-01 5.826561160002e-01 5.895159689211e-01 5.648015116932e-01 5.253568120119e-01 5.038109840587e-01 5.213344851610e-01 5.630287669749e-01 5.964473565397e-01 6.015571291336e-01 5.801526197424e-01 5.505490624882e-01 5.326465024595e-01 5.311357325538e-01 5.353371082264e-01 5.361225285244e-01
 7.294836120279e-01 7.281413462690e-01 7.269107679442e-01 7.261795059988e-01 7.258086707189e-01 7.252822022184e-01 7.242477395094e-01 7.228852415877e-01 7.217215576663e-01 7.210799314789e-01 7.207353420145e-01 7.201458346780e-01 7.190252630384e-01 7.176482393684e-01 7.165673987533e-01 7.160296128329e-01 7.157167011228e-01 7.150737308160e-01 7.138821215746e-01 7.124832659556e-01 7.114380130505e-01 7.109523307059e-01 7.106549644204e-01 7.099707545251e-01 7.087069132234e-01 7.072600988432e-01 7.062139551401e-01 7.057380852123e-01 7.054124270377e-01 7.046573197108e-01 7.033257408083e-01 7.018512950889e-01 7.008035407716e-01 7.003028881746e-01 6.999036460481e-01 6.990613259518e-01 6.976886969277e-01 6.962332659798e-01 6.952096775442e-01 6.946779171620e-01 6.941973389272e-01 6.932818230642e-01 6.918941607453e-01 6.904778295557e-01 6.895023710476e-01 6.889808488225e-01 6.884547443535e-01 6.874753909784e-01 6.860686703271e-01 6.847083018716e-01 6.838224292132e-01 6.833456276909e-01 6.827856309365e-01 6.817377872706e-01 6.803157317334e-01 6.790325531917e-01 6.782578485254e-01 6.778288251545e-01 6.772253257433e-01 6.761177157524e-01 6.747062811306e-01 6.735085803707e-01 6.728228776227e-01 6.724184677221e-01 6.717780250210e-01 6.706358348242e-01 6.692459440968e-01 6.681187722144e-01 6.674987878907e-01 6.671127389229e-01 6.664522337484e-01 6.652872957236e-01 6.639081438463e-01 6.628342399204e-01 6.622814696533e-01 6.619296428942e-01 6.612496877514e-01 6.600500721665e-01 6.586812340250e-01 6.576811062619e-01 6.572167710363e-01 6.568971308301e-01 6.561792437239e-01 6.549394048175e-01 6.536102642859e-01 6.527273578636e-01 6.523639743109e-01 6.520510411596e-01 6.512748283883e-01 6.500179341589e-01 6.487784204243e-01 6.480401418110e-01 6.477600383167e-01 6.474224259357e-01 6.465916828347e-01 6.453648778261e-01 6.442587185688e-01 6.436591063281e-01 6.434221625297e-01 6.430418245343e-01 6.421877401159e-01 6.410399460027e-01 6.400814738604e-01 6.395889675310e-01 6.393601073944e-01 6.389439508466e-01 6.381116167493e-01 6.370759219755e-01 6.362528514188e-01 6.358312854451e-01 6.355969594558e-01 6.351722466587e-01 6.344021178820e-01 6.334928372009e-01 6.327848810523e-01 6.324100749055e-01 6.321765958331e-01 6.317776197341e-01 6.310984308618e-01 6.303166333358e-01 6.297082129341e-01 6.293753879880e-01 6.291601536559e-01 6.288140750245e-01 6.282428751594e-01 6.275865936759e-01 6.270704169092e-01 6.267819042909e-01 6.265987393852e-01 6.263210332342e-01 6.258671620526e-01 6.253391319450e-01 6.249130126019e-01 6.246677761760e-01 6.245185578498e-01 6.243153102026e-01 6.239866699892e-01 6.235930936694e-01 6.232588226749e-01 6.230525802183e-01 6.229372240476e-01 6.228122705721e-01 6.226123339440e-01 6.223560850376e-01 6.221178443899e-01 6.219605667706e-01 6.218870345399e-01 6.218417556562e-01 6.217645598452e-01 6.216412087216e-01 6.215114243395e-01 6.214275735076e-01 6.214130720056e-01 6.214444183612e-01 6.214760464378e-01 6.214840020466e-01 6.214799649733e-01 6.214956705029e-01 6.215542398906e-01 6.216584912035e-01 6.217897546132e-01 6.219237128767e-01 6.220488702601e-01 6.221725470494e-01 6.223137925886e-01 6.224946262306e-01 6.227168065512e-01 6.229594250064e-01 6.231988915712e-01 6.234309644450e-01 6.236695478002e-01 6.239350786452e-01 6.242391162234e-01 6.245723933665e-01 6.249166703182e-01 6.252601241298e-01 6.256028253623e-01 6.259596251525e-01 6.263480401610e-01 6.267720749238e-01 6.272179387176e-01 6.276645826234e-01 6.281077909724e-01 6.285623838932e-01 6.290457186593e-01 6.295636546204e-01 6.300990196519e-01 6.306353598980e-01 6.311735900208e-01 6.317275565391e-01 6.323098214946e-01 6.329178656085e-01 6.335366044768e-01 6.341552790563e-01 6.347822747016e-01 6.354321116497e-01 6.361093869665e-01 6.368038852992e-01 6.375011988441e-01 6.381987061656e-01 6.389108987688e-01 6.396503192754e-01 6.404129857659e-01 6.411832005166e-01 6.419530538833e-01 6.427283692405e-01 6.435235615188e-01 6.443439856053e-01 6.451783069545e-01 6.460141434121e-01 6.468523312282e-01 6.477040945192e-01 6.485772711312e-01 6.494682478034e-01 6.503660859357e-01 6.512641999966e-01 6.521698064277e-01 6.530931899786e-01 6.540353092989e-01 6.549874130202e-01 6.559408742971e-01 6.568980533702e-01 6.578695175562e-01 6.588587724412e-01 6.598590770576e-01 6.608621116942e-01 6.618689488572e-01 6.628854512576e-01 6.639181991470e-01 6.649639085377e-01 6.660118738348e-01 6.670620951183e-01 6.681215735374e-01 6.691946384967e-01 6.702786683740e-01 6.713672235415e-01 6.724570571360e-01 6.735536598409e-01 6.746629190388e-01 6.757813574615e-01 6.769019380814e-01 6.780231786136e-01 6.791498377824e-01 6.802866331430e-01 6.814309117376e-01 6.825754878476e-01 6.837193856376e-01 6.848674001166e-01 6.860227762358e-01 6.871817050456e-01 6.883425049618e-01 6.895018202040e-01 6.906640095645e-01 6.918299904234e-01 6.929985342586e-01 6.941664061929e-01 6.953352504701e-01 6.965051044865e-01 6.976777468538e-01 6.988504012513e-01 7.000219020281e-01 7.011940811489e-01 7.023676348562e-01 7.035418261582e-01 7.047129185904e-01 7.058814504044e-01 7.070488303069e-01 7.082171536796e-01 7.093846113957e-01 7.105482640622e-01 7.117067850081e-01 7.128633437214e-01 7.140176267535e-01 7.151678709231e-01 7.163143435992e-01 7.174549251596e-01 7.185920272120e-01 7.197265936996e-01 7.208549937003e-01 7.219775707848e-01 7.230941641665e-01 7.242048672607e-01 7.253113532197e-01 7.264126808781e-01 7.275083744603e-01 7.285970530924e-01 7.296782585553e-01 7.307508124117e-01 7.318163175252e-01 7.328757988282e-01 7.339290586380e-01 7.349746065391e-01 7.360094212387e-01 7.370336633717e-01 7.380491182936e-01 7.390566896662e-01 7.400561201378e-01 7.410454699475e-01 7.420247616531e-01 7.429923877450e-01 7.439489382912e-01 7.448946521792e-01 7.458299374158e-01 7.467554671968e-01 7.476700935484e-01 7.485722340749e-01 7.494610650884e-01 7.503367354733e-01 7.512011312914e-01 7.520547879296e-01 7.528957082298e-01 7.537231900527e-01 7.545358990213e-01 7.553343154058e-01 7.561202598506e-01 7.568946339022e-01 7.576551740227e-01 7.584000714710e-01 7.591293677251e-01 7.598422270476e-01 7.605429189623e-01 7.612307379271e-01 7.619024304130e-01 7.625582721641e-01 7.631966171979e-01 7.638187686062e-01 7.644263219642e-01 7.650199960391e-01 7.655965143811e-01 7.661554191287e-01 7.666971643787e-01 7.672211405572e-01 7.677305414464e-01 7.682242440421e-01 7.686992038832e-01 7.691566858795e-01 7.695951173808e-01 7.700162885483e-01 7.704217213782e-01 7.708098466222e-01 7.711790875201e-01 7.715294358187e-01 7.718598045607e-01 7.721732992995e-01 7.724695817833e-01 7.727472267212e-01 7.730050366684e-01 7.732436218485e-01 7.734628938314e-01 7.736655876300e-01 7.738481292865e-01 7.740110335611e-01 7.741539941274e-01 7.742777967851e-01 7.743827739575e-01 7.744692685484e-01 7.745349167769e-01 7.745807919301e-01 7.746072443017e-01 7.746137907370e-01 7.746019024832e-01 7.745701251854e-01 7.745173583020e-01 7.744451424335e-01 7.743525080687e-01 7.742412224169e-01 7.741106273783e-01 7.739590335638e-01 7.737884436468e-01 7.735963452355e-01 7.733854368254e-01 7.731553241140e-01 7.729046708207e-01 7.726348302758e-01 7.723448962663e-01 7.720357414026e-01 7.717068507983e-01 7.713583290792e-01 7.709893313132e-01 7.706016870300e-01 7.701947254512e-01 7.697688533346e-01 7.693241945764e-01 7.688593376600e-01 7.683747344706e-01 7.678721340048e-01 7.673511417739e-01 7.668113242288e-01 7.662524748196e-01 7.656741303187e-01 7.650781370723e-01 7.644643344502e-01 7.638314897873e-01 7.631820851997e-01 7.625133416745e-01 7.618269198289e-01 7.611232493327e-01 7.604016299266e-01 7.596639034504e-01 7.589087435793e-01 7.581369029241e-01 7.573480025412e-01 7.565425442851e-01 7.557207052507e-01 7.548834462676e-01 7.540308311739e-01 7.531620202504e-01 7.522780487427e-01 7.513785065245e-01 7.504652969237e-01 7.495369924210e-01 7.485942228526e-01 7.476375174822e-01 7.466678931501e-01 7.456840904256e-01 7.446874409218e-01 7.436767300272e-01 7.426548359583e-01 7.416206496628e-01 7.405741277031e-01 7.395163001377e-01 7.384467916390e-01 7.373666853181e-01 7.362758299608e-01 7.351752648680e-01 7.340648016554e-01 7.329443965296e-01 7.318145163332e-01 7.306769756697e-01 7.295301675815e-01 7.283761760257e-01 7.272145283507e-01 7.260455667611e-01 7.248695968283e-01 7.236876256348e-01 7.224998326729e-01 7.213065390973e-01 7.201082227487e-01 7.189047172763e-01 7.176971811214e-01 7.164864153562e-01 7.152724073862e-01 7.140554042086e-01 7.128357727861e-01 7.116140505105e-01 7.103910782646e-01 7.091677738482e-01 7.079433231055e-01 7.067191588558e-01 7.054951938974e-01 7.042718410325e-01 7.030506079894e-01 7.018316516949e-01 7.006144431162e-01 6.994001486113e-01 6.981896883708e-01 6.969828262741e-01 6.957804499751e-01 6.945838791503e-01 6.933918585160e-01 6.922060810828e-01 6.910271706951e-01 6.898540934665e-01 6.886900233759e-01 6.875330455572e-01 6.863844869187e-01 6.852453336902e-01 6.841153078064e-01 6.829959643857e-01 6.818868761958e-01 6.807880834129e-01 6.797015857341e-01 6.786265503859e-01 6.775646189924e-01 6.765147188920e-01 6.754787492583e-01 6.744568778935e-01 6.734483217916e-01 6.724561843852e-01 6.714784242071e-01 6.705159297087e-01 6.695709647882e-01 6.686412180099e-01 6.677295516759e-01 6.668352394946e-01 6.659578738008e-01 6.650998223770e-01 6.642597498004e-01 6.634388396346e-01 6.626379622801e-01 6.618556784237e-01 6.610950771924e-01 6.603539142758e-01 6.596335640823e-01 6.589350061856e-01 6.582562593683e-01 6.576010388370e-01 6.569666621762e-01 6.563542446105e-01 6.557655737279e-01 6.551974402934e-01 6.546540426986e-01 6.541327818167e-01 6.536346454155e-01 6.531611065469e-01 6.527088597936e-01 6.522816290755e-01 6.518779207312e-01 6.514974395214e-01 6.511427676794e-01 6.508095336850e-01 6.505018509924e-01 6.502177248811e-01 6.499568119458e-01 6.497220334920e-01 6.495092399116e-01 6.493206795033e-01 6.491559591859e-01 6.490137331953e-01 6.488977852106e-01 6.488021716296e-01 6.487316258942e-01 6.486837718234e-01 6.486569854531e-01 6.486560535673e-01 6.486740860656e-01 6.487165129687e-01 6.487806214483e-01 6.488635867195e-01 6.489711696191e-01 6.490968876505e-01 6.492444130773e-01 6.494119799021e-01 6.495976360425e-01 6.498057011798e-01 6.500286147777e-01 6.502728617920e-01 6.505339517676e-01 6.508105441581e-01 6.511081827902e-01 6.514175422303e-01 6.517454486707e-01 6.520877450006e-01 6.524438740715e-01 6.528163962047e-01 6.531991585600e-01 6.535973073221e-01 6.540065445998e-01 6.544266512115e-01 6.548600425319e-01 6.552999388909e-01 6.557527957384e-01 6.562124909892e-01 6.566801156377e-01 6.571577835299e-01 6.576376859199e-01 6.581278753655e-01 6.586204766141e-01 6.591181294187e-01 6.596209507370e-01 6.601238676001e-01 6.606322105136e-01 6.611395387346e-01 6.616478081716e-01 6.621577416407e-01 6.626633444748e-01 6.631707351457e-01 6.636730573238e-01 6.641726632493e-01 6.646697538368e-01 6.651591978726e-01 6.656460963805e-01 6.661229487104e-01 6.665949206766e-01 6.670585797044e-01 6.675114941563e-01 6.679579439541e-01 6.683908763585e-01 6.688141275948e-01 6.692255063586e-01 6.696225711107e-01 6.700086992232e-01 6.703773989730e-01 6.707337373848e-01 6.710733962739e-01 6.713955237473e-01 6.717027115804e-01 6.719889599206e-01 6.722591248735e-01 6.725084381316e-01 6.727382747876e-01 6.729484204482e-01 6.731343234890e-01 6.733017862372e-01 6.734438820955e-01 6.735644537960e-01 6.736609864454e-01 6.737316628349e-01 6.737799350033e-01 6.738000926763e-01 6.737957630595e-01 6.737645294695e-01 6.737049179676e-01 6.736210003252e-01 6.735053264049e-01 6.733634449299e-01 6.731921679169e-01 6.729912890372e-01 6.727615452495e-01 6.724998967078e-01 6.722103979254e-01 6.718880073959e-01 6.715355491546e-01 6.711525198730e-01 6.707359020195e-01 6.702901381965e-01 6.698104090325e-01 6.692991773440e-01 6.687564039875e-01 6.681801050809e-01 6.675728443537e-01 6.669314972347e-01 6.662585606438e-01 6.655529912050e-01 6.648142909556e-01 6.640447544994e-01 6.632402399133e-01 6.624061757502e-01 6.615390941052e-01 6.606394782716e-01 6.597096676436e-01 6.587466282035e-01 6.577539122750e-01 6.567290524383e-01 6.556744810865e-01 6.545905334158e-01 6.534750534269e-01 6.523331486161e-01 6.511597877283e-01 6.499596501085e-01 6.487321335599e-01 6.474761191426e-01 6.461961567324e-01 6.448872500555e-01 6.435562840424e-01 6.421995249334e-01 6.408191719924e-01 6.394173643199e-01 6.379918261299e-01 6.365472327737e-01 6.350809179381e-01 6.335962276522e-01 6.320940385233e-01 6.305732313311e-01 6.290380834855e-01 6.274868197299e-01 6.259214846799e-01 6.243441477748e-01 6.227541890101e-01 6.211556928764e-01 6.195461789067e-01 6.179301248048e-01 6.163066133809e-01 6.146779815254e-01 6.130457309001e-01 6.114102526143e-01 6.097746205858e-01 6.081383564743e-01 6.065037041971e-01 6.048722624544e-01 6.032454987520e-01 6.016250472454e-01 6.000111159649e-01 5.984077764455e-01 5.968131467429e-01 5.952317708622e-01 5.936632167175e-01 5.921101193924e-01 5.905735126760e-01 5.890549803920e-01 5.875566561278e-01 5.860782049170e-01 5.846237430323e-01 5.831934828070e-01 5.817876487929e-01 5.804101568558e-01 5.790603984131e-01 5.777412963336e-01 5.764533052304e-01 5.751983060366e-01 5.739783319649e-01 5.727928411844e-01 5.716453994317e-01 5.705340685518e-01 5.694636910102e-01 5.684332324969e-01 5.674438430914e-01 5.664980394710e-01 5.655949726755e-01 5.647371815082e-01 5.639248971424e-01 5.631582167548e-01 5.624395840021e-01 5.617676672930e-01 5.611453150765e-01 5.605720145537e-01 5.600463457657e-01 5.595732622713e-01 5.591479683003e-01 5.587745522940e-01 5.584510912436e-01 5.581778792484e-01 5.579575777336e-01 5.577850961158e-01 5.576656265742e-01 5.575949753273e-01 5.575736807875e-01 5.576034981514e-01 5.576800424249e-01 5.578077971930e-01 5.579799217453e-01 5.582009240567e-01 5.584682429466e-01 5.587787485745e-01 5.591360010453e-01 5.595338896386e-01 5.599750724311e-01 5.604568347795e-01 5.609769898303e-01 5.615366028044e-01 5.621306117483e-01 5.627614904610e-01 5.634249776533e-01 5.641197815681e-01 5.648460734426e-01 5.655988781882e-01 5.663801914799e-01 5.671858853291e-01 5.680135266737e-01 5.688642465418e-01 5.697311619385e-01 5.706177618563e-01 5.715174834660e-01 5.724311698905e-01 5.733559587289e-01 5.742877964946e-01 5.752291281183e-01 5.761721861973e-01 5.771196918508e-01 5.780672529152e-01 5.790110679711e-01 5.799533855459e-01 5.808861810204e-01 5.818133065762e-01 5.827274618748e-01 5.836292476360e-01 5.845177750991e-01 5.853854293513e-01 5.862360944626e-01 5.870635684802e-01 5.878677308791e-01 5.886461900116e-01 5.893941550482e-01 5.901147556988e-01 5.908007481856e-01 5.914523731878e-01 5.920683057534e-01 5.926439087192e-01 5.931808923333e-01 5.936722405942e-01 5.941208681439e-01 5.945227804943e-01 5.948744993283e-01 5.951789366038e-01 5.954280003118e-01 5.956251725287e-01 5.957664561777e-01 5.958489492730e-01 5.958752325343e-01 5.958376912482e-01 5.957403045419e-01 5.955783263413e-01 5.953516823859e-01 5.950600477354e-01 5.946990306993e-01 5.942718008674e-01 5.937719761068e-01 5.932028042582e-01 5.925625234882e-01 5.918471861744e-01 5.910612159525e-01 5.901989595663e-01 5.892620631180e-01 5.882505866254e-01 5.871617186538e-01 5.859988083214e-01 5.847568256034e-01 5.834401618484e-01 5.820464475284e-01 5.805747842973e-01 5.790293327103e-01 5.774043629093e-01 5.757061701548e-01 5.739322787350e-01 5.720828209255e-01 5.701612884615e-01 5.681644211078e-01 5.660985451111e-01 5.639610071447e-01 5.617544318063e-01 5.594809347072e-01 5.571405067269e-01 5.547374103998e-01 5.522704770904e-01 5.497440158646e-01 5.471609518629e-01 5.445211398315e-01 5.418300990777e-01 5.390884645135e-01 5.363009088931e-01 5.334694497561e-01 5.305964699915e-01 5.276893089761e-01 5.247463188991e-01 5.217760476873e-01 5.187794916578e-01 5.157618504502e-01 5.127285992588e-01 5.096814250017e-01 5.066287010973e-01 5.035714363839e-01 5.005176064239e-01 4.974712856859e-01 4.944358423344e-01 4.914208631442e-01 4.884268531849e-01 4.854623133350e-01 4.825323152697e-01 4.796414239223e-01 4.767966382962e-01 4.740015525003e-01 4.712635720393e-01 4.685874262242e-01 4.659780918103e-01 4.634425870032e-01 4.609835876157e-01 4.586081959104e-01 4.563195671328e-01 4.541233195424e-01 4.520228675581e-01 4.500220699374e-01 4.481259962449e-01 4.463355385613e-01 4.446556908876e-01 4.430873640624e-01 4.416332668381e-01 4.402953529538e-01 4.390726526222e-01 4.379676003593e-01 4.369789668524e-01 4.361058395620e-01 4.353480231307e-01 4.347028946255e-01 4.341693653623e-01 4.337423283021e-01 4.334211290864e-01 4.331996674419e-01 4.330731661645e-01 4.330398725778e-01 4.330901854300e-01 4.332212896205e-01 4.334259227967e-01 4.336964633640e-01 4.340282240636e-01 4.344103000267e-01 4.348388045704e-01 4.353035369713e-01 4.357967143289e-01 4.363115663042e-01 4.368375301168e-01 4.373688677171e-01 4.378940341521e-01 4.384063309861e-01 4.388974972477e-01 4.393570326021e-01 4.397787727287e-01 4.401530160124e-01 4.404729380487e-01 4.407293295877e-01 4.409144797762e-01 4.410226218589e-01 4.410435420671e-01 4.409734663598e-01 4.408032542183e-01 4.405266682939e-01 4.401399297939e-01 4.396347273435e-01 4.390077686038e-01 4.382534221808e-01 4.373671516910e-01 4.363461665062e-01 4.351861260266e-01 4.338844138748e-01 4.324380520117e-01 4.308469647560e-01 4.291078704321e-01 4.272217459605e-01 4.251877656554e-01 4.230051685497e-01 4.206781508900e-01 4.182053035716e-01 4.155918632926e-01 4.128401014655e-01 4.099526105822e-01 4.069368128006e-01 4.037949577717e-01 4.005360148062e-01 3.971651485466e-01 3.936899690146e-01 3.901213663587e-01 3.864653120575e-01 3.827356917391e-01 3.789404910433e-01 3.750933983248e-01 3.712078767316e-01 3.672952822612e-01 3.633728115936e-01 3.594536098716e-01 3.555554098581e-01 3.516959766583e-01 3.478903546144e-01 3.441607497943e-01 3.405226216931e-01 3.369981742992e-01 3.336066659238e-01 3.303678660687e-01 3.273041048360e-01 3.244326936642e-01 3.217775154564e-01 3.193557207968e-01 3.171877572642e-01 3.152907796893e-01 3.136817308196e-01 3.123769209076e-01 3.113881500802e-01 3.107293028653e-01 3.104084705899e-01 3.104333051522e-01 3.108098024045e-01 3.115376861111e-01 3.126188117183e-01 3.140472092781e-01 3.158201496714e-01 3.179276562277e-01 3.203573363376e-01 3.231010707068e-01 3.261394142486e-01 3.294592142125e-01 3.330407099079e-01 3.368639998391e-01 3.409114182866e-01 3.451573589002e-01 3.495844840521e-01 3.541667635565e-01 3.588839709925e-01 3.637134450981e-01 3.686298333143e-01 3.736162928333e-01 3.786452378143e-01 3.836992780572e-01 3.887549714541e-01 3.937921276551e-01 3.987932041689e-01 4.037343812047e-01 4.086025205015e-01 4.133760748277e-01 4.180389408033e-01 4.225773769933e-01 4.269714497342e-01 4.312133412857e-01 4.352831954890e-01 4.391720595245e-01 4.428691937852e-01 4.463595022686e-01 4.496402060220e-01 4.526964739705e-01 4.555244046444e-01 4.581176461285e-01 4.604667985382e-01 4.625757892863e-01 4.644325384894e-01 4.660420698107e-01 4.674022584789e-01 4.685109989612e-01 4.693771205154e-01 4.699953878774e-01 4.703780801064e-01 4.705278385124e-01 4.704504599203e-01 4.701621491075e-01 4.696628699759e-01 4.689747220326e-01 4.681050896900e-01 4.670685330886e-01 4.658864731354e-01 4.645684421303e-01 4.631419992811e-01 4.616205331803e-01 4.600271571299e-01 4.583873077102e-01 4.567183373551e-01 4.550516840544e-01 4.534062661663e-01 4.518102323775e-01 4.502908484546e-01 4.488688378518e-01 4.475771105839e-01 4.464340338536e-01 4.454695181987e-01 4.447032629258e-01 4.441590790098e-01 4.438592209366e-01 4.438180482868e-01 4.440584492034e-01 4.445883572280e-01 4.454224919321e-01 4.465697793696e-01 4.480320067126e-01 4.498176559451e-01 4.519191832554e-01 4.543373554673e-01 4.570643363713e-01 4.600867341095e-01 4.633977411868e-01 4.669736630035e-01 4.708021098187e-01 4.748599994168e-01 4.791236962787e-01 4.835724344113e-01 4.881748888130e-01 4.929084803850e-01 4.977424139167e-01 5.026483607458e-01 5.075971551615e-01 5.125563787152e-01 5.175008552600e-01 5.223960721401e-01 5.272161063001e-01 5.319300148895e-01 5.365096429986e-01 5.409298369076e-01 5.451587852397e-01 5.491783707761e-01 5.529584036816e-01 5.564778466873e-01 5.597170263638e-01 5.626517087965e-01 5.652695290500e-01 5.675485144016e-01 5.694764452865e-01 5.710422320231e-01 5.722306587312e-01 5.730395628389e-01 5.734564499523e-01 5.734824065236e-01 5.731146995998e-01 5.723518603082e-01 5.712042546898e-01 5.696721002572e-01 5.677684581416e-01 5.655045213715e-01 5.628946760359e-01 5.599615127373e-01 5.567201328372e-01 5.532005715412e-01 5.494266595417e-01 5.454290800953e-01 5.412439766669e-01 5.369022553894e-01 5.324485918305e-01 5.279186078955e-01 5.233593190284e-01 5.188145387248e-01 5.143296586663e-01 5.099554483610e-01 5.057358017886e-01 5.017245340567e-01 4.979638321216e-01 4.945015189188e-01 4.913835686789e-01 4.886450328815e-01 4.863287535325e-01 4.844622339946e-01 4.830717147209e-01 4.821812532712e-01 4.817962859192e-01 4.819295620643e-01 4.825731629087e-01 4.837186478482e-01 4.853490830452e-01 4.874335216669e-01 4.899447956403e-01 4.928341516327e-01 4.960601386568e-01 4.995667874357e-01 5.032956725563e-01 5.071873294155e-01 5.111712063504e-01 5.151844200348e-01 5.191524625219e-01 5.230067462450e-01 5.266795272244e-01 5.300935997940e-01 5.331883300629e-01 5.358931708143e-01 5.381460049973e-01 5.398886308951e-01 5.410634460096e-01 5.416262998668e-01 5.415289261259e-01 5.407370458669e-01 5.392227023888e-01 5.369628936335e-01 5.339501095326e-01 5.301789625657e-01 5.256630542992e-01 5.204203978337e-01 5.144845781756e-01 5.079038781977e-01 5.007337184228e-01 4.930506888741e-01 4.849387535954e-01 4.765002771162e-01 4.678499168173e-01 4.591109188561e-01 4.504253175647e-01 4.419341604506e-01 4.337921883990e-01 4.261521136286e-01 4.191620736302e-01 4.129675866842e-01 4.076885484614e-01 4.034348770031e-01 4.002819445105e-01 3.982742864235e-01 3.974237724443e-01 3.977024457346e-01 3.990519963433e-01 4.013772073836e-01 4.045619010166e-01 4.084672041618e-01 4.129409577230e-01 4.178292903651e-01 4.229704507758e-01 4.282179549839e-01 4.334269531191e-01 4.384686658249e-01 4.432321640793e-01 4.476186895349e-01 4.515511474269e-01 4.549666375281e-01 4.578230557659e-01 4.600926857667e-01 4.617619527368e-01 4.628372365759e-01 4.633275674705e-01 4.632626320070e-01 4.626772632854e-01 4.616108625578e-01 4.601166688867e-01 4.582445826282e-01 4.560568005237e-01 4.536133727439e-01 4.509795535328e-01 4.482279559252e-01 4.454290553769e-01 4.426659731424e-01 4.400227540298e-01 4.375928843577e-01 4.354793646976e-01 4.337871438117e-01 4.326343533219e-01 4.321367056514e-01 4.324137798053e-01 4.335795591852e-01 4.357345287707e-01 4.389655031249e-01 4.433296275889e-01 4.488550980988e-01 4.555312826490e-01 4.633089294841e-01 4.720966963911e-01 4.817626666195e-01 4.921413563119e-01 5.030332453142e-01 5.142173753793e-01 5.254562095473e-01 5.365023071517e-01 5.471135090387e-01 5.570471870559e-01 5.660842887591e-01 5.740233431533e-01 5.806909860700e-01 5.859544404465e-01 5.897128468861e-01 5.919179475849e-01 5.925659710821e-01 5.917051599688e-01 5.894421103526e-01 5.859316009138e-01 5.813875301838e-01 5.760723626088e-01 5.702897951574e-01 5.643818916259e-01 5.587067132836e-01 5.536289453000e-01 5.494932651764e-01 5.466038180268e-01 5.452031913616e-01 5.454471559707e-01 5.473972397358e-01 5.510098258023e-01 5.561425359513e-01 5.625646056007e-01 5.699740140251e-01 5.780239752641e-01 5.863365629625e-01 5.945334892750e-01 6.022482460920e-01 6.091407123356e-01 6.149110882789e-01 6.193023337043e-01 6.221120958562e-01 6.231867629298e-01 6.224295490217e-01 6.197968972752e-01 6.152938521934e-01 6.089815204337e-01 6.009636774370e-01 5.913917376245e-01 5.804610068612e-01 5.684040913031e-01 5.554921947393e-01 5.420266250961e-01 5.283383891352e-01 5.147767718523e-01 5.017041552127e-01 4.894799533357e-01 4.784464983430e-01 4.689114043189e-01 4.611251355332e-01 4.552633149044e-01 4.514131839233e-01 4.495599672940e-01 4.495949081555e-01 4.513230036572e-01 4.544803466553e-01 4.587633872332e-01 4.638505930644e-01 4.694304539357e-01 4.752177968924e-01 4.809734994775e-01 4.865111695292e-01 4.917018693887e-01 4.964758622341e-01 5.008128706595e-01 5.047338039604e-01 5.082923420970e-01 5.115498038645e-01 5.145723354597e-01 5.174056170864e-01 5.200700642010e-01 5.225541424899e-01 5.248068614033e-01 5.267522010765e-01 5.282929252789e-01 5.293312504372e-01 5.297847190288e-01 5.296077502760e-01 5.288120173851e-01 5.274737575918e-01 5.257508722097e-01 5.238776492840e-01 5.221487347884e-01 5.209078231301e-01 5.204975214938e-01 5.212318725889e-01 5.233393064873e-01 5.269259392654e-01 5.319506950711e-01 5.382071503102e-01 5.453470005315e-01 5.529019614450e-01 5.603305556133e-01 5.670735292221e-01 5.725948586375e-01 5.764395874182e-01 5.782604187675e-01 5.778591154627e-01 5.752062476898e-01 5.704408713675e-01 5.638900237416e-01 5.560361878487e-01 5.475042755053e-01 5.390075145054e-01 5.312801203327e-01 5.250166638269e-01 5.182756332385e-01 5.132308483413e-01 5.118053345135e-01 5.143308507814e-01 5.192955401564e-01 5.243949877559e-01 5.280329597114e-01 5.302234600510e-01 5.323845361285e-01 5.361669266322e-01 5.421060706758e-01 5.490988685525e-01 5.550694334982e-01 5.583100758105e-01 5.585675389527e-01 5.572207956428e-01 5.564235384304e-01 5.577443057241e-01 5.611928879305e-01 5.653493357937e-01 5.684927094860e-01 5.698840651369e-01 5.703190278842e-01 5.716041954106e-01 5.752924736030e-01 5.815032612013e-01 5.887067174945e-01 5.946360361711e-01 5.976294254537e-01 5.974905507233e-01 5.954097237906e-01 5.930309419697e-01 5.912411941078e-01 5.895317551632e-01 5.863993912578e-01 5.804988395339e-01 5.717439422747e-01 5.616783245493e-01 5.528147725202e-01 5.472856476335e-01 5.456665075648e-01 5.468553561204e-01 5.490853727698e-01 5.512914275762e-01 5.538096268011e-01 5.579515371629e-01 5.647959799153e-01 5.740724144989e-01 5.839984464172e-01 5.921853993698e-01 5.969592478638e-01 5.982036526440e-01 5.972718072140e-01 5.960735030167e-01 5.958521223023e-01 5.964812061232e-01 5.967742346280e-01 5.955646109717e-01 5.927414241155e-01 5.895323750922e-01 5.878177648369e-01 5.888650437121e-01 5.923682138980e-01 5.965578760481e-01 5.992830733080e-01 5.992917699619e-01 5.968947574739e-01 5.936366635959e-01 5.911826757245e-01 5.901737065651e-01 5.898268953727e-01 5.885956403287e-01 5.853766517153e-01 5.804279268936e-01 5.753386725377e-01 5.720587466039e-01 5.715789493825e-01 5.732135672538e-01 5.750627460426e-01 5.753581888858e-01 5.737071854785e-01 5.714299351536e-01 5.707756718716e-01 5.734364239953e-01 5.793248066913e-01 5.865318043913e-01 5.924874510524e-01 5.954002392684e-01 5.950960062793e-01 5.928591236731e-01 5.904872140317e-01 5.892070041848e-01 5.892261548306e-01 5.901311634079e-01 5.914777303759e-01 5.787466791946e-01 5.293024888113e-01 4.816038752658e-01 4.750521806851e-01 5.063240728572e-01 5.358168443246e-01 5.344897267855e-01 5.042931906234e-01 4.752726953804e-01 4.815052008932e-01 5.218159869158e-01 5.616056167868e-01 5.708053654151e-01 5.438909592578e-01 5.017132148924e-01 4.807899583932e-01 5.021091119326e-01 5.477471382760e-01 5.849670567240e-01 5.956199360976e-01 5.825771529164e-01 5.634643858208e-01 5.570019152922e-01 5.680355712433e-01 5.859758868207e-01 5.978185419753e-01 5.990086195948e-01 5.942911094327e-01 5.914357024829e-01 5.936423255086e-01 5.971395189581e-01 5.955776817235e-01 5.861779678438e-01 5.724012143807e-01 5.616267605805e-01 5.592378012267e-01 5.634973776465e-01 5.664006920053e-01 5.598469883024e-01 5.420091334474e-01 5.202045985881e-01 5.078433738991e-01 5.143774702581e-01 5.355289619782e-01 5.562130847015e-01 5.626896571840e-01 5.516616688404e-01 5.323167400093e-01 5.206940880576e-01 5.270609414717e-01 5.465470079058e-01 5.650015217763e-01 5.720212016972e-01 5.672614038274e-01 5.576266076402e-01 5.492156597142e-01 5.414044192325e-01 5.296001692394e-01 5.137291106931e-01 5.028170046564e-01 5.083019837542e-01 5.300799502547e-01 5.531205235785e-01 5.602175666738e-01 5.460505131465e-01 5.229522308289e-01 5.148414205295e-01 5.364613030908e-01 5.768257447811e-01 6.114591031296e-01 6.238833622750e-01 6.143062165670e-01 5.963057302928e-01 5.853919552175e-01 5.862999762224e-01 5.916369493911e-01 5.930826897786e-01 5.903769045681e-01 5.889504457727e-01 5.902348244937e-01 5.867858839820e-01 5.693382755612e-01 5.389963375931e-01 5.132607697956e-01 5.154156325094e-01 5.484253229916e-01 5.877913217383e-01 6.050744584824e-01 5.887020307521e-01 5.505141421334e-01 5.207285445356e-01 5.256090553060e-01 5.600453756627e-01 5.957618930644e-01 6.110507559592e-01 6.033838285797e-01 5.847793500758e-01 5.688353342308e-01 5.592096358049e-01 5.511089963087e-01 5.433758892498e-01
 7.411626531251e-01 7.398384258606e-01 7.386228193085e-01 7.379100181216e-01 7.375640348440e-01 7.370644613446e-01 7.360520032427e-01 7.347037715454e-01 7.335511464222e-01 7.329245995792e-01 7.326001337498e-01 7.320322812817e-01 7.309290913805e-01 7.295637411244e-01 7.284922679001e-01 7.279670394935e-01 7.276708669532e-01 7.270453479244e-01 7.258661821153e-01 7.244754672458e-01 7.234378616871e-01 7.229626422719e-01 7.226794722386e-01 7.220088312684e-01 7.207538366807e-01 7.193103783247e-01 7.182667492558e-01 7.177984763609e-01 7.174844526512e-01 7.167396776027e-01 7.154108734200e-01 7.139329267674e-01 7.128816596730e-01 7.123841139865e-01 7.119936066340e-01 7.111564833802e-01 7.097802819355e-01 7.083142866113e-01 7.072799303912e-01 7.067450462066e-01 7.062667330771e-01 7.053506188765e-01 7.039525418834e-01 7.025179312788e-01 7.015254505423e-01 7.009931271059e-01 7.004619777563e-01 6.994754669085e-01 6.980521800201e-01 6.966665909713e-01 6.957546819770e-01 6.952593932129e-01 6.946868443167e-01 6.936257002540e-01 6.921806748941e-01 6.908640977529e-01 6.900551070117e-01 6.896001193595e-01 6.889791531757e-01 6.878518976060e-01 6.864094790304e-01 6.851691120089e-01 6.844416850773e-01 6.840053415206e-01 6.833424175548e-01 6.821736616548e-01 6.807426479407e-01 6.795648302402e-01 6.788961984659e-01 6.784748598282e-01 6.777856635112e-01 6.765844574716e-01 6.751541068861e-01 6.740221377569e-01 6.734170614249e-01 6.730246587299e-01 6.723083079282e-01 6.710633497169e-01 6.696347894750e-01 6.685699602143e-01 6.680480997198e-01 6.676819708563e-01 6.669192771283e-01 6.656237542023e-01 6.642271129975e-01 6.632738542192e-01 6.628475155672e-01 6.624810361019e-01 6.616510383598e-01 6.603292912979e-01 6.590146936163e-01 6.581994873367e-01 6.578505780997e-01 6.574518105830e-01 6.565572132382e-01 6.552567823601e-01 6.540676208952e-01 6.533844486633e-01 6.530720112858e-01 6.526222458105e-01 6.516952796321e-01 6.504652150085e-01 6.494164859918e-01 6.488337537405e-01 6.485213450352e-01 6.480265879535e-01 6.471126042947e-01 6.459864609033e-01 6.450662467006e-01 6.445480363277e-01 6.442226276689e-01 6.437105460762e-01 6.428509603816e-01 6.418434342128e-01 6.410312258350e-01 6.405533747799e-01 6.402214969847e-01 6.397265047016e-01 6.389492693178e-01 6.380624508694e-01 6.373440527850e-01 6.369015810760e-01 6.365811391763e-01 6.361314632924e-01 6.354538924455e-01 6.346866892748e-01 6.340550119580e-01 6.336508526212e-01 6.333541039161e-01 6.329654262001e-01 6.323989486620e-01 6.317540151384e-01 6.312076634836e-01 6.308400185818e-01 6.305703563851e-01 6.302490073513e-01 6.298014915172e-01 6.292855425927e-01 6.288251918375e-01 6.284918573769e-01 6.282499804031e-01 6.279997537311e-01 6.276749991256e-01 6.272918468878e-01 6.269230827187e-01 6.266345239850e-01 6.264294509789e-01 6.262534592078e-01 6.260460468612e-01 6.257917329663e-01 6.255287771129e-01 6.253094007628e-01 6.251598110193e-01 6.250567351882e-01 6.249547244652e-01 6.248281728201e-01 6.246884714232e-01 6.245675704160e-01 6.244887618000e-01 6.244554429346e-01 6.244496650401e-01 6.244475151220e-01 6.244357869073e-01 6.244205903326e-01 6.244234995076e-01 6.244662324945e-01 6.245505257278e-01 6.246552549834e-01 6.247571394498e-01 6.248507181856e-01 6.249507454659e-01 6.250782637807e-01 6.252447017958e-01 6.254406223340e-01 6.256477023011e-01 6.258538340515e-01 6.260598318224e-01 6.262802103966e-01 6.265320162568e-01 6.268213818358e-01 6.271310798054e-01 6.274422042625e-01 6.277516781120e-01 6.280716453299e-01 6.284224107137e-01 6.288069712663e-01 6.292091521957e-01 6.296133091115e-01 6.300201692831e-01 6.304440124118e-01 6.308968468740e-01 6.313754922689e-01 6.318655074333e-01 6.323566340826e-01 6.328568891421e-01 6.333811380742e-01 6.339331833233e-01 6.345037351292e-01 6.350772800335e-01 6.356529643381e-01 6.362439706083e-01 6.368636626567e-01 6.375071376374e-01 6.381595448692e-01 6.388111902741e-01 6.394708279048e-01 6.401526262091e-01 6.408597637607e-01 6.415819938861e-01 6.423063619132e-01 6.430348772698e-01 6.437788927656e-01 6.445456152096e-01 6.453316775420e-01 6.461253887292e-01 6.469205806404e-01 6.477251994499e-01 6.485500432042e-01 6.493948684215e-01 6.502500410629e-01 6.511086383901e-01 6.519728719379e-01 6.528532012374e-01 6.537535322247e-01 6.546657158654e-01 6.555821587814e-01 6.565038315373e-01 6.574382484400e-01 6.583904053112e-01 6.593564077427e-01 6.603268591477e-01 6.613016779558e-01 6.622874978296e-01 6.632885024281e-01 6.643021724893e-01 6.653218601669e-01 6.663452507622e-01 6.673768206806e-01 6.684235718736e-01 6.694805956932e-01 6.705412242225e-01 6.716051130513e-01 6.726765898200e-01 6.737590885009e-01 6.748510397281e-01 6.759455921201e-01 6.770407624429e-01 6.781433275419e-01 6.792537346912e-01 6.803707076173e-01 6.814909799034e-01 6.826116673566e-01 6.837365834628e-01 6.848682696221e-01 6.860041159565e-01 6.871416762406e-01 6.882816029111e-01 6.894252644145e-01 6.905731734547e-01 6.917230241138e-01 6.928735407775e-01 6.940263448213e-01 6.951838928941e-01 6.963431068937e-01 6.975016372091e-01 6.986593104113e-01 6.998184110606e-01 7.009795144798e-01 7.021418945633e-01 7.033024095390e-01 7.044591922495e-01 7.056164688865e-01 7.067732557606e-01 7.079284423367e-01 7.090813835453e-01 7.102303755485e-01 7.113782971312e-01 7.125250211815e-01 7.136675244601e-01 7.148059341488e-01 7.159401452880e-01 7.170708768197e-01 7.181988995770e-01 7.193244243894e-01 7.204448123571e-01 7.215611979781e-01 7.226716937035e-01 7.237749590178e-01 7.248729865068e-01 7.259665441125e-01 7.270562069493e-01 7.281394550598e-01 7.292144484982e-01 7.302802671187e-01 7.313391229250e-01 7.323919220375e-01 7.334372209334e-01 7.344751568228e-01 7.355042062948e-01 7.365239482836e-01 7.375339962505e-01 7.385348615397e-01 7.395267092918e-01 7.405101627482e-01 7.414843720976e-01 7.424473967548e-01 7.433989251365e-01 7.443394898672e-01 7.452700922845e-01 7.461904077700e-01 7.471009864766e-01 7.479988036423e-01 7.488833072797e-01 7.497551209361e-01 7.506148494107e-01 7.514648339648e-01 7.523028707650e-01 7.531267178888e-01 7.539355905810e-01 7.547306610622e-01 7.555138018862e-01 7.562851458403e-01 7.570421083631e-01 7.577835973267e-01 7.585094779532e-01 7.592201173237e-01 7.599179099594e-01 7.606021422294e-01 7.612708021154e-01 7.619229531871e-01 7.625582681657e-01 7.631776188752e-01 7.637832203872e-01 7.643735697731e-01 7.649473807658e-01 7.655041371189e-01 7.660419052200e-01 7.665644477551e-01 7.670711832191e-01 7.675612356723e-01 7.680342096405e-01 7.684880180345e-01 7.689236859162e-01 7.693431161050e-01 7.697457932458e-01 7.701303646845e-01 7.704958990286e-01 7.708428100304e-01 7.711711463983e-01 7.714822839620e-01 7.717751259115e-01 7.720479454962e-01 7.723026892062e-01 7.725379666741e-01 7.727547167160e-01 7.729533443194e-01 7.731314131596e-01 7.732901644578e-01 7.734297255103e-01 7.735500365562e-01 7.736518198439e-01 7.737337730357e-01 7.737954493566e-01 7.738376831357e-01 7.738594570362e-01 7.738626414474e-01 7.738461677708e-01 7.738099744259e-01 7.737524786558e-01 7.736759021140e-01 7.735790697186e-01 7.734633715604e-01 7.733276033569e-01 7.731708285394e-01 7.729953841956e-01 7.727988863231e-01 7.725833131233e-01 7.723478066258e-01 7.720914119424e-01 7.718163603518e-01 7.715208320368e-01 7.712065162283e-01 7.708721770001e-01 7.705170938224e-01 7.701423234033e-01 7.697491713171e-01 7.693364355331e-01 7.689045686675e-01 7.684527857482e-01 7.679806660086e-01 7.674897627617e-01 7.669801830172e-01 7.664517587081e-01 7.659046077452e-01 7.653377995261e-01 7.647522687341e-01 7.641485550271e-01 7.635260996184e-01 7.628859341163e-01 7.622276325156e-01 7.615506247257e-01 7.608556533150e-01 7.601427691765e-01 7.594131716436e-01 7.586665459685e-01 7.579020857054e-01 7.571207953398e-01 7.563230072607e-01 7.555081449267e-01 7.546776336161e-01 7.538304301608e-01 7.529674880933e-01 7.520900113235e-01 7.511953285695e-01 7.502864138649e-01 7.493625225113e-01 7.484229920563e-01 7.474707019802e-01 7.465032355899e-01 7.455227055371e-01 7.445280201891e-01 7.435198584443e-01 7.424989106766e-01 7.414661761520e-01 7.404202166602e-01 7.393629381744e-01 7.382931869831e-01 7.372119149205e-01 7.361203986704e-01 7.350179566813e-01 7.339058802408e-01 7.327835745637e-01 7.316511537759e-01 7.305102448751e-01 7.293601202648e-01 7.282018637178e-01 7.270361900380e-01 7.258614952258e-01 7.246803080107e-01 7.234919371435e-01 7.222974843481e-01 7.210973657548e-01 7.198913419856e-01 7.186805425376e-01 7.174649289571e-01 7.162448533005e-01 7.150218724392e-01 7.137948340226e-01 7.125649891593e-01 7.113328652377e-01 7.100986112428e-01 7.088629754863e-01 7.076266104908e-01 7.063898718632e-01 7.051532140032e-01 7.039167680203e-01 7.026813438409e-01 7.014480052288e-01 7.002162879106e-01 6.989867401117e-01 6.977602580972e-01 6.965370569771e-01 6.953186193467e-01 6.941045147825e-01 6.928949117812e-01 6.916915340029e-01 6.904938936440e-01 6.893028961422e-01 6.881194417651e-01 6.869428558626e-01 6.857744390838e-01 6.846149015646e-01 6.834640716097e-01 6.823232211091e-01 6.811925892231e-01 6.800722852232e-01 6.789634589787e-01 6.778661484605e-01 6.767811568879e-01 6.757086037463e-01 6.746486063340e-01 6.736036547293e-01 6.725717116620e-01 6.715547364028e-01 6.705529822266e-01 6.695654710630e-01 6.685956495925e-01 6.676405741051e-01 6.667038345882e-01 6.657840132392e-01 6.648812780307e-01 6.639977092795e-01 6.631314751639e-01 6.622847833085e-01 6.614581005595e-01 6.606495582499e-01 6.598625393652e-01 6.590946973938e-01 6.583478627281e-01 6.576228741709e-01 6.569175139431e-01 6.562354603983e-01 6.555746936460e-01 6.549359410339e-01 6.543208922677e-01 6.537260864339e-01 6.531562601903e-01 6.526089691042e-01 6.520841192160e-01 6.515848017446e-01 6.511066586539e-01 6.506534312035e-01 6.502247493249e-01 6.498186939763e-01 6.494382527571e-01 6.490800160719e-01 6.487473436208e-01 6.484390048158e-01 6.481534608619e-01 6.478942840120e-01 6.476569894631e-01 6.474451681227e-01 6.472575613118e-01 6.470919710012e-01 6.469529714377e-01 6.468348804953e-01 6.467424364511e-01 6.466725652752e-01 6.466247660948e-01 6.466026671454e-01 6.466003189700e-01 6.466222026884e-01 6.466660342461e-01 6.467300467309e-01 6.468187589346e-01 6.469249281072e-01 6.470545362564e-01 6.472043141263e-01 6.473725973431e-01 6.475632400364e-01 6.477697362086e-01 6.479977517495e-01 6.482429823532e-01 6.485047428696e-01 6.487870499392e-01 6.490815888673e-01 6.493959557885e-01 6.497247293582e-01 6.500676908584e-01 6.504274964790e-01 6.507978882111e-01 6.511848853903e-01 6.515819008382e-01 6.519913954895e-01 6.524139224656e-01 6.528440191335e-01 6.532867768135e-01 6.537369914320e-01 6.541961001008e-01 6.546649351293e-01 6.551374237837e-01 6.556198117060e-01 6.561046138403e-01 6.565957134580e-01 6.570917865551e-01 6.575883495033e-01 6.580911940543e-01 6.585923097764e-01 6.590961299502e-01 6.596007229371e-01 6.601021058211e-01 6.606051064370e-01 6.611029605246e-01 6.615998488375e-01 6.620923604703e-01 6.625790944932e-01 6.630631140196e-01 6.635370745466e-01 6.640068857355e-01 6.644679182325e-01 6.649196296185e-01 6.653639069771e-01 6.657947312585e-01 6.662175543657e-01 6.666263040759e-01 6.670227717428e-01 6.674074956442e-01 6.677753494653e-01 6.681309237887e-01 6.684688947140e-01 6.687913688076e-01 6.690975152299e-01 6.693830594665e-01 6.696533517879e-01 6.699014302431e-01 6.701314478011e-01 6.703408599184e-01 6.705268822964e-01 6.706941168241e-01 6.708352716280e-01 6.709560778971e-01 6.710518634542e-01 6.711224411689e-01 6.711699863776e-01 6.711890763539e-01 6.711853814677e-01 6.711527184075e-01 6.710931899706e-01 6.710072335422e-01 6.708911085727e-01 6.707486646711e-01 6.705748367435e-01 6.703728050642e-01 6.701417713642e-01 6.698785458464e-01 6.695874299351e-01 6.692624984205e-01 6.689081236111e-01 6.685222290008e-01 6.681039006317e-01 6.676547663140e-01 6.671718547279e-01 6.666585039637e-01 6.661124605543e-01 6.655328169486e-01 6.649223062196e-01 6.642767393158e-01 6.636009953981e-01 6.628909700459e-01 6.621480436405e-01 6.613744330466e-01 6.605656333419e-01 6.597270584825e-01 6.588548347972e-01 6.579507913546e-01 6.570160789393e-01 6.560476919112e-01 6.550504052138e-01 6.540198732892e-01 6.529602574687e-01 6.518710308206e-01 6.507505673582e-01 6.496024077941e-01 6.484237889121e-01 6.472189722204e-01 6.459852214866e-01 6.447242448988e-01 6.434389795970e-01 6.421250934461e-01 6.407888095622e-01 6.394266737933e-01 6.380411067804e-01 6.366344832768e-01 6.352039051064e-01 6.337550509594e-01 6.322836424232e-01 6.307959536429e-01 6.292889980614e-01 6.277646515749e-01 6.262263847882e-01 6.246709739143e-01 6.231034458336e-01 6.215231950346e-01 6.199310916176e-01 6.183300581729e-01 6.167187152625e-01 6.151022488069e-01 6.134770645898e-01 6.118485653506e-01 6.102168597498e-01 6.085816279582e-01 6.069467213587e-01 6.053116876573e-01 6.036795959139e-01 6.020502750439e-01 6.004270016241e-01 5.988098024036e-01 5.972006651240e-01 5.956019536810e-01 5.940130299209e-01 5.924374291834e-01 5.908759413973e-01 5.893302656336e-01 5.878016531124e-01 5.862921027910e-01 5.848032699154e-01 5.833349170604e-01 5.818920748258e-01 5.804729689576e-01 5.790802476496e-01 5.777162825876e-01 5.763806799027e-01 5.750765897719e-01 5.738045095229e-01 5.725667127111e-01 5.713632174098e-01 5.701959242606e-01 5.690673164325e-01 5.679765725932e-01 5.669262493556e-01 5.659176866373e-01 5.649503124928e-01 5.640279644235e-01 5.631490987045e-01 5.623153649962e-01 5.615289001398e-01 5.607880751645e-01 5.600970612452e-01 5.594520212527e-01 5.588577904270e-01 5.583129144571e-01 5.578172545858e-01 5.573741907906e-01 5.569791762706e-01 5.566374218575e-01 5.563452999340e-01 5.561048579131e-01 5.559167197662e-01 5.557761867661e-01 5.556905704538e-01 5.556522375276e-01 5.556657172892e-01 5.557288073308e-01 5.558394939121e-01 5.560006875982e-01 5.562071471813e-01 5.564628040591e-01 5.567635534109e-01 5.571086804407e-01 5.574991614100e-01 5.579308963716e-01 5.584058140448e-01 5.589201798839e-01 5.594733538466e-01 5.600657807836e-01 5.606919420319e-01 5.613542046327e-01 5.620489565939e-01 5.627748755740e-01 5.635313004470e-01 5.643138659014e-01 5.651246500110e-01 5.659575005910e-01 5.668134708728e-01 5.676907406465e-01 5.685835995629e-01 5.694953390270e-01 5.704192121210e-01 5.713567569431e-01 5.723039351262e-01 5.732578220849e-01 5.742198818242e-01 5.751822889581e-01 5.761488683650e-01 5.771127182154e-01 5.780739403803e-01 5.790302581387e-01 5.799766809066e-01 5.809164993268e-01 5.818422293749e-01 5.827534635886e-01 5.836496652269e-01 5.845251923504e-01 5.853818799095e-01 5.862123931127e-01 5.870189090370e-01 5.877981822543e-01 5.885451586546e-01 5.892624034352e-01 5.899439690296e-01 5.905895963396e-01 5.911972324378e-01 5.917626281345e-01 5.922879610225e-01 5.927659515655e-01 5.931990117579e-01 5.935825743350e-01 5.939146807667e-01 5.941965989988e-01 5.944217189993e-01 5.945933062874e-01 5.947053065648e-01 5.947583422680e-01 5.947510843704e-01 5.946785477539e-01 5.945449395771e-01 5.943441231939e-01 5.940762289102e-01 5.937407398690e-01 5.933340052764e-01 5.928587005573e-01 5.923088518316e-01 5.916877504731e-01 5.909930948101e-01 5.902214008211e-01 5.893765747450e-01 5.884541151381e-01 5.874558958218e-01 5.863797788651e-01 5.852256032123e-01 5.839944758653e-01 5.826836036685e-01 5.812963342859e-01 5.798298706861e-01 5.782848404208e-01 5.766635188888e-01 5.749632430805e-01 5.731881901030e-01 5.713359718233e-01 5.694084137185e-01 5.674077896233e-01 5.653319252515e-01 5.631860813208e-01 5.609687019968e-01 5.586831868114e-01 5.563308741637e-01 5.539108704850e-01 5.514305017932e-01 5.488876987434e-01 5.462864404332e-01 5.436289939472e-01 5.409186313349e-01 5.381588170707e-01 5.353500714487e-01 5.324993018052e-01 5.296073371859e-01 5.266775714843e-01 5.237166057330e-01 5.207253991122e-01 5.177102333985e-01 5.146745233339e-01 5.116230830531e-01 5.085617755009e-01 5.054924225466e-01 5.024244140036e-01 4.993585090912e-01 4.963021609278e-01 4.932621116769e-01 4.902402708358e-01 4.872463556976e-01 4.842823333746e-01 4.813571139965e-01 4.784747099828e-01 4.756406250860e-01 4.728624345721e-01 4.701428751473e-01 4.674910250814e-01 4.649094274751e-01 4.624054011346e-01 4.599838322050e-01 4.576482912499e-01 4.554062022487e-01 4.532596153441e-01 4.512136743645e-01 4.492729893407e-01 4.474394933748e-01 4.457180581536e-01 4.441097740967e-01 4.426186762361e-01 4.412443216571e-01 4.399888226587e-01 4.388541096476e-01 4.378372336567e-01 4.369416223203e-01 4.361629486413e-01 4.355011748176e-01 4.349543007791e-01 4.345191395993e-01 4.341928674022e-01 4.339705338522e-01 4.338491220123e-01 4.338224882261e-01 4.338855123038e-01 4.340337144683e-01 4.342581800059e-01 4.345549301719e-01 4.349147367846e-01 4.353318786090e-01 4.357981500509e-01 4.363044859156e-01 4.368444374578e-01 4.374076013554e-01 4.379873914917e-01 4.385744247184e-01 4.391589549187e-01 4.397349822380e-01 4.402903110005e-01 4.408192381059e-01 4.413116369260e-01 4.417587651293e-01 4.421541540175e-01 4.424867381199e-01 4.427515243944e-01 4.429393866268e-01 4.430420485316e-01 4.430540950259e-01 4.429663880656e-01 4.427747328759e-01 4.424713307838e-01 4.420515165574e-01 4.415096402090e-01 4.408395355889e-01 4.400390403786e-01 4.391017550511e-01 4.380251442278e-01 4.368065493309e-01 4.354430716817e-01 4.339329413524e-01 4.322745010391e-01 4.304685922944e-01 4.285117773828e-01 4.264077131003e-01 4.241558534473e-01 4.217577337298e-01 4.192177350788e-01 4.165365468842e-01 4.137207029277e-01 4.107722700456e-01 4.076974912655e-01 4.045045626528e-01 4.011963639500e-01 3.977843114129e-01 3.942750998107e-01 3.906786973314e-01 3.870061021725e-01 3.832653491962e-01 3.794736444304e-01 3.756388524880e-01 3.717779206821e-01 3.679047387626e-01 3.640321936350e-01 3.601814563042e-01 3.563643395919e-01 3.526028127005e-01 3.489142905106e-01 3.453163576337e-01 3.418310214060e-01 3.384765450178e-01 3.352751736125e-01 3.322458437758e-01 3.294090236710e-01 3.267869698074e-01 3.243972844320e-01 3.222604894373e-01 3.203941407204e-01 3.188154613533e-01 3.175399660314e-01 3.165816692015e-01 3.159527248959e-01 3.156604102436e-01 3.157166409476e-01 3.161218313427e-01 3.168812876524e-01 3.179941148520e-01 3.194551685671e-01 3.212634798917e-01 3.234052924400e-01 3.258745262517e-01 3.286570052516e-01 3.317365536900e-01 3.351002693095e-01 3.387262456501e-01 3.425981930654e-01 3.466939479899e-01 3.509921791217e-01 3.554726337923e-01 3.601095141779e-01 3.648847708146e-01 3.697712697978e-01 3.747485024565e-01 3.797946585513e-01 3.848844561249e-01 3.900006502990e-01 3.951169219632e-01 4.002169477522e-01 4.052776532062e-01 4.102796494785e-01 4.152072748405e-01 4.200368153418e-01 4.247573613261e-01 4.293477300801e-01 4.337947809782e-01 4.380853016264e-01 4.422003719614e-01 4.461350552768e-01 4.498694354553e-01 4.533983123953e-01 4.567113499993e-01 4.597958198659e-01 4.626513310446e-01 4.652634790422e-01 4.676335434882e-01 4.697542622636e-01 4.716213199373e-01 4.732393810608e-01 4.745988179370e-01 4.757092059225e-01 4.765686040886e-01 4.771790002854e-01 4.775524707314e-01 4.776856346620e-01 4.775955493884e-01 4.772853300072e-01 4.767668470105e-01 4.760566709962e-01 4.751606751528e-01 4.741024152049e-01 4.728928191735e-01 4.715508015533e-01 4.700996659238e-01 4.685520763498e-01 4.669384333772e-01 4.652744489714e-01 4.635875639526e-01 4.619028853543e-01 4.602423776391e-01 4.586373828271e-01 4.571078743375e-01 4.556842648324e-01 4.543914995930e-01 4.532534334723e-01 4.522992698700e-01 4.515460397621e-01 4.510225502934e-01 4.507451690495e-01 4.507346269805e-01 4.510073954663e-01 4.515752989029e-01 4.524547412161e-01 4.536474407421e-01 4.551634849760e-01 4.570039205453e-01 4.591646167429e-01 4.616469127856e-01 4.644367098539e-01 4.675280302326e-01 4.709056249076e-01 4.745517344983e-01 4.784512380937e-01 4.825770326072e-01 4.869113244597e-01 4.914258222227e-01 4.960947182183e-01 5.008907099087e-01 5.057830533209e-01 5.107442651171e-01 5.157408603059e-01 5.207452355470e-01 5.257255315904e-01 5.306500600871e-01 5.354932152996e-01 5.402185452058e-01 5.448043532240e-01 5.492170269240e-01 5.534314561589e-01 5.574242817912e-01 5.611643378337e-01 5.646360021060e-01 5.678117234324e-01 5.706734309705e-01 5.732042547010e-01 5.753831947866e-01 5.772017309587e-01 5.786420024887e-01 5.796966358115e-01 5.803576082196e-01 5.806163633037e-01 5.804753907841e-01 5.799264126596e-01 5.789788059887e-01 5.776338951097e-01 5.758987929680e-01 5.737878432467e-01 5.713090066897e-01 5.684845474045e-01 5.653306111652e-01 5.618711116057e-01 5.581344813261e-01 5.541447666466e-01 5.499388021151e-01 5.455488732688e-01 5.410138771986e-01 5.363746675708e-01 5.316716956276e-01 5.269553248161e-01 5.222671644043e-01 5.176600278886e-01 5.131811758610e-01 5.088799146775e-01 5.048103094911e-01 5.010150760902e-01 4.975473907626e-01 4.944465254332e-01 4.917563794413e-01 4.895145331456e-01 4.877473473021e-01 4.864875337954e-01 4.857461351604e-01 4.855382814736e-01 4.858664963148e-01 4.867211983459e-01 4.880944456201e-01 4.899566971988e-01 4.922816992728e-01 4.950280179269e-01 4.981482975220e-01 5.015940747290e-01 5.052995418318e-01 5.092072765787e-01 5.132454397747e-01 5.173439645856e-01 5.214320693425e-01 5.254297948093e-01 5.292688970666e-01 5.328702450391e-01 5.361618380425e-01 5.390766592552e-01 5.415416244598e-01 5.434994848092e-01 5.448872846959e-01 5.456542822448e-01 5.457544763792e-01 5.451461510620e-01 5.438031261151e-01 5.416995935037e-01 5.388247889149e-01 5.351779197476e-01 5.307667442383e-01 5.256156339484e-01 5.197566317516e-01 5.132404996318e-01 5.061264546033e-01 4.984912661704e-01 4.904258034974e-01 4.820313082834e-01 4.734298936971e-01 4.647455440999e-01 4.561235685499e-01 4.477098843103e-01 4.396561076622e-01 4.321200313025e-01 4.252460273346e-01 4.191776040561e-01 4.140353982188e-01 4.099194624974e-01 4.069056282703e-01 4.050292187904e-01 4.042988011811e-01 4.046806958206e-01 4.061123535157e-01 4.084978410793e-01 4.117172346001e-01 4.156349216613e-01 4.200988025591e-01 4.249577618793e-01 4.300573332121e-01 4.352507538367e-01 4.404052946846e-01 4.453931058482e-01 4.501113038987e-01 4.544664960644e-01 4.583860770086e-01 4.618142376368e-01 4.647079597602e-01 4.670461400069e-01 4.688135035746e-01 4.700162634490e-01 4.706655415152e-01 4.707816137678e-01 4.704001315400e-01 4.695511771124e-01 4.682810318923e-01 4.666359467888e-01 4.646644746000e-01 4.624242182743e-01 4.599710382588e-01 4.573745274285e-01 4.547021903342e-01 4.520345102059e-01 4.494629947368e-01 4.470810255426e-01 4.450036273045e-01 4.433472994239e-01 4.422392349517e-01 4.418148705260e-01 4.422038875871e-01 4.435356128069e-01 4.459195683682e-01 4.494486303657e-01 4.541825495856e-01 4.601430852077e-01 4.673136524048e-01 4.756271966109e-01 4.849754080268e-01 4.952048177550e-01 5.061264806364e-01 5.175211672832e-01 5.291455079275e-01 5.407475462628e-01 5.520638423795e-01 5.628418454350e-01 5.728382968815e-01 5.818285737135e-01 5.896195543328e-01 5.960462897209e-01 6.009873344813e-01 6.043631434372e-01 6.061400402749e-01 6.063427819415e-01 6.050416754265e-01 6.023692715281e-01 5.985090196079e-01 5.936952165594e-01 5.882119595849e-01 5.823783594272e-01 5.765443419981e-01 5.710671825266e-01 5.663003518146e-01 5.625683034332e-01 5.601417905022e-01 5.592252001897e-01 5.599302826820e-01 5.622726117880e-01 5.661706068666e-01 5.714469227200e-01 5.778479261721e-01 5.850601656789e-01 5.927339767914e-01 6.005011577862e-01 6.079976116666e-01 6.148783997191e-01 6.208270419745e-01 6.255702486732e-01 6.288791474033e-01 6.305757078566e-01 6.305334641262e-01 6.286777550750e-01 6.249850849669e-01 6.194830886432e-01 6.122463807299e-01 6.033955226581e-01 5.930951602722e-01 5.815540648359e-01 5.690168200019e-01 5.557658992518e-01 5.421160957165e-01 5.284077160760e-01 5.150008182442e-01 5.022612397166e-01 4.905488298471e-01 4.802008079888e-01 4.715040818735e-01 4.646845356753e-01 4.598786110178e-01 4.571277819772e-01 4.563719459399e-01 4.574546131696e-01 4.601447874040e-01 4.641538100887e-01 4.691658512280e-01 4.748656270571e-01 4.809556902811e-01 4.871804068616e-01 4.933354657940e-01 4.992714479594e-01 5.048972195486e-01 5.101713244148e-01 5.150961927417e-01 5.196997228894e-01 5.240259037859e-01 5.281137954336e-01 5.319852809386e-01 5.356380917447e-01 5.390316034509e-01 5.420925863497e-01 5.447195338120e-01 5.467953136455e-01 5.482027719927e-01 5.488440669989e-01 5.486682068548e-01 5.476777070575e-01 5.459573565024e-01 5.436759807763e-01 5.410853846632e-01 5.385194043430e-01 5.363566328196e-01 5.349971693847e-01 5.348115376915e-01 5.360877745444e-01 5.389953184432e-01 5.435337672205e-01 5.495365310642e-01 5.566637544217e-01 5.644441078304e-01 5.723188317401e-01 5.796864490927e-01 5.859723343360e-01 5.906659628834e-01 5.933690260631e-01 5.938298064628e-01 5.919543887559e-01 5.878376448524e-01 5.817446660709e-01 5.741143451058e-01 5.655306583532e-01 5.566690848558e-01 5.487823920991e-01 5.397918968616e-01 5.319910666109e-01 5.275085298109e-01 5.269216955614e-01 5.289199169855e-01 5.313146024799e-01 5.325594467083e-01 5.327242213660e-01 5.333274638371e-01 5.361228766304e-01 5.416854279359e-01 5.488391319868e-01 5.553569561157e-01 5.593712384895e-01 5.605230843297e-01 5.601359185189e-01 5.603336673172e-01 5.626291163573e-01 5.669569704731e-01 5.718242818192e-01 5.754824095676e-01 5.772363780982e-01 5.779977095385e-01 5.797160975884e-01 5.840683549803e-01 5.912315958886e-01 5.996725164693e-01 6.070976216841e-01 6.118335616485e-01 6.136985637175e-01 6.138809107904e-01 6.139610851266e-01 6.146775681488e-01 6.153114191104e-01 6.141518290700e-01 6.096809443200e-01 6.016822910260e-01 5.916010340090e-01 5.818971344640e-01 5.747234193630e-01 5.707720932199e-01 5.691360013129e-01 5.682719228978e-01 5.673430358660e-01 5.669372153153e-01 5.686422796791e-01 5.737821047379e-01 5.822205329453e-01 5.921469266579e-01 6.010212658007e-01 6.069743110166e-01 6.097068202529e-01 6.104113045041e-01 6.108292760360e-01 6.120373861412e-01 6.137531892784e-01 6.146929732741e-01 6.136751257149e-01 6.106585646887e-01 6.070153773597e-01 6.048153109346e-01 6.055101795544e-01 6.089242135874e-01 6.133369490593e-01 6.165825205658e-01 6.173619666806e-01 6.159272380340e-01 6.137447521612e-01 6.123704925936e-01 6.123012237692e-01 6.126143268420e-01 6.116585305182e-01 6.082954510478e-01 6.028173291404e-01 5.969166201130e-01 5.926807203315e-01 5.912284205158e-01 5.919351153678e-01 5.928722263682e-01 5.921773364520e-01 5.893638716388e-01 5.857224603729e-01 5.835844034124e-01 5.848297574556e-01 5.895997560532e-01 5.961770456062e-01 6.021007374086e-01 6.056115606957e-01 6.064814276167e-01 6.058322533354e-01 6.051645675399e-01 6.053254235182e-01 6.061776075396e-01 6.070713528465e-01 6.074790235514e-01 5.801043761415e-01 5.241385670690e-01 4.873120817211e-01 5.023065682832e-01 5.466061388166e-01 5.740468250711e-01 5.606573323788e-01 5.165358029303e-01 4.805626349474e-01 4.908788272078e-01 5.395476251961e-01 5.842220911489e-01 5.934438279159e-01 5.637225679157e-01 5.183420264512e-01 4.947536523206e-01 5.130447754871e-01 5.548005211525e-01 5.883786126177e-01 5.975281269755e-01 5.866102227339e-01 5.727349643858e-01 5.712805546008e-01 5.834033890711e-01 5.981052196523e-01 6.050779385286e-01 6.031862413329e-01 5.994268383178e-01 6.014670984259e-01 6.101320780518e-01 6.187785007368e-01 6.193881922166e-01 6.090718837089e-01 5.924881392057e-01 5.792256876479e-01 5.769609880739e-01 5.846433058996e-01 5.925671791026e-01 5.895712366548e-01 5.710459965216e-01 5.432624973733e-01 5.217038680649e-01 5.208241006539e-01 5.401937344514e-01 5.639387806203e-01 5.748221883316e-01 5.664028176562e-01 5.463777187741e-01 5.313258030310e-01 5.336999722221e-01 5.507121672116e-01 5.689239045122e-01 5.781337125244e-01 5.784936412236e-01 5.769442356887e-01 5.777015740049e-01 5.764815818654e-01 5.653302357323e-01 5.430935882228e-01 5.213565958491e-01 5.178669889790e-01 5.381442220241e-01 5.666100951411e-01 5.810022254502e-01 5.706697337191e-01 5.443133658134e-01 5.259399653466e-01 5.360738236787e-01 5.705667215904e-01 6.066017939039e-01 6.257450652456e-01 6.255391292165e-01 6.165993172078e-01 6.112750093740e-01 6.125051785431e-01 6.139294984595e-01 6.104327059828e-01 6.056417330079e-01 6.076603635521e-01 6.171906367950e-01 6.226543057111e-01 6.098114854963e-01 5.760091329428e-01 5.379585930659e-01 5.244570720060e-01 5.487104951763e-01 5.903492677506e-01 6.170447238528e-01 6.111337391038e-01 5.783915284984e-01 5.441347973637e-01 5.359013604722e-01 5.581536638224e-01 5.906796848203e-01 6.129215156637e-01 6.189118251847e-01 6.142198315824e-01 6.051508996126e-01 5.918869881701e-01 5.726961042621e-01 5.538765508385e-01
 7.527780053151e-01 7.514765833326e-01 7.502816473947e-01 7.495929177126e-01 7.492768404631e-01 7.488093840377e-01 7.478243011390e-01 7.464955896813e-01 7.453601080274e-01 7.447540951626e-01 7.444558832080e-01 7.439156319284e-01 7.428356252766e-01 7.414879031423e-01 7.404321292367e-01 7.399252852852e-01 7.396513569294e-01 7.390488138902e-01 7.378886629606e-01 7.365128571230e-01 7.354894702764e-01 7.350311949720e-01 7.347687198514e-01 7.341177097552e-01 7.328777141222e-01 7.314448140445e-01 7.304116050800e-01 7.299567641737e-01 7.296611756514e-01 7.289337622956e-01 7.276150674038e-01 7.261412991600e-01 7.250945758723e-01 7.246072284924e-01 7.242316508777e-01 7.234074131715e-01 7.220357842689e-01 7.205665656881e-01 7.195301017031e-01 7.190005096908e-01 7.185320342668e-01 7.176230972578e-01 7.162228737458e-01 7.147786193046e-01 7.137770843763e-01 7.132429269432e-01 7.127146856084e-01 7.117288394963e-01 7.102978321587e-01 7.088958222045e-01 7.079672613949e-01 7.074614951030e-01 7.068855534606e-01 7.058202335336e-01 7.043610479912e-01 7.030205713548e-01 7.021865710434e-01 7.017146884879e-01 7.010846426954e-01 6.999470506897e-01 6.984828055021e-01 6.972104639051e-01 6.964504106475e-01 6.959923380087e-01 6.953156696804e-01 6.941290468990e-01 6.926669983684e-01 6.914487458288e-01 6.907425247293e-01 6.902948926815e-01 6.895857219084e-01 6.883585137300e-01 6.868879730873e-01 6.857085252162e-01 6.850607600420e-01 6.846373544717e-01 6.838947939898e-01 6.826145378331e-01 6.811363351644e-01 6.800175066583e-01 6.794488477970e-01 6.790470031656e-01 6.782491899894e-01 6.769091201286e-01 6.754552147429e-01 6.744417703883e-01 6.739629048757e-01 6.735539670593e-01 6.726797967708e-01 6.713043499252e-01 6.699246706141e-01 6.690434534154e-01 6.686365845122e-01 6.681862912585e-01 6.672388978460e-01 6.658755152072e-01 6.646142663837e-01 6.638585513100e-01 6.634807950297e-01 6.629710113901e-01 6.619816316635e-01 6.606798684861e-01 6.595517578378e-01 6.588896582492e-01 6.585042931368e-01 6.579408942595e-01 6.569555359935e-01 6.557493911953e-01 6.547419586407e-01 6.541375195524e-01 6.537311405838e-01 6.531417084209e-01 6.522018415868e-01 6.511063301419e-01 6.502000321892e-01 6.496292105038e-01 6.492086652191e-01 6.486275326793e-01 6.477615978388e-01 6.467795423065e-01 6.459607968438e-01 6.454181432976e-01 6.450004830915e-01 6.444561935220e-01 6.436822156836e-01 6.428129136663e-01 6.420748277856e-01 6.415633740525e-01 6.411618218098e-01 6.406704562134e-01 6.399994901193e-01 6.392460822809e-01 6.385874234910e-01 6.381052921193e-01 6.377229663088e-01 6.372911049917e-01 6.367315209477e-01 6.361014724205e-01 6.355223407153e-01 6.350690044540e-01 6.347069783664e-01 6.343384168319e-01 6.338953727828e-01 6.333909870183e-01 6.328986623955e-01 6.324843746403e-01 6.321525862117e-01 6.318518772693e-01 6.315199471269e-01 6.311394372085e-01 6.307478672840e-01 6.303986106508e-01 6.301186258528e-01 6.298851606282e-01 6.296526658764e-01 6.293956523048e-01 6.291247190802e-01 6.288696108702e-01 6.286562162494e-01 6.284885721231e-01 6.283493917375e-01 6.282127443037e-01 6.280662146190e-01 6.279144454952e-01 6.277804247785e-01 6.276863749185e-01 6.276338840638e-01 6.276015566628e-01 6.275659004980e-01 6.275218223560e-01 6.274838743321e-01 6.274735099967e-01 6.275017028956e-01 6.275592501119e-01 6.276283513165e-01 6.276961038840e-01 6.277634286365e-01 6.278457001046e-01 6.279604037050e-01 6.281115152325e-01 6.282830408191e-01 6.284561310804e-01 6.286277700927e-01 6.288110128344e-01 6.290247527654e-01 6.292723896869e-01 6.295381668491e-01 6.298055183116e-01 6.300767543599e-01 6.303656953700e-01 6.306841475625e-01 6.310285788883e-01 6.313838170570e-01 6.317413380440e-01 6.321086302811e-01 6.325010815284e-01 6.329224963999e-01 6.333618334401e-01 6.338051145568e-01 6.342508875711e-01 6.347133109487e-01 6.352058747832e-01 6.357224743968e-01 6.362479180128e-01 6.367747809691e-01 6.373102063261e-01 6.378690437142e-01 6.384543553348e-01 6.390549034383e-01 6.396591865157e-01 6.402683810662e-01 6.408947648544e-01 6.415454496146e-01 6.422167394383e-01 6.428957914467e-01 6.435775039175e-01 6.442712768533e-01 6.449866028100e-01 6.457227401515e-01 6.464703384428e-01 6.472225075563e-01 6.479828364684e-01 6.487605859972e-01 6.495600281400e-01 6.503722294516e-01 6.511902373193e-01 6.520153043494e-01 6.528552590106e-01 6.537144978961e-01 6.545885107608e-01 6.554690138713e-01 6.563548484599e-01 6.572541813452e-01 6.581707575764e-01 6.591012779524e-01 6.600391279167e-01 6.609821955275e-01 6.619360878866e-01 6.629064475562e-01 6.638887735899e-01 6.648759869323e-01 6.658690115798e-01 6.668711412414e-01 6.678861317059e-01 6.689126422159e-01 6.699428686596e-01 6.709761261268e-01 6.720179462155e-01 6.730699702153e-01 6.741313849550e-01 6.751963730962e-01 6.762646312286e-01 6.773387681395e-01 6.784227327426e-01 6.795112625235e-01 6.806035587266e-01 6.817009750565e-01 6.828042668817e-01 6.839130775091e-01 6.850261218887e-01 6.861421928311e-01 6.872626213478e-01 6.883895697685e-01 6.895200714981e-01 6.906512159434e-01 6.917838110967e-01 6.929198990468e-01 6.940598663054e-01 6.952039527958e-01 6.963466969747e-01 6.974889903021e-01 6.986339524686e-01 6.997793436643e-01 7.009254816867e-01 7.020705766160e-01 7.032142505274e-01 7.043590650686e-01 7.055042932448e-01 7.066479825690e-01 7.077892529913e-01 7.089282294895e-01 7.100655486865e-01 7.112022421394e-01 7.123378456796e-01 7.134709592962e-01 7.146015329903e-01 7.157282437235e-01 7.168495551896e-01 7.179673618832e-01 7.190838071873e-01 7.201969494335e-01 7.213062128790e-01 7.224081261206e-01 7.235031232294e-01 7.245933195422e-01 7.256788253494e-01 7.267590992466e-01 7.278345241235e-01 7.289020360464e-01 7.299614447605e-01 7.310133981829e-01 7.320579215198e-01 7.330946150887e-01 7.341257331929e-01 7.351486376634e-01 7.361626118664e-01 7.371667935834e-01 7.381609568535e-01 7.391467872650e-01 7.401243039794e-01 7.410930564431e-01 7.420512585316e-01 7.429974773972e-01 7.439321922022e-01 7.448577702134e-01 7.457744809836e-01 7.466807100615e-01 7.475740990326e-01 7.484532533100e-01 7.493210966955e-01 7.501781129354e-01 7.510241069708e-01 7.518582519098e-01 7.526774669780e-01 7.534824944868e-01 7.542739107795e-01 7.550540245392e-01 7.558210328389e-01 7.565741440493e-01 7.573126539758e-01 7.580344636616e-01 7.587425532609e-01 7.594371036968e-01 7.601177551347e-01 7.607834878009e-01 7.614323031962e-01 7.620643991601e-01 7.626813088072e-01 7.632844055561e-01 7.638715528582e-01 7.644420348562e-01 7.649949288691e-01 7.655308680501e-01 7.660507964464e-01 7.665546747208e-01 7.670410746198e-01 7.675103965864e-01 7.679610351170e-01 7.683947455740e-01 7.688112669119e-01 7.692103019478e-01 7.695905917366e-01 7.699528879368e-01 7.702960001151e-01 7.706218844328e-01 7.709299526090e-01 7.712184677407e-01 7.714881443451e-01 7.717387665283e-01 7.719705315985e-01 7.721846022326e-01 7.723787896534e-01 7.725536278308e-01 7.727088934182e-01 7.728442045964e-01 7.729611758393e-01 7.730590520920e-01 7.731366678163e-01 7.731940800558e-01 7.732325120322e-01 7.732505015511e-01 7.732492467904e-01 7.732285529019e-01 7.731870120777e-01 7.731257611273e-01 7.730449827794e-01 7.729446662585e-01 7.728239085371e-01 7.726824116811e-01 7.725210313737e-01 7.723405975313e-01 7.721399836178e-01 7.719192532131e-01 7.716776421328e-01 7.714162984625e-01 7.711361536541e-01 7.708355564743e-01 7.705152179660e-01 7.701747553772e-01 7.698135757098e-01 7.694334087345e-01 7.690331570125e-01 7.686139635163e-01 7.681751108115e-01 7.677157126856e-01 7.672374087361e-01 7.667395380856e-01 7.662225728112e-01 7.656865007659e-01 7.651315847877e-01 7.645568947299e-01 7.639645295159e-01 7.633523100947e-01 7.627214231459e-01 7.620729449909e-01 7.614053012541e-01 7.607210309187e-01 7.600174644536e-01 7.592962468379e-01 7.585579604727e-01 7.578020207970e-01 7.570286322551e-01 7.562384467788e-01 7.554307025988e-01 7.546071979175e-01 7.537661473767e-01 7.529095553939e-01 7.520368956234e-01 7.511483099487e-01 7.502444479428e-01 7.493256016739e-01 7.483905355251e-01 7.474412714440e-01 7.464780863534e-01 7.454998384469e-01 7.445085765607e-01 7.435025339229e-01 7.424839176247e-01 7.414518247919e-01 7.404074143769e-01 7.393501826498e-01 7.382814522177e-01 7.372006044934e-01 7.361085393875e-01 7.350051253729e-01 7.338911625340e-01 7.327668368674e-01 7.316322442758e-01 7.304884610383e-01 7.293355458789e-01 7.281726440350e-01 7.270023494105e-01 7.258238200409e-01 7.246373809770e-01 7.234438030377e-01 7.222430430855e-01 7.210358984668e-01 7.198235790779e-01 7.186050714364e-01 7.173812457607e-01 7.161527954969e-01 7.149201769141e-01 7.136843536088e-01 7.124447967714e-01 7.112024084418e-01 7.099571545282e-01 7.087103092567e-01 7.074624543319e-01 7.062134729335e-01 7.049640968378e-01 7.037149419838e-01 7.024655724009e-01 7.012177565214e-01 6.999715763437e-01 6.987271824880e-01 6.974851556752e-01 6.962461198997e-01 6.950112359832e-01 6.937806804461e-01 6.925538534477e-01 6.913326553651e-01 6.901169061926e-01 6.889076254314e-01 6.877046885124e-01 6.865086015965e-01 6.853205439294e-01 6.841408420229e-01 6.829697691390e-01 6.818081989482e-01 6.806556359273e-01 6.795142747918e-01 6.783834442209e-01 6.772634752384e-01 6.761560844541e-01 6.750605498461e-01 6.739773467855e-01 6.729085480349e-01 6.718528249209e-01 6.708121445375e-01 6.697861554109e-01 6.687745579575e-01 6.677795861399e-01 6.668001017813e-01 6.658379125370e-01 6.648929901260e-01 6.639646088001e-01 6.630555011764e-01 6.621633557040e-01 6.612903871282e-01 6.604375256326e-01 6.596027089825e-01 6.587890844886e-01 6.579950346850e-01 6.572213604472e-01 6.564701925395e-01 6.557382751045e-01 6.550296534019e-01 6.543423851341e-01 6.536766314695e-01 6.530347854393e-01 6.524134850408e-01 6.518178276023e-01 6.512439718004e-01 6.506918635921e-01 6.501671992108e-01 6.496628452802e-01 6.491842450602e-01 6.487295056074e-01 6.482974915391e-01 6.478912939696e-01 6.475077832239e-01 6.471507080050e-01 6.468169860770e-01 6.465066049974e-01 6.462230110450e-01 6.459614212439e-01 6.457265274198e-01 6.455146598816e-01 6.453262193001e-01 6.451645669052e-01 6.450230006230e-01 6.449084604177e-01 6.448167185164e-01 6.447476066845e-01 6.447035836001e-01 6.446805600835e-01 6.446824515166e-01 6.447050604852e-01 6.447504031582e-01 6.448193878044e-01 6.449066235300e-01 6.450178113486e-01 6.451491174172e-01 6.452995317104e-01 6.454730022563e-01 6.456627638765e-01 6.458741170707e-01 6.461031142465e-01 6.463495043402e-01 6.466163164508e-01 6.468970820200e-01 6.471968018778e-01 6.475115087068e-01 6.478412760831e-01 6.481881725108e-01 6.485463814981e-01 6.489208123020e-01 6.493063152597e-01 6.497046121796e-01 6.501163799861e-01 6.505359182663e-01 6.509693796963e-01 6.514097106699e-01 6.518602036883e-01 6.523198367770e-01 6.527842830567e-01 6.532586134975e-01 6.537351394064e-01 6.542200119273e-01 6.547088032618e-01 6.551992119184e-01 6.556960514767e-01 6.561913932254e-01 6.566897662520e-01 6.571886754841e-01 6.576857695499e-01 6.581845302919e-01 6.586778314992e-01 6.591717369838e-01 6.596598348990e-01 6.601432617398e-01 6.606239557207e-01 6.610948066494e-01 6.615625830385e-01 6.620201103372e-01 6.624705423776e-01 6.629125483268e-01 6.633409355112e-01 6.637626826551e-01 6.641692800549e-01 6.645649143256e-01 6.649481544074e-01 6.653146870227e-01 6.656694154861e-01 6.660061209804e-01 6.663277754275e-01 6.666332153033e-01 6.669184743877e-01 6.671879118899e-01 6.674354676409e-01 6.676654588291e-01 6.678733016263e-01 6.680598166893e-01 6.682257433642e-01 6.683666423981e-01 6.684872742553e-01 6.685818089301e-01 6.686515667640e-01 6.686987100633e-01 6.687174828678e-01 6.687124020652e-01 6.686782253804e-01 6.686180300927e-01 6.685304012987e-01 6.684132107943e-01 6.682694435469e-01 6.680935778990e-01 6.678907396988e-01 6.676572404501e-01 6.673916801756e-01 6.670985609514e-01 6.667708484843e-01 6.664152167702e-01 6.660261298268e-01 6.656049300654e-01 6.651533290510e-01 6.646671146972e-01 6.641510365436e-01 6.636000962088e-01 6.630174880674e-01 6.624032210225e-01 6.617533231845e-01 6.610741295301e-01 6.603590116301e-01 6.596124195775e-01 6.588333499613e-01 6.580205728870e-01 6.571767442284e-01 6.562989268127e-01 6.553910859323e-01 6.544498463201e-01 6.534766043306e-01 6.524739557222e-01 6.514381178178e-01 6.503734554799e-01 6.492774699684e-01 6.481517751101e-01 6.469987240904e-01 6.458137557685e-01 6.446032956710e-01 6.433638810345e-01 6.420977876756e-01 6.408061299619e-01 6.394865860406e-01 6.381455015053e-01 6.367775019923e-01 6.353877505176e-01 6.339753850312e-01 6.325400587968e-01 6.310862797734e-01 6.296105561407e-01 6.281185008751e-01 6.266072318033e-01 6.250789100706e-01 6.235368172273e-01 6.219782218373e-01 6.204080755248e-01 6.188243031975e-01 6.172305459975e-01 6.156267287917e-01 6.140143645611e-01 6.123956442938e-01 6.107704555500e-01 6.091417700477e-01 6.075089624347e-01 6.058745123454e-01 6.042404119752e-01 6.026065277272e-01 6.009770120047e-01 5.993502617490e-01 5.977299235839e-01 5.961159492661e-01 5.945114664191e-01 5.929172914338e-01 5.913340989278e-01 5.897644867037e-01 5.882098484991e-01 5.866718095295e-01 5.851508541938e-01 5.836507035222e-01 5.821706875913e-01 5.807135943062e-01 5.792812948621e-01 5.778747168451e-01 5.764943597492e-01 5.751437724097e-01 5.738223671216e-01 5.725335197880e-01 5.712773366068e-01 5.700557965297e-01 5.688703078397e-01 5.677216161949e-01 5.666123127705e-01 5.655412799508e-01 5.645121824932e-01 5.635249694836e-01 5.625805032211e-01 5.616813032651e-01 5.608260161263e-01 5.600179730973e-01 5.592562494503e-01 5.585419823487e-01 5.578780550614e-01 5.572602299990e-01 5.566955184339e-01 5.561793264029e-01 5.557136366563e-01 5.553003380290e-01 5.549363736415e-01 5.546258026732e-01 5.543654055861e-01 5.541574908274e-01 5.540008369593e-01 5.538938675316e-01 5.538411570786e-01 5.538363805122e-01 5.538837771734e-01 5.539802070219e-01 5.541255532108e-01 5.543211377924e-01 5.545618623267e-01 5.548513518136e-01 5.551859654786e-01 5.555651836022e-01 5.559901359939e-01 5.564548831576e-01 5.569640808617e-01 5.575111566640e-01 5.580979427039e-01 5.587231378972e-01 5.593813592927e-01 5.600760003318e-01 5.608020180081e-01 5.615589359647e-01 5.623455095131e-01 5.631577609350e-01 5.639979113155e-01 5.648590185166e-01 5.657434899755e-01 5.666468556864e-01 5.675674635613e-01 5.685042657799e-01 5.694526490803e-01 5.704142296059e-01 5.713837375294e-01 5.723598030680e-01 5.733420233403e-01 5.743247341804e-01 5.753096815308e-01 5.762904201843e-01 5.772677858732e-01 5.782393234741e-01 5.792002521501e-01 5.801514105346e-01 5.810880517932e-01 5.820094795755e-01 5.829125945914e-01 5.837943225697e-01 5.846556711267e-01 5.854894760989e-01 5.862974345852e-01 5.870757256787e-01 5.878208865108e-01 5.885344309840e-01 5.892092423501e-01 5.898483329767e-01 5.904454143467e-01 5.909997947198e-01 5.915108105303e-01 5.919723785187e-01 5.923875684140e-01 5.927502333426e-01 5.930607889928e-01 5.933174934980e-01 5.935167322809e-01 5.936586037268e-01 5.937390736539e-01 5.937588104005e-01 5.937152376315e-01 5.936050564818e-01 5.934301951426e-01 5.931858952027e-01 5.928733222146e-01 5.924897771996e-01 5.920328443701e-01 5.915057280350e-01 5.909014177321e-01 5.902238843248e-01 5.894697855226e-01 5.886376405535e-01 5.877301924459e-01 5.867418959907e-01 5.856767100213e-01 5.845311743484e-01 5.833063338216e-01 5.820026171798e-01 5.806175434493e-01 5.791541381430e-01 5.776104405119e-01 5.759876562024e-01 5.742867816960e-01 5.725057706282e-01 5.706491188810e-01 5.687145617456e-01 5.667046572006e-01 5.646196076851e-01 5.624607075562e-01 5.602326311072e-01 5.579309695803e-01 5.555636978472e-01 5.531293984573e-01 5.506296093899e-01 5.480693988300e-01 5.454484513576e-01 5.427722226266e-01 5.400409642317e-01 5.372593494233e-01 5.344312352998e-01 5.315570717632e-01 5.286445320963e-01 5.256944157811e-01 5.227118847705e-01 5.197015813420e-01 5.166670440302e-01 5.136138307265e-01 5.105453795933e-01 5.074681915448e-01 5.043867171364e-01 5.013047491880e-01 4.982310301114e-01 4.951677957211e-01 4.921226958711e-01 4.891005968746e-01 4.861070978536e-01 4.831499241530e-01 4.802320807161e-01 4.773630533916e-01 4.745461864377e-01 4.717872644697e-01 4.690943784495e-01 4.664706099050e-01 4.639238266106e-01 4.614587355087e-01 4.590800802495e-01 4.567943854358e-01 4.546043809553e-01 4.525168450996e-01 4.505338209826e-01 4.486604808263e-01 4.468998302605e-01 4.452544486193e-01 4.437278295002e-01 4.423204571595e-01 4.410350291393e-01 4.398716099842e-01 4.388319969667e-01 4.379141829475e-01 4.371179084567e-01 4.364429337880e-01 4.358848768566e-01 4.354440289752e-01 4.351146133909e-01 4.348946460937e-01 4.347795461731e-01 4.347632659834e-01 4.348422984389e-01 4.350088479511e-01 4.352574060504e-01 4.355822465617e-01 4.359743568210e-01 4.364285331079e-01 4.369344402578e-01 4.374860379827e-01 4.380747227789e-01 4.386902216005e-01 4.393264160901e-01 4.399716340924e-01 4.406198748577e-01 4.412608546300e-01 4.418855680353e-01 4.424859886654e-01 4.430517831715e-01 4.435761828608e-01 4.440488515379e-01 4.444621506780e-01 4.448090983903e-01 4.450790204255e-01 4.452673489697e-01 4.453641060368e-01 4.453634877293e-01 4.452590516323e-01 4.450433001711e-01 4.447118390616e-01 4.442575887701e-01 4.436761981399e-01 4.429634657242e-01 4.421135263413e-01 4.411249763288e-01 4.399929757712e-01 4.387151850150e-01 4.372901341959e-01 4.357166464859e-01 4.339927670352e-01 4.321190083046e-01 4.300963743875e-01 4.279235039281e-01 4.256054264524e-01 4.231418179175e-01 4.205369721830e-01 4.177955791064e-01 4.149185484975e-01 4.119174699163e-01 4.087925887650e-01 4.055536345510e-01 4.022083945558e-01 3.987636776083e-01 3.952326686391e-01 3.916206798535e-01 3.879416677542e-01 3.842085414452e-01 3.804307073794e-01 3.766265670060e-01 3.728057531565e-01 3.689881237550e-01 3.651878430435e-01 3.614211467228e-01 3.577093542625e-01 3.540662312513e-01 3.505152331822e-01 3.470747967550e-01 3.437632878109e-01 3.406046153789e-01 3.376152977299e-01 3.348197774751e-01 3.322357166894e-01 3.298838669944e-01 3.277843222374e-01 3.259532785151e-01 3.244108164439e-01 3.231697455975e-01 3.222461786231e-01 3.216503991044e-01 3.213937961104e-01 3.214826322246e-01 3.219222019908e-01 3.227167110773e-01 3.238628883509e-01 3.253610041460e-01 3.272045572521e-01 3.293843721202e-01 3.318939168884e-01 3.347151698539e-01 3.378389064199e-01 3.412450460312e-01 3.449166606310e-01 3.488357986870e-01 3.529789064373e-01 3.573289113996e-01 3.618597286959e-01 3.665511230746e-01 3.713808982047e-01 3.763229792949e-01 3.813584186433e-01 3.864604151910e-01 3.916099556855e-01 3.967833986872e-01 4.019575063047e-01 4.071156967618e-01 4.122315554809e-01 4.172910315207e-01 4.222708112649e-01 4.271547697870e-01 4.319263838700e-01 4.365644688161e-01 4.410598638025e-01 4.453915038050e-01 4.495493468461e-01 4.535203049841e-01 4.572884034973e-01 4.608499635742e-01 4.641868616730e-01 4.672973904074e-01 4.701706816163e-01 4.727978358603e-01 4.751812866369e-01 4.773070970509e-01 4.791809735473e-01 4.807966219162e-01 4.821534741841e-01 4.832579711371e-01 4.841033004939e-01 4.847026634614e-01 4.850558561070e-01 4.851701042464e-01 4.850581574988e-01 4.847205811627e-01 4.841790230291e-01 4.834378050742e-01 4.825143095774e-01 4.814261570348e-01 4.801835014291e-01 4.788140598462e-01 4.773289331106e-01 4.757539200745e-01 4.741112291853e-01 4.724194515324e-01 4.707105166534e-01 4.690019453646e-01 4.673236763593e-01 4.657026497360e-01 4.641609130991e-01 4.627300474069e-01 4.614318557069e-01 4.602965402106e-01 4.593462294618e-01 4.586041079251e-01 4.580967310541e-01 4.578387404799e-01 4.578558435200e-01 4.581585333287e-01 4.587642664178e-01 4.596832337060e-01 4.609217097372e-01 4.624902099886e-01 4.643823581196e-01 4.666031685627e-01 4.691453632031e-01 4.719993719413e-01 4.751587227285e-01 4.786021946022e-01 4.823199566452e-01 4.862872179399e-01 4.904837013825e-01 4.948872772911e-01 4.994673625134e-01 5.042020690938e-01 5.090576448664e-01 5.140077450363e-01 5.190207435338e-01 5.240638071543e-01 5.291091970651e-01 5.341205302412e-01 5.390726340896e-01 5.439299369358e-01 5.486635283908e-01 5.532459555521e-01 5.576430774241e-01 5.618348345455e-01 5.657883142959e-01 5.694807176754e-01 5.728907333524e-01 5.759907887677e-01 5.787668740847e-01 5.811957724040e-01 5.832623559531e-01 5.849543522846e-01 5.862547169138e-01 5.871595603909e-01 5.876552764706e-01 5.877413136260e-01 5.874137142528e-01 5.866698621965e-01 5.855186855232e-01 5.839599564097e-01 5.820074450495e-01 5.796698954430e-01 5.769625916324e-01 5.739065173437e-01 5.705179564224e-01 5.668266749070e-01 5.628569381904e-01 5.586401259001e-01 5.542116886476e-01 5.496062065355e-01 5.448663053162e-01 5.400314192777e-01 5.351498793162e-01 5.302673916345e-01 5.254328683546e-01 5.206996964966e-01 5.161148263038e-01 5.117358923295e-01 5.076094879035e-01 5.037890047543e-01 5.003232594938e-01 4.972538840676e-01 4.946291106221e-01 4.924784961415e-01 4.908368243650e-01 4.897291111123e-01 4.891671931147e-01 4.891655952907e-01 4.897171087776e-01 4.908171310677e-01 4.924441448025e-01 4.945686373309e-01 4.971585308649e-01 5.001627865980e-01 5.035345613540e-01 5.072091840400e-01 5.111234959109e-01 5.152098645495e-01 5.193878085759e-01 5.235883116432e-01 5.277273041385e-01 5.317278712502e-01 5.355128163292e-01 5.390002732020e-01 5.421209770601e-01 5.447981513414e-01 5.469675094266e-01 5.485671605483e-01 5.495373179193e-01 5.498336243286e-01 5.494106628524e-01 5.482388062237e-01 5.462931789187e-01 5.435603958297e-01 5.400419582706e-01 5.357439208455e-01 5.306928846273e-01 5.249228091786e-01 5.184855889485e-01 5.114455135297e-01 5.038795243492e-01 4.958849131271e-01 4.875646444376e-01 4.790427167035e-01 4.704501807490e-01 4.619287987412e-01 4.536322945703e-01 4.457084676881e-01 4.383164699755e-01 4.316018616313e-01 4.256991643913e-01 4.207315219750e-01 4.167892154653e-01 4.139436109918e-01 4.122248006790e-01 4.116334499060e-01 4.121351366055e-01 4.136587849058e-01 4.161110244175e-01 4.193676585733e-01 4.232967806615e-01 4.277505966569e-01 4.325775647974e-01 4.376350808792e-01 4.427775861489e-01 4.478791665539e-01 4.528218947718e-01 4.575044489085e-01 4.618425245698e-01 4.657662560689e-01 4.692259837576e-01 4.721801201704e-01 4.746089817936e-01 4.765003403137e-01 4.778532520248e-01 4.786817617253e-01 4.789978641002e-01 4.788306168485e-01 4.782072581444e-01 4.771603025611e-01 4.757338659584e-01 4.739637280116e-01 4.719035001298e-01 4.696044792540e-01 4.671271943918e-01 4.645454656104e-01 4.619361820749e-01 4.593967988711e-01 4.570322353108e-01 4.549623585647e-01 4.533215034725e-01 4.522481944280e-01 4.518945513979e-01 4.524041803529e-01 4.539169000463e-01 4.565550227420e-01 4.604101457978e-01 4.655437868072e-01 4.719684627851e-01 4.796542574904e-01 4.885162088026e-01 4.984243333912e-01 5.092038626154e-01 5.206411732033e-01 5.324956109254e-01 5.445054309140e-01 5.564009862047e-01 5.679116838490e-01 5.787742295977e-01 5.887470252258e-01 5.976068464485e-01 6.051674310234e-01 6.112785865078e-01 6.158313789299e-01 6.187682846711e-01 6.200773265923e-01 6.198057812797e-01 6.180521037100e-01 6.149709380153e-01 6.107717482374e-01 6.057106736443e-01 6.000865657251e-01 5.942309819531e-01 5.884945430903e-01 5.832295634205e-01 5.787708577189e-01 5.754173203736e-01 5.734057515614e-01 5.728982229402e-01 5.739660297158e-01 5.765833908444e-01 5.806345441271e-01 5.859145178673e-01 5.921558044966e-01 5.990392518961e-01 6.062181287174e-01 6.133387608367e-01 6.200539680508e-01 6.260412724201e-01 6.310117760645e-01 6.347150148654e-01 6.369510146128e-01 6.375649761236e-01 6.364539342489e-01 6.335646472601e-01 6.288930524201e-01 6.224834120305e-01 6.144262044808e-01 6.048586093830e-01 5.939580357922e-01 5.819454562113e-01 5.690828939496e-01 5.556639328130e-01 5.420174753784e-01 5.284962417809e-01 5.154676079954e-01 5.033022250178e-01 4.923528123607e-01 4.829411490639e-01 4.753269613842e-01 4.696939744390e-01 4.661325010057e-01 4.646277436561e-01 4.650682335008e-01 4.672535717173e-01 4.709176117533e-01 4.757586630925e-01 4.814594816219e-01 4.877219443778e-01 4.942766975258e-01 5.009050967244e-01 5.074425132319e-01 5.137794344405e-01 5.198598475156e-01 5.256653282274e-01 5.312065352639e-01 5.365065483586e-01 5.415839859735e-01 5.464399518459e-01 5.510441710761e-01 5.553348368971e-01 5.592120267023e-01 5.625495935053e-01 5.652076127227e-01 5.670472893773e-01 5.679558033140e-01 5.678642934933e-01 5.667722972427e-01 5.647607851672e-01 5.620039471955e-01 5.587747310710e-01 5.554267777136e-01 5.523803183131e-01 5.500840022885e-01 5.489617825812e-01 5.493704852862e-01 5.515311067051e-01 5.555060970383e-01 5.611629076079e-01 5.681852477774e-01 5.761072846608e-01 5.843464834400e-01 5.922791808529e-01 5.992823203091e-01 6.047992992292e-01 6.083786608331e-01 6.097068607142e-01 6.086424587489e-01 6.052168908984e-01 5.996473520706e-01 5.923221557189e-01 5.837750489635e-01 5.753926783129e-01 5.652188142399e-01 5.555992536978e-01 5.487819556139e-01 5.455214597629e-01 5.446890582764e-01 5.442275636581e-01 5.426763392353e-01 5.402002874028e-01 5.384567295846e-01 5.393710804881e-01 5.436381193095e-01 5.500864028252e-01 5.563862007102e-01 5.605327263457e-01 5.620575821132e-01 5.622285719302e-01 5.631346932079e-01 5.662317828612e-01 5.713574058596e-01 5.769131964014e-01 5.810808435541e-01 5.831731816404e-01 5.841793300359e-01 5.861792385106e-01 5.909695779521e-01 5.988022543887e-01 6.081640031422e-01 6.167593449079e-01 6.229372038402e-01 6.265624271964e-01 6.288639741941e-01 6.313990220631e-01 6.347882713040e-01 6.381240586971e-01 6.394894511074e-01 6.371900315007e-01 6.308683576961e-01 6.218507622598e-01 6.124877036438e-01 6.048558176276e-01 5.996429768194e-01 5.960178845386e-01 5.925826306349e-01 5.886867281866e-01 5.851555625962e-01 5.838755639046e-01 5.864939712712e-01 5.931236504162e-01 6.020518043598e-01 6.106935879924e-01 6.170508124233e-01 6.206851480370e-01 6.226498215284e-01 6.245288677946e-01 6.272071264627e-01 6.302061563952e-01 6.320796008988e-01 6.315592221695e-01 6.286118363147e-01 6.247010083692e-01 6.220540528606e-01 6.223051623722e-01 6.254346577316e-01 6.298163482927e-01 6.333212212872e-01 6.346597177070e-01 6.340730465330e-01 6.329912967288e-01 6.328806916139e-01 6.340901697095e-01 6.355208091784e-01 6.353711128040e-01 6.324062978441e-01 6.269035973758e-01 6.206159283088e-01 6.157445690704e-01 6.135343012422e-01 6.134444658113e-01 6.135490372190e-01 6.119134941778e-01 6.079501159617e-01 6.028870542616e-01 5.990743025721e-01 5.985236711177e-01 6.015807421166e-01 6.067375488170e-01 6.116987009802e-01 6.148101838153e-01 6.158810802328e-01 6.159594710088e-01 6.163157913749e-01 6.174390302816e-01 6.189162534060e-01 6.204392182305e-01 6.150865612775e-01 5.725648853108e-01 5.152586843293e-01 4.964755486550e-01 5.346742938524e-01 5.888204867723e-01 6.114124758707e-01 5.853488980175e-01 5.289785238144e-01 4.889701362169e-01 5.046515622182e-01 5.598048382145e-01 6.065619277085e-01 6.143715651259e-01 5.829022278504e-01 5.377541378099e-01 5.152110596655e-01 5.314141653655e-01 5.670981222513e-01 5.937102589725e-01 5.987928174407e-01 5.892051722375e-01 5.814131082898e-01 5.863833080035e-01 6.005505851736e-01 6.120357806812e-01 6.132153591888e-01 6.066902954672e-01 6.022070731725e-01 6.077825355529e-01 6.222162449020e-01 6.362099463605e-01 6.400081147920e-01 6.301427362806e-01 6.117270223814e-01 5.959713250319e-01 5.929896696075e-01 6.033316595318e-01 6.165288033347e-01 6.187652722984e-01 6.024290733521e-01 5.718140774518e-01 5.428177008316e-01 5.336236774354e-01 5.484477696458e-01 5.725373935326e-01 5.863712765299e-01 5.807379297037e-01 5.615774643944e-01 5.449619727597e-01 5.439944953900e-01 5.571078212602e-01 5.719806146872e-01 5.797110709890e-01 5.822996872556e-01 5.879155212165e-01 5.992965341063e-01 6.080009447239e-01 6.017720510705e-01 5.771263576254e-01 5.465170126898e-01 5.328534224928e-01 5.485908218775e-01 5.800641262256e-01 6.012222757271e-01 5.963716540883e-01 5.701872159136e-01 5.448911223250e-01 5.438261134279e-01 5.691179728916e-01 6.016334504553e-01 6.229051841572e-01 6.291228501108e-01 6.288576922779e-01 6.313617471463e-01 6.364713155841e-01 6.366995379136e-01 6.285277520732e-01 6.194343939883e-01 6.219544231582e-01 6.383954308814e-01 6.542778098610e-01 6.502192269236e-01 6.186734315982e-01 5.730866358577e-01 5.439776741344e-01 5.543245861975e-01 5.926246876593e-01 6.259930758941e-01 6.312190916061e-01 6.074683410079e-01 5.735142124992e-01 5.544023361322e-01 5.613533217318e-01 5.846733983882e-01 6.088502387132e-01 6.264610695767e-01 6.369560356311e-01 6.387273947744e-01 6.267299713041e-01 5.995119305417e-01 5.688412581309e-01
 7.642773966749e-01 7.630039272764e-01 7.618345661600e-01 7.611745751025e-01 7.608933396355e-01 7.604628616398e-01 7.595098936412e-01 7.582062676482e-01 7.570932340771e-01 7.565131452828e-01 7.562461094421e-01 7.557385226500e-01 7.546864282695e-01 7.533618664252e-01 7.523275577286e-01 7.518446170558e-01 7.515986910429e-01 7.510241925648e-01 7.498891679246e-01 7.485343723441e-01 7.475309253787e-01 7.470960143771e-01 7.468592114036e-01 7.462331396524e-01 7.450143784332e-01 7.435993337318e-01 7.425827866894e-01 7.421484339212e-01 7.418773303340e-01 7.411728995481e-01 7.398712626464e-01 7.384084654839e-01 7.373725875978e-01 7.369033773946e-01 7.365501024918e-01 7.357455234238e-01 7.343847116221e-01 7.329197243988e-01 7.318892196586e-01 7.313719231823e-01 7.309210320868e-01 7.300262565116e-01 7.286310561615e-01 7.271854326705e-01 7.261834988046e-01 7.256549238223e-01 7.251374263621e-01 7.241597745083e-01 7.227287396602e-01 7.213193377503e-01 7.203828703632e-01 7.198751515233e-01 7.193042305929e-01 7.182420186559e-01 7.167767413670e-01 7.154220387261e-01 7.145725662310e-01 7.140922019477e-01 7.134611736825e-01 7.123220004862e-01 7.108450631421e-01 7.095498739151e-01 7.087670017806e-01 7.082959348470e-01 7.076139391687e-01 7.064186274454e-01 7.049360543879e-01 7.036867479264e-01 7.029520403436e-01 7.024870989028e-01 7.017680205441e-01 7.005241453595e-01 6.990237523696e-01 6.978060448805e-01 6.971259036378e-01 6.966817452183e-01 6.959220880036e-01 6.946157893928e-01 6.930994309449e-01 6.919369190358e-01 6.913317406010e-01 6.909031862474e-01 6.900799482754e-01 6.887051953331e-01 6.872050290204e-01 6.861423131531e-01 6.856225418362e-01 6.851801150668e-01 6.842720570142e-01 6.828527316872e-01 6.814190536051e-01 6.804833614652e-01 6.800289455981e-01 6.795371840336e-01 6.785467673623e-01 6.771312170382e-01 6.758084942039e-01 6.749918096369e-01 6.745593648381e-01 6.739997666847e-01 6.729583137116e-01 6.715959024621e-01 6.703990228576e-01 6.696682544111e-01 6.692203307013e-01 6.685986325011e-01 6.675523143516e-01 6.662764946141e-01 6.651935613882e-01 6.645135287314e-01 6.640364684015e-01 6.633804719201e-01 6.623701516514e-01 6.611968803126e-01 6.602083909347e-01 6.595544388895e-01 6.590549027678e-01 6.583980987169e-01 6.574532200248e-01 6.563867017050e-01 6.554777539966e-01 6.548450048430e-01 6.543403673335e-01 6.537112835110e-01 6.528501146459e-01 6.518886399411e-01 6.510544675579e-01 6.504452776922e-01 6.499483843549e-01 6.493630253213e-01 6.485966974496e-01 6.477446917489e-01 6.469825259852e-01 6.463959606835e-01 6.459098206182e-01 6.453754762913e-01 6.447131931085e-01 6.439766395579e-01 6.432874978470e-01 6.427219104727e-01 6.422481470588e-01 6.417694818948e-01 6.412156154059e-01 6.405979668577e-01 6.399894297454e-01 6.394562288857e-01 6.390062090582e-01 6.385879653450e-01 6.381375480207e-01 6.376377141895e-01 6.371239887160e-01 6.366513515937e-01 6.362467203103e-01 6.358883237873e-01 6.355318326317e-01 6.351504431567e-01 6.347525607031e-01 6.343689896491e-01 6.340264183424e-01 6.337289324243e-01 6.334601170071e-01 6.331933968123e-01 6.329152331043e-01 6.326313990104e-01 6.323643495299e-01 6.321367332535e-01 6.319502446146e-01 6.317842776899e-01 6.316135459019e-01 6.314338787892e-01 6.312600622973e-01 6.311132559991e-01 6.310052942659e-01 6.309262191284e-01 6.308579829709e-01 6.307882875812e-01 6.307181161578e-01 6.306625412457e-01 6.306398289196e-01 6.306520810850e-01 6.306852097879e-01 6.307201588060e-01 6.307528195417e-01 6.307980458660e-01 6.308731833987e-01 6.309827962235e-01 6.311094117293e-01 6.312381800708e-01 6.313709735513e-01 6.315222261362e-01 6.317026194054e-01 6.319093209110e-01 6.321272084714e-01 6.323473154527e-01 6.325778824595e-01 6.328338881765e-01 6.331193016447e-01 6.334228970880e-01 6.337307461564e-01 6.340413920708e-01 6.343703636626e-01 6.347293266600e-01 6.351132121927e-01 6.355057810313e-01 6.359003263386e-01 6.363051173444e-01 6.367334391962e-01 6.371898266342e-01 6.376622197407e-01 6.381379500679e-01 6.386203005458e-01 6.391211924652e-01 6.396476151794e-01 6.401944715237e-01 6.407502746583e-01 6.413099485422e-01 6.418836061193e-01 6.424797258980e-01 6.430973886963e-01 6.437281331357e-01 6.443643217491e-01 6.450097769017e-01 6.456752770612e-01 6.463627980960e-01 6.470645248186e-01 6.477731812433e-01 6.484909029064e-01 6.492248476827e-01 6.499795654338e-01 6.507507809225e-01 6.515287429063e-01 6.523145316351e-01 6.531162070274e-01 6.539356550394e-01 6.547703618887e-01 6.556141869518e-01 6.564644324459e-01 6.573281185169e-01 6.582096901246e-01 6.591040170930e-01 6.600051453485e-01 6.609139156603e-01 6.618333582617e-01 6.627683042871e-01 6.637159677883e-01 6.646679186674e-01 6.656259208999e-01 6.665936731430e-01 6.675748106392e-01 6.685650691065e-01 6.695616956505e-01 6.705633461088e-01 6.715735899480e-01 6.725946931668e-01 6.736229468918e-01 6.746564564162e-01 6.756972049657e-01 6.767455531945e-01 6.778020134433e-01 6.788644235745e-01 6.799308302729e-01 6.810044686146e-01 6.820859730895e-01 6.831735608529e-01 6.842639071787e-01 6.853580540029e-01 6.864567369087e-01 6.875622751160e-01 6.886728753940e-01 6.897839241336e-01 6.908972108067e-01 6.920147180437e-01 6.931345880994e-01 6.942575333477e-01 6.953817090901e-01 6.965062581556e-01 6.976340194400e-01 6.987644570193e-01 6.998947852084e-01 7.010248290606e-01 7.021545261154e-01 7.032845719955e-01 7.044166016538e-01 7.055486546380e-01 7.066806767643e-01 7.078126295771e-01 7.089416207551e-01 7.100675953578e-01 7.111924581304e-01 7.123174845882e-01 7.134412099995e-01 7.145632201526e-01 7.156795762013e-01 7.167912734209e-01 7.178997038596e-01 7.190053814081e-01 7.201085477688e-01 7.212068216794e-01 7.223002626038e-01 7.233877973885e-01 7.244697241652e-01 7.255454814570e-01 7.266162242647e-01 7.276826881768e-01 7.287426884010e-01 7.297949216298e-01 7.308393461925e-01 7.318758955760e-01 7.329053726283e-01 7.339298386582e-01 7.349461084794e-01 7.359535079183e-01 7.369508879723e-01 7.379386286475e-01 7.389185226422e-01 7.398913082183e-01 7.408543275601e-01 7.418064874145e-01 7.427476470677e-01 7.436775991216e-01 7.445984262847e-01 7.455109391503e-01 7.464111570854e-01 7.472994933256e-01 7.481743603562e-01 7.490376185914e-01 7.498905605594e-01 7.507321803862e-01 7.515613216725e-01 7.523762449478e-01 7.531773936025e-01 7.539654165036e-01 7.547414268504e-01 7.555049363145e-01 7.562542679257e-01 7.569878145875e-01 7.577072448330e-01 7.584116879185e-01 7.591033731679e-01 7.597805201678e-01 7.604417813257e-01 7.610875381164e-01 7.617167493096e-01 7.623311053316e-01 7.629308482123e-01 7.635140469165e-01 7.640811413086e-01 7.646303754841e-01 7.651631366397e-01 7.656807973913e-01 7.661808464136e-01 7.666636594042e-01 7.671288249105e-01 7.675764338329e-01 7.680075982123e-01 7.684208893373e-01 7.688153719676e-01 7.691921310257e-01 7.695507079793e-01 7.698908549680e-01 7.702139254037e-01 7.705181852260e-01 7.708031993892e-01 7.710689539712e-01 7.713159932304e-01 7.715444716307e-01 7.717549769966e-01 7.719449679931e-01 7.721167196351e-01 7.722674912443e-01 7.723993149885e-01 7.725130900900e-01 7.726057753035e-01 7.726794878269e-01 7.727333534817e-01 7.727677042316e-01 7.727825964346e-01 7.727764181560e-01 7.727505376875e-01 7.727048025619e-01 7.726403370991e-01 7.725547831647e-01 7.724498091860e-01 7.723236655215e-01 7.721776860598e-01 7.720121683196e-01 7.718262442050e-01 7.716208255209e-01 7.713947885002e-01 7.711475718232e-01 7.708812244313e-01 7.705947601452e-01 7.702879973493e-01 7.699614528753e-01 7.696143049927e-01 7.692473899700e-01 7.688606138991e-01 7.684537251637e-01 7.680279255263e-01 7.675816015329e-01 7.671158262638e-01 7.666303103172e-01 7.661246323583e-01 7.655998174594e-01 7.650564714289e-01 7.644939071765e-01 7.639120145451e-01 7.633108612877e-01 7.626907987186e-01 7.620526560409e-01 7.613954717264e-01 7.607202264537e-01 7.600262536531e-01 7.593145458790e-01 7.585849415150e-01 7.578373446394e-01 7.570718188659e-01 7.562891008952e-01 7.554897184841e-01 7.546731021366e-01 7.538396822812e-01 7.529886029189e-01 7.521225780128e-01 7.512395779994e-01 7.503412006087e-01 7.494274030433e-01 7.484973859027e-01 7.475521554376e-01 7.465925471176e-01 7.456182460190e-01 7.446296573011e-01 7.436271456289e-01 7.426109725543e-01 7.415809201325e-01 7.405380741451e-01 7.394823128084e-01 7.384137198825e-01 7.373334762268e-01 7.362410938725e-01 7.351366786798e-01 7.340216351110e-01 7.328958955603e-01 7.317596454275e-01 7.306133031492e-01 7.294568160669e-01 7.282912500753e-01 7.271172474514e-01 7.259344667770e-01 7.247432601070e-01 7.235444690263e-01 7.223374694278e-01 7.211243924646e-01 7.199053455019e-01 7.186798510080e-01 7.174485022758e-01 7.162120612383e-01 7.149709364889e-01 7.137260271042e-01 7.124776112868e-01 7.112248149417e-01 7.099691192965e-01 7.087116854247e-01 7.074520269130e-01 7.061913715762e-01 7.049293426920e-01 7.036671007870e-01 7.024050114150e-01 7.011432361848e-01 6.998829853735e-01 6.986238579328e-01 6.973666269085e-01 6.961126555773e-01 6.948609923499e-01 6.936138385720e-01 6.923698865490e-01 6.911308055721e-01 6.898976929612e-01 6.886693676116e-01 6.874484816662e-01 6.862329821671e-01 6.850252991121e-01 6.838259641528e-01 6.826342334342e-01 6.814525167163e-01 6.802792394620e-01 6.791158996539e-01 6.779633480549e-01 6.768215500566e-01 6.756912600415e-01 6.745735406368e-01 6.734674966099e-01 6.723757174702e-01 6.712962564872e-01 6.702312258321e-01 6.691812663068e-01 6.681453251676e-01 6.671259211253e-01 6.661214775319e-01 6.651338791467e-01 6.641635365356e-01 6.632091966240e-01 6.622746320918e-01 6.613572072675e-01 6.604579553549e-01 6.595790217937e-01 6.587176138344e-01 6.578777723395e-01 6.570572533971e-01 6.562567403364e-01 6.554794379691e-01 6.547205788594e-01 6.539855133255e-01 6.532709838441e-01 6.525787274064e-01 6.519109972687e-01 6.512627639318e-01 6.506405030708e-01 6.500399017507e-01 6.494615947501e-01 6.489100872881e-01 6.483797266036e-01 6.478754690853e-01 6.473938386828e-01 6.469361775466e-01 6.465052184813e-01 6.460953729384e-01 6.457130722124e-01 6.453544807226e-01 6.450189148307e-01 6.447109653341e-01 6.444250198357e-01 6.441664606400e-01 6.439304693937e-01 6.437183744877e-01 6.435335207432e-01 6.433690632330e-01 6.432321176460e-01 6.431182502585e-01 6.430268178197e-01 6.429619763217e-01 6.429169650075e-01 6.428982723731e-01 6.429005739377e-01 6.429254920155e-01 6.429749871440e-01 6.430427046161e-01 6.431356722297e-01 6.432480909313e-01 6.433806906480e-01 6.435363823777e-01 6.437088340078e-01 6.439036681116e-01 6.441164254296e-01 6.443473795001e-01 6.445987515407e-01 6.448635193665e-01 6.451500173400e-01 6.454495434481e-01 6.457662096155e-01 6.460999763826e-01 6.464448623671e-01 6.468074750157e-01 6.471805662613e-01 6.475682020251e-01 6.479686019816e-01 6.483777252268e-01 6.488011347902e-01 6.492315188633e-01 6.496730071392e-01 6.501230167490e-01 6.505789555815e-01 6.510455385377e-01 6.515142836872e-01 6.519917415267e-01 6.524732093917e-01 6.529572314591e-01 6.534475018301e-01 6.539364848470e-01 6.544302547648e-01 6.549229380654e-01 6.554157691790e-01 6.559094520637e-01 6.563979235646e-01 6.568877162654e-01 6.573721529645e-01 6.578527036478e-01 6.583293871150e-01 6.587971265675e-01 6.592623004637e-01 6.597166714411e-01 6.601648331397e-01 6.606042207481e-01 6.610308240940e-01 6.614505817370e-01 6.618548778619e-01 6.622497217261e-01 6.626307571712e-01 6.629962112070e-01 6.633500996025e-01 6.636850732374e-01 6.640065827695e-01 6.643103868751e-01 6.645949460905e-01 6.648637116398e-01 6.651105241414e-01 6.653396199629e-01 6.655463722857e-01 6.657322806235e-01 6.658977943817e-01 6.660376908779e-01 6.661573319598e-01 6.662506339020e-01 6.663205661290e-01 6.663657545689e-01 6.663831355247e-01 6.663768352085e-01 6.663414793146e-01 6.662801263634e-01 6.661910528887e-01 6.660716208316e-01 6.659264922979e-01 6.657486815746e-01 6.655441176444e-01 6.653073022010e-01 6.650404257561e-01 6.647445516293e-01 6.644143949843e-01 6.640557141877e-01 6.636633395625e-01 6.632399354929e-01 6.627843097321e-01 6.622944732375e-01 6.617750502509e-01 6.612196685864e-01 6.606339674666e-01 6.600150189480e-01 6.593608117722e-01 6.586770991191e-01 6.579568109379e-01 6.572059228689e-01 6.564215982614e-01 6.556037896074e-01 6.547558368817e-01 6.538713996881e-01 6.529588833208e-01 6.520115829462e-01 6.510333790871e-01 6.500248134572e-01 6.489824820896e-01 6.479135634862e-01 6.468104410301e-01 6.456797103890e-01 6.445201602735e-01 6.433293205296e-01 6.421135124705e-01 6.408675162382e-01 6.395958313985e-01 6.382980595561e-01 6.369734274538e-01 6.356267622270e-01 6.342528194110e-01 6.328585103186e-01 6.314396915783e-01 6.300004567587e-01 6.285410680784e-01 6.270610742194e-01 6.255640138928e-01 6.240484832073e-01 6.225170922267e-01 6.209700398650e-01 6.194084034442e-01 6.178353543445e-01 6.162482990398e-01 6.146519107366e-01 6.130463030803e-01 6.114321009925e-01 6.098114693981e-01 6.081854770532e-01 6.065560492796e-01 6.049228993295e-01 6.032893694066e-01 6.016561557845e-01 6.000237404214e-01 5.983954900837e-01 5.967710914277e-01 5.951537288113e-01 5.935436499809e-01 5.919426584575e-01 5.903531591406e-01 5.887755280840e-01 5.872120642034e-01 5.856642699050e-01 5.841333343305e-01 5.826209039785e-01 5.811289047548e-01 5.796593668000e-01 5.782128839661e-01 5.767911611965e-01 5.753960152962e-01 5.740284145266e-01 5.726912404820e-01 5.713847401513e-01 5.701111086913e-01 5.688704829145e-01 5.676661865882e-01 5.664986077427e-01 5.653680534495e-01 5.642781079330e-01 5.632272205660e-01 5.622191421557e-01 5.612538508990e-01 5.603314283748e-01 5.594560983887e-01 5.586246269999e-01 5.578421518288e-01 5.571058041200e-01 5.564187396813e-01 5.557813601837e-01 5.551920841594e-01 5.546557219915e-01 5.541677864903e-01 5.537322699022e-01 5.533486809538e-01 5.530161842335e-01 5.527372065454e-01 5.525080721756e-01 5.523324892408e-01 5.522087650044e-01 5.521353084106e-01 5.521152146628e-01 5.521445241771e-01 5.522253437204e-01 5.523558322841e-01 5.525356838252e-01 5.527650851578e-01 5.530401111594e-01 5.533641635036e-01 5.537335132963e-01 5.541466261812e-01 5.546054666966e-01 5.551046133937e-01 5.556476953685e-01 5.562281471110e-01 5.568480480135e-01 5.575060942365e-01 5.581969788924e-01 5.589243453346e-01 5.596810232495e-01 5.604699641869e-01 5.612874719224e-01 5.621300441479e-01 5.629992499713e-01 5.638898907068e-01 5.648028381962e-01 5.657330227512e-01 5.666800332739e-01 5.676430389640e-01 5.686162699224e-01 5.696017989183e-01 5.705941715779e-01 5.715929026631e-01 5.725955915304e-01 5.735981111570e-01 5.746015066855e-01 5.756002512086e-01 5.765938840689e-01 5.775798966750e-01 5.785535136445e-01 5.795176406489e-01 5.804633874220e-01 5.813943737015e-01 5.823049307548e-01 5.831918582585e-01 5.840574382714e-01 5.848930207179e-01 5.857019443744e-01 5.864779312015e-01 5.872199864077e-01 5.879279169803e-01 5.885952077328e-01 5.892242326280e-01 5.898093904778e-01 5.903501287054e-01 5.908446522318e-01 5.912878634299e-01 5.916831895155e-01 5.920226762190e-01 5.923079980331e-01 5.925372063919e-01 5.927056820622e-01 5.928151808844e-01 5.928605486254e-01 5.928425184382e-01 5.927592335550e-01 5.926066734918e-01 5.923877286634e-01 5.920955362841e-01 5.917335082300e-01 5.912977900424e-01 5.907863703756e-01 5.902026854519e-01 5.895386356509e-01 5.887996401509e-01 5.879811859502e-01 5.870836236987e-01 5.861076120327e-01 5.850485428288e-01 5.839113183315e-01 5.826914851212e-01 5.813908111406e-01 5.800091003367e-01 5.785447340188e-01 5.770006638783e-01 5.753742734457e-01 5.736681266150e-01 5.718824121477e-01 5.700165577667e-01 5.680737299831e-01 5.660518009549e-01 5.639552610287e-01 5.617839969187e-01 5.595380650712e-01 5.572232268103e-01 5.548360951990e-01 5.523840424908e-01 5.498656487427e-01 5.472835521737e-01 5.446429684589e-01 5.419434218651e-01 5.391919820096e-01 5.363870246364e-01 5.335359605354e-01 5.306411025824e-01 5.277048548119e-01 5.247346965537e-01 5.217307600933e-01 5.187003392464e-01 5.156474049977e-01 5.125755715499e-01 5.094924061743e-01 5.064002133670e-01 5.033062380181e-01 5.002156999808e-01 4.971334802023e-01 4.940676830392e-01 4.910203618169e-01 4.880007937914e-01 4.850132604476e-01 4.820644216268e-01 4.791615552926e-01 4.763084784241e-01 4.735145487084e-01 4.707824354900e-01 4.681201691619e-01 4.655338984925e-01 4.630275299288e-01 4.606092901836e-01 4.582818131826e-01 4.560519981508e-01 4.539245562233e-01 4.519027569513e-01 4.499917840707e-01 4.481942170992e-01 4.465152158916e-01 4.449550988098e-01 4.435178406218e-01 4.422054317390e-01 4.410169412512e-01 4.399554769096e-01 4.390189044622e-01 4.382084315128e-01 4.375212771729e-01 4.369563080384e-01 4.365118762263e-01 4.361824788086e-01 4.359675025777e-01 4.358608837545e-01 4.358578000719e-01 4.359551762506e-01 4.361435938346e-01 4.364200270202e-01 4.367750398158e-01 4.372030586238e-01 4.376963548862e-01 4.382457910793e-01 4.388457389849e-01 4.394847474528e-01 4.401569051289e-01 4.408517364925e-01 4.415602524060e-01 4.422749652080e-01 4.429837092628e-01 4.436814770074e-01 4.443557475952e-01 4.449990098472e-01 4.456032472164e-01 4.461570048928e-01 4.466548700236e-01 4.470856687578e-01 4.474430132543e-01 4.477186165994e-01 4.479047153148e-01 4.479952119652e-01 4.479801723837e-01 4.478565850889e-01 4.476158349518e-01 4.472536617813e-01 4.467641426548e-01 4.461423194107e-01 4.453847120572e-01 4.444864433780e-01 4.434448279739e-01 4.422575413294e-01 4.409213620158e-01 4.394360116094e-01 4.377990856623e-01 4.360123504084e-01 4.340741527202e-01 4.319860543448e-01 4.297499944497e-01 4.273673092350e-01 4.248439263796e-01 4.221799137774e-01 4.193818857755e-01 4.164558407572e-01 4.134054409197e-01 4.102406223100e-01 4.069656238734e-01 4.035924505645e-01 4.001290332897e-01 3.965838699611e-01 3.929725141341e-01 3.893012259884e-01 3.855874131992e-01 3.818438571314e-01 3.780825775742e-01 3.743245223702e-01 3.705792596104e-01 3.668700868059e-01 3.632111637756e-01 3.596214850993e-01 3.561226790570e-01 3.527303762129e-01 3.494698766229e-01 3.463574121359e-01 3.434152558947e-01 3.406650979784e-01 3.381245186270e-01 3.358171393804e-01 3.337592899917e-01 3.319707742510e-01 3.304676460346e-01 3.292665515640e-01 3.283821174773e-01 3.278241692545e-01 3.276056966034e-01 3.277314681270e-01 3.282095376043e-01 3.290409114418e-01 3.302247214126e-01 3.317619158425e-01 3.336422244897e-01 3.358634519163e-01 3.384115630373e-01 3.412750692668e-01 3.444413945546e-01 3.478902342535e-01 3.516083700912e-01 3.555721776476e-01 3.597649913787e-01 3.641637740364e-01 3.687438634161e-01 3.734886991070e-01 3.783688898177e-01 3.833658435776e-01 3.884541784647e-01 3.936108927795e-01 3.988157636065e-01 4.040417683785e-01 4.092725091409e-01 4.144820405400e-01 4.196512698425e-01 4.247620657309e-01 4.297906441710e-01 4.347242935036e-01 4.395395086733e-01 4.442231882000e-01 4.487591702879e-01 4.531276565950e-01 4.573224083965e-01 4.613221393154e-01 4.651212052080e-01 4.687053242252e-01 4.720635078152e-01 4.751927954793e-01 4.780763883639e-01 4.807165655789e-01 4.831026308670e-01 4.852302356531e-01 4.871029567441e-01 4.887093272763e-01 4.900593705931e-01 4.911472458207e-01 4.919770879216e-01 4.925571632915e-01 4.928841403289e-01 4.929757514515e-01 4.928317252357e-01 4.924659188812e-01 4.918915652925e-01 4.911143723334e-01 4.901590390538e-01 4.890324007818e-01 4.877554482845e-01 4.863488744662e-01 4.848268642676e-01 4.832193980594e-01 4.815401454456e-01 4.798196094631e-01 4.780801491976e-01 4.763443399861e-01 4.746444418653e-01 4.730000597879e-01 4.714437233742e-01 4.699999536030e-01 4.686935352102e-01 4.675552855095e-01 4.666043491107e-01 4.658721450255e-01 4.653746415080e-01 4.651363608510e-01 4.651758137143e-01 4.655067326218e-01 4.661484717129e-01 4.671048206447e-01 4.683898621366e-01 4.700054152600e-01 4.719514188886e-01 4.742308714212e-01 4.768320796930e-01 4.797521933004e-01 4.829760588493e-01 4.864885864127e-01 4.902760815094e-01 4.943120211767e-01 4.985798736965e-01 5.030500663726e-01 5.076977474757e-01 5.124948614195e-01 5.174103355488e-01 5.224157178007e-01 5.274767220978e-01 5.325646298126e-01 5.376448625538e-01 5.426856436448e-01 5.476570749374e-01 5.525231411596e-01 5.572583453885e-01 5.618270663159e-01 5.662028942545e-01 5.703585352685e-01 5.742623435194e-01 5.778963397681e-01 5.812295759397e-01 5.842435294100e-01 5.869177855414e-01 5.892303789366e-01 5.911702553083e-01 5.927181659984e-01 5.938650206968e-01 5.946006789861e-01 5.949158052633e-01 5.948112597029e-01 5.942787833701e-01 5.933246467638e-01 5.919505781269e-01 5.901625821945e-01 5.879743484541e-01 5.853938248678e-01 5.824433977925e-01 5.791370967324e-01 5.755004439076e-01 5.715603135545e-01 5.673435116760e-01 5.628857262435e-01 5.582199729184e-01 5.533886364319e-01 5.484313454328e-01 5.433924056604e-01 5.383230929519e-01 5.332683389300e-01 5.282849923169e-01 5.234216905568e-01 5.187341016656e-01 5.142790134594e-01 5.101046479562e-01 5.062694814504e-01 5.028186648839e-01 4.998018752692e-01 4.972608055385e-01 4.952284720553e-01 4.937419553150e-01 4.928166422713e-01 4.924700119715e-01 4.927059501408e-01 4.935186555456e-01 4.948970818909e-01 4.968106373773e-01 4.992304128939e-01 5.021091177730e-01 5.053949758327e-01 5.090312937947e-01 5.129449627816e-01 5.170710414055e-01 5.213260795136e-01 5.256327561957e-01 5.299102503831e-01 5.340688680931e-01 5.380330557836e-01 5.417150619936e-01 5.450382598749e-01 5.479270525868e-01 5.503061464989e-01 5.521157173318e-01 5.532902785848e-01 5.537821354608e-01 5.535456380404e-01 5.525457996721e-01 5.507615653668e-01 5.481756216375e-01 5.447905822231e-01 5.406155031496e-01 5.356751381681e-01 5.300093190043e-01 5.236687430822e-01 5.167226469530e-01 5.092516322718e-01 5.013537749999e-01 4.931390843656e-01 4.847306849708e-01 4.762661337228e-01 4.678867767829e-01 4.597470467471e-01 4.519978490880e-01 4.447920215589e-01 4.382776649365e-01 4.325824095266e-01 4.278238357487e-01 4.240886680365e-01 4.214378874510e-01 4.199002538454e-01 4.194653526232e-01 4.200981853581e-01 4.217223607191e-01 4.242435120577e-01 4.275407139585e-01 4.314806735196e-01 4.359229826846e-01 4.407197946602e-01 4.457345537903e-01 4.508302585181e-01 4.558848953828e-01 4.607909522277e-01 4.654510930500e-01 4.697891010186e-01 4.737374328960e-01 4.772497337333e-01 4.802895770543e-01 4.828335945015e-01 4.848730413773e-01 4.863993400144e-01 4.874235622113e-01 4.879553777288e-01 4.880092996751e-01 4.876122689206e-01 4.867842612785e-01 4.855590952309e-01 4.839715193337e-01 4.820624738787e-01 4.798835977286e-01 4.774904445287e-01 4.749591943068e-01 4.723716024884e-01 4.698284857664e-01 4.674492277390e-01 4.653635371626e-01 4.637204993694e-01 4.626772256611e-01 4.623980140447e-01 4.630415883624e-01 4.647583904110e-01 4.676762841460e-01 4.718877113352e-01 4.774486446289e-01 4.843608778188e-01 4.925757224683e-01 5.019894353141e-01 5.124460523104e-01 5.237493420582e-01 5.356603189515e-01 5.479188729625e-01 5.602472435019e-01 5.723589935148e-01 5.839796830869e-01 5.948395141320e-01 6.046988433771e-01 6.133425810535e-01 6.205927536960e-01 6.263159369712e-01 6.304194443163e-01 6.328669263751e-01 6.336734152550e-01 6.329057004313e-01 6.306913872799e-01 6.272075698500e-01 6.226843053352e-01 6.173967613135e-01 6.116554863768e-01 6.057975480777e-01 6.001706148529e-01 5.951151758131e-01 5.909433619828e-01 5.879244347846e-01 5.862600451570e-01 5.860704917075e-01 5.873903929613e-01 5.901582146442e-01 5.942273627662e-01 5.993789751982e-01 6.053316143352e-01 6.117704267695e-01 6.183559764991e-01 6.247512078719e-01 6.306299378287e-01 6.356927887240e-01 6.396768228050e-01 6.423559848228e-01 6.435550090556e-01 6.431429128254e-01 6.410360665348e-01 6.372022499172e-01 6.316545929418e-01 6.244532612055e-01 6.157043332948e-01 6.055588143663e-01 5.942118836529e-01 5.818989433126e-01 5.688968737941e-01 5.555159496232e-01 5.420995770467e-01 5.290095870242e-01 5.166193212455e-01 5.052963512170e-01 4.953775765939e-01 4.871555531801e-01 4.808516900948e-01 4.765942955226e-01 4.744154490556e-01 4.742412944791e-01 4.759082464276e-01 4.791780760746e-01 4.837616896036e-01 4.893562720127e-01 4.956586663853e-01 5.023981949721e-01 5.093470281252e-01 5.163292587543e-01 5.232242161736e-01 5.299596075247e-01 5.365053848975e-01 5.428568432226e-01 5.490189624239e-01 5.549946362831e-01 5.607611383149e-01 5.662685913507e-01 5.714302225342e-01 5.761199454027e-01 5.801887049050e-01 5.834687612603e-01 5.858015594382e-01 5.870501557273e-01 5.871318784132e-01 5.860331647186e-01 5.838271554662e-01 5.806925627806e-01 5.769082324402e-01 5.728520920921e-01 5.689744470074e-01 5.657654482730e-01 5.637086449598e-01 5.632163575732e-01 5.645778895578e-01 5.679109630047e-01 5.731299093936e-01 5.799519133068e-01 5.879134005176e-01 5.964322338195e-01 6.048518199842e-01 6.125129534318e-01 6.188124154974e-01 6.232418978922e-01 6.254412338643e-01 6.252036166258e-01 6.225095328796e-01 6.175222352457e-01 6.105757864710e-01 6.027954741422e-01 5.925767786137e-01 5.822668576013e-01 5.741519154756e-01 5.690752455354e-01 5.660236171322e-01 5.630439113089e-01 5.587649395687e-01 5.534538086692e-01 5.489263152848e-01 5.473138412821e-01 5.495053944318e-01 5.544174980186e-01 5.596899832478e-01 5.632192515356e-01 5.644493317890e-01 5.646079046789e-01 5.657611069477e-01 5.693196254610e-01 5.750207250316e-01 5.811357627253e-01 5.857419118034e-01 5.881116656327e-01 5.892765496565e-01 5.914137407829e-01 5.964288765061e-01 6.046516848130e-01 6.145988946536e-01 6.239946185448e-01 6.312282058137e-01 6.362422859900e-01 6.403462262792e-01 6.451178635631e-01 6.511034867354e-01 6.572359440275e-01 6.614099578337e-01 6.617634529202e-01 6.578069318846e-01 6.507428186302e-01 6.427876082539e-01 6.358770835286e-01 6.305963749472e-01 6.260848018351e-01 6.209873204002e-01 6.147643807092e-01 6.084194010798e-01 6.041030831296e-01 6.037917970930e-01 6.079184493451e-01 6.149839108301e-01 6.224714197863e-01 6.283564417520e-01 6.321300258251e-01 6.347596128887e-01 6.377062488599e-01 6.416779671913e-01 6.459767854635e-01 6.489446651095e-01 6.491633808419e-01 6.465393503432e-01 6.425673464719e-01 6.395805316708e-01 6.393662710849e-01 6.420611260943e-01 6.461593388982e-01 6.496163566992e-01 6.511972805272e-01 6.511920450206e-01 6.510472518571e-01 6.521874846939e-01 6.548307749246e-01 6.576947737229e-01 6.587868302531e-01 6.567322955768e-01 6.517407862096e-01 6.455755107624e-01 6.405128686233e-01 6.378994218261e-01 6.372825107293e-01 6.367644424281e-01 6.343627801750e-01 6.293984888166e-01 6.230144231689e-01 6.175336834187e-01 6.150296509150e-01 6.159962894451e-01 6.191142976724e-01 6.222680627121e-01 6.239674723955e-01 6.241503534056e-01 6.239107150977e-01 6.244048010764e-01 6.258068160253e-01 6.272654660231e-01 6.280626153829e-01 6.142691632327e-01 5.588905657584e-01 5.066776711977e-01 5.112956386711e-01 5.704552278079e-01 6.294101034464e-01 6.441425433548e-01 6.056110856002e-01 5.403985716137e-01 5.011192011104e-01 5.237641127843e-01 5.826818792247e-01 6.277706014504e-01 6.320478166990e-01 5.996722908140e-01 5.585095859175e-01 5.414341600001e-01 5.575323766424e-01 5.859391766915e-01 6.026936986309e-01 6.010196219877e-01 5.915270010749e-01 5.900866610670e-01 6.023865615315e-01 6.194628760648e-01 6.282434807723e-01 6.235284555881e-01 6.115092309810e-01 6.047454607879e-01 6.119723327147e-01 6.305799645449e-01 6.492343652554e-01 6.566799625959e-01 6.485395891573e-01 6.295745242415e-01 6.117086330716e-01 6.071919091797e-01 6.188998801655e-01 6.367456973647e-01 6.449866657172e-01 6.331355913112e-01 6.030291770032e-01 5.696766366552e-01 5.531927946587e-01 5.619417636556e-01 5.837318211983e-01 5.983613793050e-01 5.947507967085e-01 5.773514525116e-01 5.612363465834e-01 5.587682165485e-01 5.681207058092e-01 5.775834964859e-01 5.800953835490e-01 5.808320800629e-01 5.908730903396e-01 6.124998578824e-01 6.329923025154e-01 6.351413127901e-01 6.122593692550e-01 5.762377341799e-01 5.532744055708e-01 5.625009584840e-01 5.942676162926e-01 6.206181582825e-01 6.216845158636e-01 5.983653794198e-01 5.702420155412e-01 5.607816250670e-01 5.760503198059e-01 6.011637518429e-01 6.194968483398e-01 6.276991949505e-01 6.338217128655e-01 6.447358373634e-01 6.564803486468e-01 6.586079424249e-01 6.471930901611e-01 6.324746394526e-01 6.322841137828e-01 6.530179884588e-01 6.792048938358e-01 6.867177704870e-01 6.625622746911e-01 6.154102266297e-01 5.740421841869e-01 5.679654642521e-01 5.972194189072e-01 6.330170727188e-01 6.484164167110e-01 6.360390525232e-01 6.072481295540e-01 5.817199787765e-01 5.731842637799e-01 5.820835919940e-01 6.018345499283e-01 6.269671615300e-01 6.520415079672e-01 6.672781940438e-01 6.611357211672e-01 6.301189556489e-01 5.887994402843e-01
 7.756128488135e-01 7.743719564845e-01 7.732323371561e-01 7.726055525074e-01 7.723634173756e-01 7.719743226898e-01 7.710576759657e-01 7.697837509222e-01 7.686981375725e-01 7.681489551753e-01 7.679175584307e-01 7.674461180260e-01 7.664272829135e-01 7.651319878790e-01 7.641242938998e-01 7.636699460444e-01 7.634562723713e-01 7.629148823989e-01 7.618099631140e-01 7.604815516245e-01 7.595041372557e-01 7.590977461483e-01 7.588919103900e-01 7.582962837975e-01 7.571045993586e-01 7.557127947465e-01 7.547189115620e-01 7.543113983638e-01 7.540703005110e-01 7.533941202470e-01 7.521153308777e-01 7.506703164662e-01 7.496532552017e-01 7.492079876701e-01 7.488826404253e-01 7.481031937718e-01 7.467601758214e-01 7.453072920971e-01 7.442895710799e-01 7.437918997385e-01 7.433650527353e-01 7.424907609987e-01 7.411074855435e-01 7.396679267223e-01 7.386736239335e-01 7.381583219446e-01 7.376583418860e-01 7.366964052680e-01 7.352728308061e-01 7.338639586250e-01 7.329277595805e-01 7.324262944932e-01 7.318670464046e-01 7.308151177658e-01 7.293530510846e-01 7.279925450487e-01 7.271356152339e-01 7.266546907102e-01 7.260309814585e-01 7.248980546801e-01 7.234171545981e-01 7.221083321866e-01 7.213117675212e-01 7.208358045834e-01 7.201568630955e-01 7.189616201401e-01 7.174675210506e-01 7.161965979934e-01 7.154427320390e-01 7.149695667230e-01 7.142490853504e-01 7.129974354844e-01 7.114765064958e-01 7.102311186465e-01 7.095283539058e-01 7.090723296540e-01 7.083042660236e-01 7.069818024407e-01 7.054367217325e-01 7.042405243291e-01 7.036091972921e-01 7.031637037238e-01 7.023253851461e-01 7.009253367051e-01 6.993890186333e-01 6.982878206393e-01 6.977365990156e-01 6.972703976917e-01 6.963386867996e-01 6.948855258888e-01 6.934088821488e-01 6.924293879697e-01 6.919375180499e-01 6.914151357032e-01 6.903918774235e-01 6.889336211997e-01 6.875612130421e-01 6.866943237761e-01 6.862174368706e-01 6.856182619111e-01 6.845347526506e-01 6.831217166597e-01 6.818678909674e-01 6.810802312519e-01 6.805801770466e-01 6.799107497695e-01 6.788130584141e-01 6.774789149219e-01 6.763313171769e-01 6.755868307448e-01 6.750496848525e-01 6.743368057259e-01 6.732667228993e-01 6.720273000030e-01 6.709669167289e-01 6.702411894877e-01 6.696738332351e-01 6.689513785031e-01 6.679382052453e-01 6.667971614397e-01 6.658094225948e-01 6.650974066067e-01 6.645163913418e-01 6.638122887216e-01 6.628743126321e-01 6.618314981050e-01 6.609111788563e-01 6.602147839141e-01 6.596325853854e-01 6.589633839604e-01 6.581123528054e-01 6.571713256869e-01 6.563156771330e-01 6.556342451950e-01 6.550544928204e-01 6.544268656171e-01 6.536714417415e-01 6.528378677030e-01 6.520484861550e-01 6.513804660393e-01 6.508043785246e-01 6.502237121509e-01 6.495680317677e-01 6.488463615664e-01 6.481302423036e-01 6.474870551873e-01 6.469275279597e-01 6.463991345548e-01 6.458388250966e-01 6.452274474250e-01 6.446001835376e-01 6.440113658858e-01 6.434898850140e-01 6.430145794333e-01 6.425407680323e-01 6.420414088635e-01 6.415232493363e-01 6.410186843797e-01 6.405528153013e-01 6.401325362362e-01 6.397397951262e-01 6.393493555923e-01 6.389461694177e-01 6.385352343293e-01 6.381397973034e-01 6.377836817204e-01 6.374682607687e-01 6.371726952928e-01 6.368721280573e-01 6.365609865372e-01 6.362549684914e-01 6.359760953136e-01 6.357352369989e-01 6.355227339976e-01 6.353205963418e-01 6.351160151546e-01 6.349105438914e-01 6.347197981604e-01 6.345605718053e-01 6.344374836958e-01 6.343337941343e-01 6.342307527956e-01 6.341262933741e-01 6.340335553054e-01 6.339718677208e-01 6.339431270864e-01 6.339302245105e-01 6.339206111100e-01 6.339146785970e-01 6.339268716229e-01 6.339689451523e-01 6.340365328664e-01 6.341152636091e-01 6.341957093404e-01 6.342875506547e-01 6.344053585367e-01 6.345519695275e-01 6.347171163750e-01 6.348863323894e-01 6.350583938750e-01 6.352501319503e-01 6.354719387237e-01 6.357182268104e-01 6.359743383138e-01 6.362317199058e-01 6.365006183681e-01 6.367945342309e-01 6.371161076488e-01 6.374541060683e-01 6.377954749243e-01 6.381445747207e-01 6.385137396387e-01 6.389089166700e-01 6.393250803953e-01 6.397502313100e-01 6.401809278955e-01 6.406260392696e-01 6.410957980539e-01 6.415877461781e-01 6.420924114048e-01 6.426040970328e-01 6.431263491856e-01 6.436702755336e-01 6.442374101527e-01 6.448194249356e-01 6.454088188428e-01 6.460093355842e-01 6.466276203348e-01 6.472681443941e-01 6.479256982948e-01 6.485909775370e-01 6.492665702096e-01 6.499583821248e-01 6.506698919256e-01 6.513978778646e-01 6.521359163987e-01 6.528829613102e-01 6.536441721261e-01 6.544247062073e-01 6.552193802701e-01 6.560227023004e-01 6.568348913778e-01 6.576596565313e-01 6.585013820300e-01 6.593568790273e-01 6.602188157019e-01 6.610878183045e-01 6.619694386805e-01 6.628655330866e-01 6.637721109315e-01 6.646876957806e-01 6.656093809056e-01 6.665420235126e-01 6.674869307493e-01 6.684406903185e-01 6.694018939422e-01 6.703724595708e-01 6.713521907558e-01 6.723416788021e-01 6.733392691198e-01 6.743429990751e-01 6.753554410654e-01 6.763786635242e-01 6.774090410245e-01 6.784437083602e-01 6.794845890509e-01 6.805317957773e-01 6.815878807315e-01 6.826509160583e-01 6.837167970446e-01 6.847869478643e-01 6.858627881288e-01 6.869437408660e-01 6.880291255463e-01 6.891174823428e-01 6.902082153769e-01 6.913045978110e-01 6.924056991007e-01 6.935084119435e-01 6.946133335130e-01 6.957197882012e-01 6.968286221647e-01 6.979410759243e-01 6.990563261593e-01 7.001731642129e-01 7.012913638277e-01 7.024094175405e-01 7.035263278226e-01 7.046443889980e-01 7.057635238097e-01 7.068848979544e-01 7.080054366353e-01 7.091228134234e-01 7.102372394583e-01 7.113505770848e-01 7.124631846066e-01 7.135747070235e-01 7.146840730034e-01 7.157903417255e-01 7.168928101679e-01 7.179911509586e-01 7.190858122462e-01 7.201773604130e-01 7.212658944142e-01 7.223501378035e-01 7.234286208326e-01 7.245012222969e-01 7.255681759398e-01 7.266302243707e-01 7.276874176617e-01 7.287394322397e-01 7.297839041938e-01 7.308203078384e-01 7.318496627932e-01 7.328719609533e-01 7.338892062648e-01 7.348992831895e-01 7.358996822019e-01 7.368902909702e-01 7.378718253722e-01 7.388460147672e-01 7.398129677688e-01 7.407696437268e-01 7.417159149365e-01 7.426507747850e-01 7.435761781519e-01 7.444920264744e-01 7.453979212391e-01 7.462932844025e-01 7.471758748217e-01 7.480464684010e-01 7.489048225927e-01 7.497532092401e-01 7.505905518731e-01 7.514144297828e-01 7.522253605707e-01 7.530219778137e-01 7.538064608726e-01 7.545786642365e-01 7.553375706430e-01 7.560827860701e-01 7.568127819992e-01 7.575275084918e-01 7.582296686135e-01 7.589173626680e-01 7.595904649649e-01 7.602475433344e-01 7.608894266567e-01 7.615155226068e-01 7.621272129318e-01 7.627224182078e-01 7.633019048282e-01 7.638644633680e-01 7.644107553686e-01 7.649407456086e-01 7.654544018711e-01 7.659504288647e-01 7.664295687061e-01 7.668910527003e-01 7.673354181628e-01 7.677631110101e-01 7.681727026560e-01 7.685639955206e-01 7.689373668069e-01 7.692921881845e-01 7.696294708805e-01 7.699487398946e-01 7.702488843519e-01 7.705304988022e-01 7.707923682644e-01 7.710360565289e-01 7.712617787576e-01 7.714672701754e-01 7.716537192055e-01 7.718213618566e-01 7.719692457435e-01 7.720975920857e-01 7.722068057840e-01 7.722955506258e-01 7.723656901676e-01 7.724155402152e-01 7.724458317780e-01 7.724562704815e-01 7.724460458897e-01 7.724156759210e-01 7.723660541247e-01 7.722964750795e-01 7.722072549520e-01 7.720968182805e-01 7.719656449675e-01 7.718147337976e-01 7.716438965983e-01 7.714525458885e-01 7.712416966306e-01 7.710093852424e-01 7.707568434379e-01 7.704848454441e-01 7.701916828292e-01 7.698794734870e-01 7.695460871328e-01 7.691929143834e-01 7.688194877503e-01 7.684255025536e-01 7.680124439080e-01 7.675790228696e-01 7.671260424685e-01 7.666527553272e-01 7.661600859330e-01 7.656471690041e-01 7.651160366826e-01 7.645647015641e-01 7.639941695850e-01 7.634046853029e-01 7.627955136504e-01 7.621673793162e-01 7.615210382305e-01 7.608549055055e-01 7.601714155216e-01 7.594689065323e-01 7.587483039780e-01 7.580095729584e-01 7.572527314747e-01 7.564785109630e-01 7.556865438398e-01 7.548776547477e-01 7.540512586202e-01 7.532075273045e-01 7.523474106156e-01 7.514717661219e-01 7.505781545891e-01 7.496700356104e-01 7.487456108543e-01 7.478050436896e-01 7.468502271491e-01 7.458798142605e-01 7.448946501345e-01 7.438954617570e-01 7.428818469435e-01 7.418544286649e-01 7.408132180267e-01 7.397588671348e-01 7.386920457864e-01 7.376117790645e-01 7.365196270174e-01 7.354155748118e-01 7.342994041788e-01 7.331727520967e-01 7.320347692788e-01 7.308865498956e-01 7.297276307555e-01 7.285590110093e-01 7.273815859015e-01 7.261946587330e-01 7.249990475838e-01 7.237954769575e-01 7.225837517421e-01 7.213651067993e-01 7.201398241469e-01 7.189073702706e-01 7.176691202398e-01 7.164253019210e-01 7.151759134687e-01 7.139221931261e-01 7.126645342214e-01 7.114020262652e-01 7.101366774826e-01 7.088684276942e-01 7.075979067858e-01 7.063257081606e-01 7.050518120535e-01 7.037769145451e-01 7.025021733452e-01 7.012265906053e-01 6.999522213892e-01 6.986788337350e-01 6.974065660420e-01 6.961369118770e-01 6.948698173877e-01 6.936058941984e-01 6.923459149147e-01 6.910896561405e-01 6.898387939419e-01 6.885928048135e-01 6.873532346813e-01 6.861187168997e-01 6.848914791538e-01 6.836733824801e-01 6.824610310471e-01 6.812585704587e-01 6.800651008585e-01 6.788802983786e-01 6.777066710726e-01 6.765426639257e-01 6.753905117373e-01 6.742504123173e-01 6.731213754998e-01 6.720064580248e-01 6.709034894116e-01 6.698147190051e-01 6.687406945580e-01 6.676801055833e-01 6.666365672735e-01 6.656067811428e-01 6.645940195451e-01 6.635989868632e-01 6.626186609467e-01 6.616585355984e-01 6.607149824521e-01 6.597899112566e-01 6.588847396044e-01 6.579970982140e-01 6.571309140831e-01 6.562833962298e-01 6.554573175223e-01 6.546527087691e-01 6.538673276483e-01 6.531057440127e-01 6.523649683588e-01 6.516455704326e-01 6.509509030726e-01 6.502760217123e-01 6.496260508994e-01 6.489994878417e-01 6.483948345962e-01 6.478160151298e-01 6.472594146141e-01 6.467287787574e-01 6.462212468241e-01 6.457374580447e-01 6.452806074579e-01 6.448453180815e-01 6.444374412981e-01 6.440533583956e-01 6.436929922023e-01 6.433605085712e-01 6.430494525265e-01 6.427659191798e-01 6.425063989409e-01 6.422708646957e-01 6.420620499568e-01 6.418744885387e-01 6.417153294137e-01 6.415779457595e-01 6.414650879063e-01 6.413781779697e-01 6.413109746782e-01 6.412721064149e-01 6.412530067482e-01 6.412577896809e-01 6.412877335047e-01 6.413351845122e-01 6.414096876479e-01 6.415025293970e-01 6.416175173414e-01 6.417552736241e-01 6.419100565506e-01 6.420888550936e-01 6.422835178095e-01 6.424992281969e-01 6.427343457411e-01 6.429844234730e-01 6.432559884090e-01 6.435409084371e-01 6.438439025046e-01 6.441637759008e-01 6.444958479810e-01 6.448461404869e-01 6.452067530776e-01 6.455827024244e-01 6.459713732903e-01 6.463697971713e-01 6.467833479769e-01 6.472025709493e-01 6.476354587055e-01 6.480756899455e-01 6.485234144691e-01 6.489809947017e-01 6.494419879455e-01 6.499118456902e-01 6.503854881025e-01 6.508632402872e-01 6.513463612075e-01 6.518292656886e-01 6.523172023233e-01 6.528039982882e-01 6.532918471830e-01 6.537798385217e-01 6.542646712656e-01 6.547502170577e-01 6.552291664380e-01 6.557067551908e-01 6.561789765963e-01 6.566440487015e-01 6.571064001885e-01 6.575571509723e-01 6.580034791076e-01 6.584391821440e-01 6.588640830157e-01 6.592815608439e-01 6.596841076456e-01 6.600776222599e-01 6.604565082425e-01 6.608208364255e-01 6.611732480632e-01 6.615067257314e-01 6.618277379814e-01 6.621288137232e-01 6.624132187623e-01 6.626807985115e-01 6.629260230542e-01 6.631550250605e-01 6.633600973914e-01 6.635451752182e-01 6.637089883174e-01 6.638479777229e-01 6.639667484543e-01 6.640584588246e-01 6.641275873511e-01 6.641705565905e-01 6.641874544158e-01 6.641798584900e-01 6.641420488987e-01 6.640794913016e-01 6.639879371966e-01 6.638674858498e-01 6.637200572475e-01 6.635396532989e-01 6.633331123583e-01 6.630935915577e-01 6.628243171957e-01 6.625248562858e-01 6.621919852054e-01 6.618307809405e-01 6.614342609680e-01 6.610075527051e-01 6.605484842241e-01 6.600541469557e-01 6.595312067804e-01 6.589714014634e-01 6.583815104353e-01 6.577575588039e-01 6.570992183809e-01 6.564105914844e-01 6.556850719586e-01 6.549303245408e-01 6.541394534311e-01 6.533169925212e-01 6.524629959343e-01 6.515729662257e-01 6.506553111592e-01 6.497013049063e-01 6.487178500391e-01 6.477027092258e-01 6.466550539222e-01 6.455800393741e-01 6.444700663604e-01 6.433343716932e-01 6.421676378764e-01 6.409714994648e-01 6.397493225925e-01 6.384965742209e-01 6.372199592175e-01 6.359154654154e-01 6.345861268240e-01 6.332325785795e-01 6.318529807481e-01 6.304537122933e-01 6.290290140316e-01 6.275846057751e-01 6.261206529237e-01 6.246354727707e-01 6.231338798059e-01 6.216131803681e-01 6.200781723648e-01 6.185270184175e-01 6.169622196997e-01 6.153846356114e-01 6.137950198487e-01 6.121962256643e-01 6.105882793982e-01 6.089719683842e-01 6.073498750516e-01 6.057227555274e-01 6.040920904828e-01 6.024588208573e-01 6.008252800362e-01 5.991926504788e-01 5.975615653990e-01 5.959349236219e-01 5.943126825309e-01 5.926980247543e-01 5.910918065733e-01 5.894946886831e-01 5.879093503923e-01 5.863376035566e-01 5.847798794065e-01 5.832385866012e-01 5.817148759292e-01 5.802104892232e-01 5.787271425226e-01 5.772673827794e-01 5.758304753006e-01 5.744201619471e-01 5.730375530193e-01 5.716824914184e-01 5.703589034576e-01 5.690657250573e-01 5.678080930726e-01 5.665833626370e-01 5.653958098896e-01 5.642455165386e-01 5.631342691432e-01 5.620631083025e-01 5.610323626947e-01 5.600457860537e-01 5.591013420957e-01 5.582027111167e-01 5.573507270840e-01 5.565430656517e-01 5.557862098090e-01 5.550749997976e-01 5.544151209672e-01 5.538042602043e-01 5.532438047355e-01 5.527352460762e-01 5.522765947627e-01 5.518715161629e-01 5.515180108117e-01 5.512168915644e-01 5.509689714264e-01 5.507719747786e-01 5.506288027472e-01 5.505373430017e-01 5.504970029897e-01 5.505101563619e-01 5.505735511548e-01 5.506882030729e-01 5.508526620103e-01 5.510666584352e-01 5.513306964138e-01 5.516402858577e-01 5.519994482412e-01 5.524022571207e-01 5.528510332983e-01 5.533440040076e-01 5.538772437478e-01 5.544544367247e-01 5.550685901564e-01 5.557227095733e-01 5.564132302919e-01 5.571375416589e-01 5.578979426040e-01 5.586867684202e-01 5.595078960217e-01 5.603555034134e-01 5.612298544821e-01 5.621288203157e-01 5.630483868510e-01 5.639900133301e-01 5.649481994923e-01 5.659228389072e-01 5.669117739055e-01 5.679100051980e-01 5.689206785459e-01 5.699363922307e-01 5.709570299345e-01 5.719809286467e-01 5.730035990480e-01 5.740255152625e-01 5.750411147682e-01 5.760509021222e-01 5.770513508321e-01 5.780386071430e-01 5.790134796076e-01 5.799696233991e-01 5.809086301777e-01 5.818254102802e-01 5.827176068942e-01 5.835853051521e-01 5.844220597897e-01 5.852300643841e-01 5.860024991047e-01 5.867396016854e-01 5.874400052885e-01 5.880981205571e-01 5.887152630143e-01 5.892864167636e-01 5.898108326097e-01 5.902864212883e-01 5.907083557984e-01 5.910799438161e-01 5.913934797805e-01 5.916507238803e-01 5.918480993574e-01 5.919827961467e-01 5.920562459892e-01 5.920624964181e-01 5.920036248633e-01 5.918755745259e-01 5.916770746858e-01 5.914082303338e-01 5.910638720953e-01 5.906475604152e-01 5.901543305066e-01 5.895839332497e-01 5.889371291400e-01 5.882091080995e-01 5.874035424465e-01 5.865153450033e-01 5.855463412166e-01 5.844965077958e-01 5.833621057585e-01 5.821466506389e-01 5.808472293794e-01 5.794649048695e-01 5.780002129696e-01 5.764506173429e-01 5.748198998695e-01 5.731061014317e-01 5.713122471226e-01 5.694369908306e-01 5.674809110848e-01 5.654480074981e-01 5.633354783890e-01 5.611481826580e-01 5.588856337378e-01 5.565506715020e-01 5.541460063957e-01 5.516712770412e-01 5.491318296159e-01 5.465282802002e-01 5.438640141856e-01 5.411428252931e-01 5.383656076723e-01 5.355391839316e-01 5.326638887448e-01 5.297451939103e-01 5.267876091230e-01 5.237934505943e-01 5.207703116252e-01 5.177189088204e-01 5.146476573222e-01 5.115605605845e-01 5.084613083770e-01 5.053573908620e-01 5.022529425371e-01 4.991557786415e-01 4.960689276877e-01 4.930009270564e-01 4.899576966847e-01 4.869425983088e-01 4.839661476874e-01 4.810315938452e-01 4.781468338666e-01 4.753182365257e-01 4.725510260129e-01 4.698531023327e-01 4.672290450300e-01 4.646859299325e-01 4.622294161205e-01 4.598639193531e-01 4.575974585642e-01 4.554319753241e-01 4.533743647521e-01 4.514284497464e-01 4.495976942818e-01 4.478865031759e-01 4.462970016692e-01 4.448330678364e-01 4.434948789995e-01 4.422848614353e-01 4.412040424414e-01 4.402515951075e-01 4.394286680818e-01 4.387326062494e-01 4.381638554620e-01 4.377177959473e-01 4.373924091000e-01 4.371854932165e-01 4.370902213550e-01 4.371047160117e-01 4.372213967468e-01 4.374360339446e-01 4.377416207204e-01 4.381308512154e-01 4.385983517453e-01 4.391331563902e-01 4.397307134193e-01 4.403809316271e-01 4.410751173855e-01 4.418065930531e-01 4.425627708428e-01 4.433384742824e-01 4.441218038178e-01 4.449041802430e-01 4.456769262362e-01 4.464291505113e-01 4.471539843902e-01 4.478398141409e-01 4.484793733496e-01 4.490641769773e-01 4.495833102184e-01 4.500316184190e-01 4.503989419964e-01 4.506782782755e-01 4.508614212003e-01 4.509411314512e-01 4.509124238828e-01 4.507665552788e-01 4.504998271655e-01 4.501054833516e-01 4.495787967051e-01 4.489166496476e-01 4.481129784396e-01 4.471664083970e-01 4.460721295795e-01 4.448297537823e-01 4.434363755427e-01 4.418915538424e-01 4.401942577120e-01 4.383451005838e-01 4.363461584408e-01 4.341962006032e-01 4.319007649887e-01 4.294608277575e-01 4.268801825141e-01 4.241654546539e-01 4.213186080441e-01 4.183490134701e-01 4.152611360840e-01 4.120627651159e-01 4.087650722790e-01 4.053734361868e-01 4.019023083721e-01 3.983595340226e-01 3.947582968884e-01 3.911133507906e-01 3.874338315760e-01 3.837405806283e-01 3.800435218198e-01 3.763616953537e-01 3.727136328885e-01 3.691126451886e-01 3.655828982615e-01 3.621393564218e-01 3.588038143798e-01 3.555966789889e-01 3.525365513581e-01 3.496481625698e-01 3.469471438472e-01 3.444572259831e-01 3.421978014213e-01 3.401868249212e-01 3.384450441338e-01 3.369861022844e-01 3.358299028298e-01 3.349875033200e-01 3.344722725524e-01 3.342952194580e-01 3.344623707449e-01 3.349813032705e-01 3.358522699694e-01 3.370783933752e-01 3.386544856944e-01 3.405762451057e-01 3.428383647160e-01 3.454260017028e-01 3.483332833457e-01 3.515406131720e-01 3.550340816935e-01 3.587966962635e-01 3.628060218031e-01 3.670467450803e-01 3.714913968460e-01 3.761225643710e-01 3.809154303011e-01 3.858454846635e-01 3.908942792740e-01 3.960317916565e-01 4.012412658934e-01 4.064955275495e-01 4.117728340031e-01 4.170540958041e-01 4.223115434889e-01 4.275313190196e-01 4.326866677147e-01 4.377617154253e-01 4.427374566578e-01 4.475926689808e-01 4.523161210923e-01 4.568846960288e-01 4.612885688825e-01 4.655106862642e-01 4.695364123201e-01 4.733589780135e-01 4.769595528448e-01 4.803357066402e-01 4.834736270627e-01 4.863649591821e-01 4.890094022920e-01 4.913916299045e-01 4.935180381610e-01 4.953786225345e-01 4.969740322823e-01 4.983080303440e-01 4.993735953248e-01 5.001836422809e-01 5.007348480912e-01 5.010347999376e-01 5.010940597017e-01 5.009143819319e-01 5.005147160422e-01 4.998987671961e-01 4.990840299474e-01 4.980871718223e-01 4.969174490987e-01 4.956018067399e-01 4.941501550056e-01 4.925901038343e-01 4.909410909976e-01 4.892232600099e-01 4.874676874767e-01 4.856906445401e-01 4.839255390611e-01 4.821949554806e-01 4.805261015662e-01 4.789496944174e-01 4.774865299120e-01 4.761712803130e-01 4.750239416111e-01 4.740726764512e-01 4.733434183054e-01 4.728541704232e-01 4.726323649483e-01 4.726908835278e-01 4.730501898669e-01 4.737222031729e-01 4.747167399470e-01 4.760465969542e-01 4.777082805267e-01 4.797094307774e-01 4.820445367757e-01 4.847072582418e-01 4.876926279027e-01 4.909818135042e-01 4.945652968044e-01 4.984203058309e-01 5.025269273561e-01 5.068637196358e-01 5.114008966041e-01 5.161151276128e-01 5.209730500754e-01 5.259477017411e-01 5.310050423810e-01 5.361129948251e-01 5.412407865088e-01 5.463513560287e-01 5.514164149492e-01 5.563985395877e-01 5.612682545404e-01 5.659942005761e-01 5.705406092238e-01 5.748853856763e-01 5.789922234627e-01 5.828382583157e-01 5.863979117928e-01 5.896420724079e-01 5.925559437317e-01 5.951112470412e-01 5.972948680035e-01 5.990889119896e-01 6.004772903767e-01 6.014532011686e-01 6.020013066742e-01 6.021211668366e-01 6.018051910901e-01 6.010525838287e-01 5.998693196391e-01 5.982539068824e-01 5.962209000854e-01 5.937767618793e-01 5.909379368751e-01 5.877247456295e-01 5.841519667420e-01 5.802505003777e-01 5.760442532734e-01 5.715662301338e-01 5.668509178158e-01 5.619358532093e-01 5.568645253407e-01 5.516780499545e-01 5.464270779032e-01 5.411602398013e-01 5.359298021351e-01 5.307921539634e-01 5.257995641918e-01 5.210146584744e-01 5.164885635290e-01 5.122805732740e-01 5.084450542811e-01 5.050308465229e-01 5.020909771383e-01 4.996619858270e-01 4.977841983241e-01 4.964853531173e-01 4.957816435226e-01 4.956901593008e-01 4.962049741679e-01 4.973203623235e-01 4.990122495319e-01 5.012499653628e-01 5.039938085965e-01 5.071862179269e-01 5.107740775361e-01 5.146831906828e-01 5.188407246953e-01 5.231693063439e-01 5.275784364301e-01 5.319884062041e-01 5.363060092479e-01 5.404458450931e-01 5.443218284582e-01 5.478457808883e-01 5.509433416347e-01 5.535340473693e-01 5.555505394170e-01 5.569309190821e-01 5.576175867475e-01 5.575693090303e-01 5.567456312112e-01 5.551254278828e-01 5.526942652278e-01 5.494500039043e-01 5.454082713470e-01 5.405925584169e-01 5.350463381738e-01 5.288229068890e-01 5.219937156164e-01 5.146447241567e-01 5.068745665387e-01 4.987989753757e-01 4.905414730817e-01 4.822436966907e-01 4.740480694049e-01 4.661071835562e-01 4.585761708558e-01 4.516000209031e-01 4.453255722236e-01 4.398768859129e-01 4.353615988625e-01 4.318632703534e-01 4.294331270445e-01 4.280940837098e-01 4.278313112384e-01 4.286030309738e-01 4.303340987026e-01 4.329258289640e-01 4.362634360959e-01 4.402137299296e-01 4.446430761818e-01 4.494116676633e-01 4.543852524545e-01 4.594402377400e-01 4.644578237702e-01 4.693390915343e-01 4.739932697574e-01 4.783485202977e-01 4.823446912397e-01 4.859335435509e-01 4.890843730201e-01 4.917691141887e-01 4.939771500421e-01 4.956993694003e-01 4.969346045797e-01 4.976903547577e-01 4.979702525810e-01 4.977924310511e-01 4.971717131545e-01 4.961286038495e-01 4.946959785551e-01 4.929060075869e-01 4.908085610457e-01 4.884622207928e-01 4.859405804717e-01 4.833364141314e-01 4.807574189224e-01 4.783348722554e-01 4.762147925681e-01 4.745609589379e-01 4.735470208396e-01 4.733510882618e-01 4.741478990945e-01 4.760936207992e-01 4.793199534098e-01 4.839173894759e-01 4.899292335940e-01 4.973457898773e-01 5.060937116652e-01 5.160502333900e-01 5.270324812634e-01 5.388187049731e-01 5.511504389666e-01 5.637448288436e-01 5.763128838243e-01 5.885561181534e-01 6.001940762767e-01 6.109608867643e-01 6.206157040342e-01 6.289566393644e-01 6.358191690760e-01 6.410843865028e-01 6.446836984034e-01 6.465997943263e-01 6.468734484866e-01 6.455952707202e-01 6.429165185973e-01 6.390374213239e-01 6.342048143598e-01 6.287088037655e-01 6.228669873752e-01 6.170170154160e-01 6.114970501798e-01 6.066303042194e-01 6.027061124523e-01 5.999601264865e-01 5.985588095571e-01 5.985855802580e-01 6.000393978657e-01 6.028301452851e-01 6.067907037227e-01 6.116898612348e-01 6.172427558423e-01 6.231418728699e-01 6.290607799832e-01 6.346786391806e-01 6.396945255340e-01 6.438315552589e-01 6.468500291872e-01 6.485503232690e-01 6.487771463845e-01 6.474210392342e-01 6.444183382410e-01 6.397536420537e-01 6.334560189359e-01 6.256032634895e-01 6.163167478090e-01 6.057627011932e-01 5.941545980260e-01 5.817446624115e-01 5.688257728126e-01 5.557275370833e-01 5.428013873649e-01 5.304198474426e-01 5.189513987351e-01 5.087490682655e-01 5.001246839231e-01 4.933235560877e-01 4.885128942302e-01 4.857595035928e-01 4.850281505094e-01 4.861887533491e-01 4.890321200305e-01 4.932927766687e-01 4.986787305305e-01 5.048964875814e-01 5.116767580274e-01 5.187874298924e-01 5.260493434288e-01 5.333324038094e-01 5.405595541231e-01 5.476888524643e-01 5.547047194450e-01 5.616014177101e-01 5.683628885392e-01 5.749533500012e-01 5.812993518938e-01 5.872911485624e-01 5.927812197024e-01 5.975889742891e-01 6.015261844101e-01 6.044051847148e-01 6.060679056544e-01 6.064102127247e-01 6.053991701184e-01 6.031039927658e-01 5.996919935045e-01 5.954502251793e-01 5.907690956801e-01 5.861249596242e-01 5.820473978992e-01 5.790659646532e-01 5.776570006355e-01 5.781723520967e-01 5.807894210257e-01 5.854810068008e-01 5.919962534606e-01 5.998959245822e-01 6.085905008379e-01 6.174056449583e-01 6.256528727926e-01 6.326764037196e-01 6.379260072790e-01 6.409781067899e-01 6.415761165480e-01 6.396462118467e-01 6.352909142008e-01 6.290431327521e-01 6.198295622264e-01 6.099610584710e-01 6.017011623298e-01 5.958943680506e-01 5.915649475558e-01 5.868115307340e-01 5.803222779908e-01 5.724516841034e-01 5.651545517791e-01 5.607728587923e-01 5.604188617111e-01 5.631677214766e-01 5.667006226165e-01 5.688768903136e-01 5.690912742429e-01 5.685609798834e-01 5.693619425058e-01 5.728889654101e-01 5.787975767986e-01 5.852217758411e-01 5.901017981857e-01 5.926292608288e-01 5.938344962180e-01 5.959613048707e-01 6.010002163425e-01 6.093485624754e-01 6.195562464153e-01 6.293692706318e-01 6.372306643132e-01 6.431777586051e-01 6.486346298227e-01 6.552456945062e-01 6.635311625678e-01 6.723034511088e-01 6.792986994846e-01 6.825092953409e-01 6.813307236575e-01 6.768527132174e-01 6.711524944593e-01 6.659936717575e-01 6.617928482523e-01 6.575701407974e-01 6.519275811869e-01 6.443494808806e-01 6.359376928803e-01 6.290289791271e-01 6.258756400116e-01 6.272296526408e-01 6.318714101100e-01 6.374561207871e-01 6.420334275577e-01 6.451195745480e-01 6.476754941634e-01 6.511071444167e-01 6.559863094472e-01 6.614035969159e-01 6.654668200571e-01 6.665575936152e-01 6.644610429257e-01 6.606362601969e-01 6.574651012716e-01 6.568402648487e-01 6.590258166169e-01 6.626384701961e-01 6.657373752513e-01 6.671891332617e-01 6.673804650236e-01 6.678420636444e-01 6.700140389926e-01 6.740316920352e-01 6.784418198740e-01 6.810506427334e-01 6.803055074056e-01 6.763046072154e-01 6.707735047809e-01 6.660127622737e-01 6.634393340489e-01 6.626692586510e-01 6.618401446021e-01 6.589465955247e-01 6.532417249785e-01 6.457799230720e-01 6.388261357607e-01 6.344499334233e-01 6.332226385153e-01 6.339518158429e-01 6.346806947146e-01 6.340998253209e-01 6.323536243039e-01 6.307189536110e-01 6.304120764458e-01 6.314397423822e-01 6.325857839183e-01 6.332790946517e-01 6.050833836231e-01 5.423401020958e-01 5.022890086620e-01 5.321802190017e-01 6.066467187073e-01 6.645137586323e-01 6.686972747184e-01 6.190015576302e-01 5.501420314858e-01 5.177608259461e-01 5.487721036283e-01 6.079804363334e-01 6.470027543870e-01 6.451878454884e-01 6.126514345261e-01 5.793259737368e-01 5.721624148766e-01 5.905525737619e-01 6.114594524937e-01 6.163768797381e-01 6.056744419507e-01 5.949304182519e-01 5.995507282573e-01 6.193500750502e-01 6.397789789506e-01 6.465831810064e-01 6.366923781272e-01 6.193262048124e-01 6.093480475646e-01 6.162154097411e-01 6.366771643856e-01 6.584039829977e-01 6.692467316300e-01 6.638075404977e-01 6.457310927349e-01 6.265530925949e-01 6.199116539608e-01 6.313763030057e-01 6.524386796690e-01 6.664353130057e-01 6.604298365683e-01 6.337025618476e-01 5.995835985881e-01 5.784247977823e-01 5.812814541459e-01 5.989182864110e-01 6.119718160746e-01 6.087839363122e-01 5.931191140777e-01 5.791890144770e-01 5.777169349427e-01 5.850269231029e-01 5.887434940997e-01 5.832538891197e-01 5.776341136765e-01 5.877903668784e-01 6.173509668662e-01 6.497438446029e-01 6.624111366750e-01 6.448812648091e-01 6.074861779457e-01 5.778461189614e-01 5.802410734599e-01 6.099958874771e-01 6.392990765379e-01 6.454915594412e-01 6.264920218432e-01 5.992851244687e-01 5.857656266369e-01 5.930354019115e-01 6.091668637767e-01 6.202444115413e-01 6.251922131852e-01 6.336696193639e-01 6.517281685079e-01 6.716173251749e-01 6.785503728854e-01 6.661847775612e-01 6.456727244756e-01 6.398126369858e-01 6.612219427144e-01 6.959929769660e-01 7.162479044020e-01 7.034227962050e-01 6.606077857047e-01 6.124548746126e-01 5.907610333709e-01 6.065433119584e-01 6.396207486983e-01 6.625930376358e-01 6.624702818767e-01 6.429704969661e-01 6.166603772982e-01 5.956315951150e-01 5.873054416652e-01 5.959849465675e-01 6.226441096310e-01 6.596303190394e-01 6.893283779380e-01 6.927784331132e-01 6.626037510160e-01 6.135240101912e-01
 7.867398604195e-01 7.855346319111e-01 7.844288113831e-01 7.838396308003e-01 7.836408630768e-01 7.832965355286e-01 7.824199257977e-01 7.811800964056e-01 7.801261631840e-01 7.796118961185e-01 7.794200728682e-01 7.789895556626e-01 7.780086779910e-01 7.767460518143e-01 7.757693888639e-01 7.753484622710e-01 7.751713710602e-01 7.746678499785e-01 7.735976524831e-01 7.723008509924e-01 7.713546031943e-01 7.709817876486e-01 7.708115698811e-01 7.702507191563e-01 7.690910766613e-01 7.677279487357e-01 7.667629766419e-01 7.663875773396e-01 7.661809111275e-01 7.655385149322e-01 7.642884196349e-01 7.628670461595e-01 7.618751828336e-01 7.614595963248e-01 7.611674920999e-01 7.604190979642e-01 7.590996746766e-01 7.576648138859e-01 7.566666087175e-01 7.561954630608e-01 7.557986310715e-01 7.549507247713e-01 7.535861657427e-01 7.521599663205e-01 7.511802329650e-01 7.506851429946e-01 7.502093391546e-01 7.492693070894e-01 7.478601735660e-01 7.464595944506e-01 7.455309088568e-01 7.450433069770e-01 7.445027859287e-01 7.434688030382e-01 7.420172725515e-01 7.406581992643e-01 7.398021627222e-01 7.393292724287e-01 7.387199875540e-01 7.376003553521e-01 7.361240277829e-01 7.348099122587e-01 7.340080989504e-01 7.335352403143e-01 7.328671448110e-01 7.316803709252e-01 7.301822276852e-01 7.288992201640e-01 7.281351807286e-01 7.276626843095e-01 7.269485632314e-01 7.256978052061e-01 7.241654478624e-01 7.229018037937e-01 7.221852801444e-01 7.217260144276e-01 7.209586837499e-01 7.196292757662e-01 7.180645524699e-01 7.168453220031e-01 7.161969655017e-01 7.157441220279e-01 7.148990298168e-01 7.134831095236e-01 7.119204725795e-01 7.107910562728e-01 7.102186697480e-01 7.097393074906e-01 7.087925925648e-01 7.073151274280e-01 7.058058874031e-01 7.047931514007e-01 7.042742519962e-01 7.037301969314e-01 7.026834594509e-01 7.011934951790e-01 6.997820735147e-01 6.988756838895e-01 6.983647564054e-01 6.977359744163e-01 6.966207056871e-01 6.951680989806e-01 6.938679362241e-01 6.930339320410e-01 6.924921960712e-01 6.917847722310e-01 6.906467249534e-01 6.892650113566e-01 6.880640235907e-01 6.872660910913e-01 6.866802115121e-01 6.859205874377e-01 6.848015657813e-01 6.835064242803e-01 6.823849999870e-01 6.815987204238e-01 6.809744982945e-01 6.801962419070e-01 6.791257759866e-01 6.779213839663e-01 6.768660317352e-01 6.760857968598e-01 6.754387640730e-01 6.746704173369e-01 6.736665696993e-01 6.725531473337e-01 6.715574593412e-01 6.707851980393e-01 6.701282709031e-01 6.693857462600e-01 6.684601324428e-01 6.674402666521e-01 6.665027579286e-01 6.657369973933e-01 6.650732000118e-01 6.643633147270e-01 6.635243978227e-01 6.626046076335e-01 6.617252475236e-01 6.609647914445e-01 6.602961554508e-01 6.596238585855e-01 6.588762513883e-01 6.580599573121e-01 6.572457529576e-01 6.565032745207e-01 6.558428297454e-01 6.552138872402e-01 6.545527856257e-01 6.538394032116e-01 6.531072669423e-01 6.524118020303e-01 6.517818807283e-01 6.511980984676e-01 6.506158170958e-01 6.500065312773e-01 6.493774329140e-01 6.487594617560e-01 6.481784989139e-01 6.476422099331e-01 6.471338718174e-01 6.466266739216e-01 6.461051675178e-01 6.455744061269e-01 6.450578110810e-01 6.445800702710e-01 6.441428064821e-01 6.437236557023e-01 6.432986602470e-01 6.428625912100e-01 6.424306225344e-01 6.420246836558e-01 6.416557949129e-01 6.413150660020e-01 6.409838547588e-01 6.406494658770e-01 6.403131547807e-01 6.399914501196e-01 6.397006930532e-01 6.394449900077e-01 6.392076080351e-01 6.389704628514e-01 6.387315849386e-01 6.385041539301e-01 6.383079528563e-01 6.381426984670e-01 6.379934373616e-01 6.378463744759e-01 6.377028828803e-01 6.375780380841e-01 6.374826472703e-01 6.374120539283e-01 6.373513784973e-01 6.372931822087e-01 6.372463021684e-01 6.372256608564e-01 6.372333961088e-01 6.372589342766e-01 6.372876547725e-01 6.373210545588e-01 6.373727311195e-01 6.374557904924e-01 6.375631895399e-01 6.376793383931e-01 6.377978018648e-01 6.379276980753e-01 6.380833861571e-01 6.382670351848e-01 6.384662218786e-01 6.386698302932e-01 6.388822316456e-01 6.391149047523e-01 6.393737802565e-01 6.396544966761e-01 6.399438197301e-01 6.402393795657e-01 6.405511278360e-01 6.408877607782e-01 6.412476485211e-01 6.416201432970e-01 6.420004556034e-01 6.423930466883e-01 6.428078314211e-01 6.432472958744e-01 6.437014547892e-01 6.441643046753e-01 6.446392133001e-01 6.451334265727e-01 6.456512722801e-01 6.461857272734e-01 6.467300998664e-01 6.472854732234e-01 6.478583189797e-01 6.484524100922e-01 6.490638223941e-01 6.496864443504e-01 6.503192048297e-01 6.509675708316e-01 6.516368419331e-01 6.523211287557e-01 6.530149631535e-01 6.537191167500e-01 6.544379038335e-01 6.551750239745e-01 6.559270147766e-01 6.566872020595e-01 6.574553234613e-01 6.582389897258e-01 6.590368766661e-01 6.598486407266e-01 6.606692597366e-01 6.614987920586e-01 6.623405710242e-01 6.631968451275e-01 6.640632906534e-01 6.649393091328e-01 6.658258999484e-01 6.667239856331e-01 6.676332356312e-01 6.685521705417e-01 6.694796992258e-01 6.704177221475e-01 6.713682863846e-01 6.723273228514e-01 6.732930676382e-01 6.742665883672e-01 6.752488721306e-01 6.762416679396e-01 6.772431607611e-01 6.782490613407e-01 6.792615860742e-01 6.802816465551e-01 6.813086855100e-01 6.823424670712e-01 6.833806858029e-01 6.844239833881e-01 6.854749468196e-01 6.865320095083e-01 6.875929982664e-01 6.886580722296e-01 6.897266897158e-01 6.908003356732e-01 6.918784188918e-01 6.929622565715e-01 6.940497431799e-01 6.951406825537e-01 6.962330930594e-01 6.973266296449e-01 6.984228500384e-01 6.995230196394e-01 7.006270045576e-01 7.017319043191e-01 7.028362545840e-01 7.039396117112e-01 7.050433916203e-01 7.061492901514e-01 7.072554908989e-01 7.083623301155e-01 7.094675894015e-01 7.105706728352e-01 7.116720561660e-01 7.127714254125e-01 7.138700880655e-01 7.149679333793e-01 7.160627600676e-01 7.171547292620e-01 7.182423985170e-01 7.193254907394e-01 7.204065624167e-01 7.214847975992e-01 7.225595267094e-01 7.236288517101e-01 7.246922367037e-01 7.257495358009e-01 7.268027485074e-01 7.278523175175e-01 7.288957143444e-01 7.299319598466e-01 7.309602754416e-01 7.319812860144e-01 7.329977748455e-01 7.340073433407e-01 7.350097977838e-01 7.360027590518e-01 7.369864723837e-01 7.379615767987e-01 7.389292117406e-01 7.398888377961e-01 7.408390690823e-01 7.417792777565e-01 7.427084719781e-01 7.436276670813e-01 7.445380995382e-01 7.454387064941e-01 7.463277603018e-01 7.472057964223e-01 7.480704682846e-01 7.489246267356e-01 7.497687680490e-01 7.506005153401e-01 7.514197437087e-01 7.522253199858e-01 7.530179722266e-01 7.537984395505e-01 7.545660695877e-01 7.553205102951e-01 7.560608283275e-01 7.567864181891e-01 7.574983700283e-01 7.581958361373e-01 7.588797854711e-01 7.595479737723e-01 7.602011246286e-01 7.608386936154e-01 7.614613962303e-01 7.620693433173e-01 7.626602662743e-01 7.632358952033e-01 7.637939844367e-01 7.643365488387e-01 7.648637128792e-01 7.653735049041e-01 7.658660831771e-01 7.663417272327e-01 7.667988678513e-01 7.672402850724e-01 7.676640223193e-01 7.680704006411e-01 7.684576727825e-01 7.688273286407e-01 7.691792530421e-01 7.695122468700e-01 7.698279932621e-01 7.701244022098e-01 7.704025593482e-01 7.706613921062e-01 7.709016698213e-01 7.711232522596e-01 7.713247249426e-01 7.715077661398e-01 7.716711139259e-01 7.718161517934e-01 7.719409624384e-01 7.720454024937e-01 7.721305433339e-01 7.721964529763e-01 7.722424593382e-01 7.722687132225e-01 7.722741243847e-01 7.722593819637e-01 7.722253043015e-01 7.721703894675e-01 7.720959960410e-01 7.720012337135e-01 7.718853956877e-01 7.717492829703e-01 7.715933473561e-01 7.714165703690e-01 7.712199006398e-01 7.710028743832e-01 7.707648180470e-01 7.705073344725e-01 7.702283722799e-01 7.699290255326e-01 7.696104964494e-01 7.692704743461e-01 7.689114717857e-01 7.685315670201e-01 7.681309494325e-01 7.677109051261e-01 7.672707767888e-01 7.668106096586e-01 7.663306665036e-01 7.658302132536e-01 7.653111534172e-01 7.647717395276e-01 7.642120110119e-01 7.636339524659e-01 7.630360248858e-01 7.624191343973e-01 7.617830814990e-01 7.611282038419e-01 7.604538309000e-01 7.597616484459e-01 7.590503697334e-01 7.583211803331e-01 7.575727853097e-01 7.568074259837e-01 7.560237751833e-01 7.552226944810e-01 7.544037487240e-01 7.535676983122e-01 7.527146301430e-01 7.518457434124e-01 7.509593414283e-01 7.500561515352e-01 7.491376885723e-01 7.482022385291e-01 7.472516696850e-01 7.462860733174e-01 7.453045875274e-01 7.443085250661e-01 7.432985861169e-01 7.422738166257e-01 7.412351647651e-01 7.401829423638e-01 7.391169509087e-01 7.380384499402e-01 7.369471791335e-01 7.358427318850e-01 7.347264565299e-01 7.335988962340e-01 7.324598973563e-01 7.313100089328e-01 7.301495197773e-01 7.289785778957e-01 7.277975350565e-01 7.266075024938e-01 7.254083241083e-01 7.242004698174e-01 7.229844728268e-01 7.217595742323e-01 7.205284657329e-01 7.192901332335e-01 7.180449084917e-01 7.167941556390e-01 7.155368547804e-01 7.142749269355e-01 7.130084322633e-01 7.117367281027e-01 7.104622489234e-01 7.091830914526e-01 7.079020516626e-01 7.066192423919e-01 7.053329356041e-01 7.040456837012e-01 7.027578261924e-01 7.014698773510e-01 7.001816644236e-01 6.988940171468e-01 6.976073038372e-01 6.963229795391e-01 6.950402107696e-01 6.937607159801e-01 6.924843063804e-01 6.912112252542e-01 6.899431742283e-01 6.886784511707e-01 6.874210228459e-01 6.861688098818e-01 6.849227876218e-01 6.836847970850e-01 6.824530738536e-01 6.812304645943e-01 6.800165091221e-01 6.788105475844e-01 6.776158204044e-01 6.764301593286e-01 6.752554888123e-01 6.740930529559e-01 6.729412015697e-01 6.718032798446e-01 6.706769739986e-01 6.695646154846e-01 6.684665562225e-01 6.673816174468e-01 6.663131580573e-01 6.652589548503e-01 6.642213860034e-01 6.632009335250e-01 6.621951808205e-01 6.612093263260e-01 6.602402565108e-01 6.592887878164e-01 6.583575779577e-01 6.574438889238e-01 6.565513576668e-01 6.556777771525e-01 6.548241883427e-01 6.539928788206e-01 6.531807014916e-01 6.523925256278e-01 6.516245865974e-01 6.508780635414e-01 6.501562337772e-01 6.494544944250e-01 6.487787362353e-01 6.481240319196e-01 6.474931926656e-01 6.468881664688e-01 6.463041999322e-01 6.457470974541e-01 6.452132479304e-01 6.447040850358e-01 6.442203275654e-01 6.437590156777e-01 6.433259862698e-01 6.429154162828e-01 6.425303853791e-01 6.421727132861e-01 6.418363356491e-01 6.415285824372e-01 6.412445809348e-01 6.409849537613e-01 6.407522709976e-01 6.405414837564e-01 6.403591940090e-01 6.401984356616e-01 6.400632473166e-01 6.399541725138e-01 6.398657518967e-01 6.398048772178e-01 6.397643623308e-01 6.397492342501e-01 6.397577558121e-01 6.397867370508e-01 6.398410327488e-01 6.399144464058e-01 6.400115076330e-01 6.401304942008e-01 6.402678004161e-01 6.404292985429e-01 6.406066949635e-01 6.408064529086e-01 6.410250569448e-01 6.412597184461e-01 6.415164617101e-01 6.417859815879e-01 6.420759560928e-01 6.423808514372e-01 6.427004392344e-01 6.430375080713e-01 6.433855113326e-01 6.437497975884e-01 6.441257917446e-01 6.445138286854e-01 6.449161549344e-01 6.453249771642e-01 6.457483837432e-01 6.461785431038e-01 6.466177404314e-01 6.470664862889e-01 6.475186731982e-01 6.479814413626e-01 6.484460728667e-01 6.489174308145e-01 6.493933852458e-01 6.498695326478e-01 6.503516741463e-01 6.508316681170e-01 6.513148624931e-01 6.517973513024e-01 6.522771378115e-01 6.527579991093e-01 6.532326554544e-01 6.537062373716e-01 6.541744455403e-01 6.546364059145e-01 6.550952284503e-01 6.555427430630e-01 6.559864499767e-01 6.564186978958e-01 6.568420455520e-01 6.572573483496e-01 6.576573721625e-01 6.580494615383e-01 6.584253869643e-01 6.587889494574e-01 6.591392853572e-01 6.594710139737e-01 6.597907661496e-01 6.600900198882e-01 6.603739180043e-01 6.606391379142e-01 6.608832058718e-01 6.611111578784e-01 6.613137434445e-01 6.614988059528e-01 6.616606605890e-01 6.617985944611e-01 6.619158998181e-01 6.620056520635e-01 6.620738783076e-01 6.621149717090e-01 6.621300776826e-01 6.621204071503e-01 6.620806712362e-01 6.620172649522e-01 6.619224310470e-01 6.618001154795e-01 6.616500515428e-01 6.614672766771e-01 6.612578377041e-01 6.610148166742e-01 6.607436776480e-01 6.604401580725e-01 6.601046477466e-01 6.597398535952e-01 6.593389091338e-01 6.589090235110e-01 6.584448733646e-01 6.579477846904e-01 6.574197655992e-01 6.568554834187e-01 6.562613603759e-01 6.556318041101e-01 6.549696324764e-01 6.542747041624e-01 6.535445983662e-01 6.527843330755e-01 6.519870418597e-01 6.511599870392e-01 6.502997352307e-01 6.494041452978e-01 6.484803100268e-01 6.475199179081e-01 6.465312302509e-01 6.455090741621e-01 6.444558236586e-01 6.433739224515e-01 6.422584048874e-01 6.411164775049e-01 6.399426959872e-01 6.387400015356e-01 6.375119145312e-01 6.362527009965e-01 6.349704693859e-01 6.336593166413e-01 6.323242966612e-01 6.309644427135e-01 6.295796167168e-01 6.281738020648e-01 6.267436536948e-01 6.252947448275e-01 6.238245169627e-01 6.223345401651e-01 6.208282082490e-01 6.193028890344e-01 6.177634600219e-01 6.162079011376e-01 6.146393960459e-01 6.130586758098e-01 6.114657607770e-01 6.098639420892e-01 6.082529901024e-01 6.066345694988e-01 6.050109843304e-01 6.033818039931e-01 6.017505262515e-01 6.001167805851e-01 5.984834387095e-01 5.968509640718e-01 5.952206140802e-01 5.935960308315e-01 5.919756039038e-01 5.903632627129e-01 5.887599012958e-01 5.871667507448e-01 5.855865557083e-01 5.840186008681e-01 5.824668843797e-01 5.809317726192e-01 5.794156065810e-01 5.779194913623e-01 5.764445661470e-01 5.749943317522e-01 5.735677096997e-01 5.721688229832e-01 5.707966383308e-01 5.694549196251e-01 5.681442967796e-01 5.668657700123e-01 5.656229021028e-01 5.644139675670e-01 5.632437816253e-01 5.621111455287e-01 5.610178548412e-01 5.599663812656e-01 5.589560775253e-01 5.579903086283e-01 5.570679173076e-01 5.561918527953e-01 5.553628128953e-01 5.545802203893e-01 5.538476021556e-01 5.531628049895e-01 5.525293916980e-01 5.519454874716e-01 5.514131644926e-01 5.509332833888e-01 5.505043852352e-01 5.501286752070e-01 5.498054270575e-01 5.495346739612e-01 5.493187302268e-01 5.491533132157e-01 5.490434024991e-01 5.489843604817e-01 5.489772860116e-01 5.490245573938e-01 5.491211540801e-01 5.492707153944e-01 5.494689785418e-01 5.497179071741e-01 5.500156512164e-01 5.503604958325e-01 5.507546584301e-01 5.511918138551e-01 5.516763622289e-01 5.522032653837e-01 5.527721867656e-01 5.533836946671e-01 5.540321430165e-01 5.547209583989e-01 5.554448046356e-01 5.562036573868e-01 5.569959548205e-01 5.578183970639e-01 5.586716353770e-01 5.595510890373e-01 5.604565097272e-01 5.613866671951e-01 5.623362183791e-01 5.633072013061e-01 5.642935219600e-01 5.652959590196e-01 5.663114752860e-01 5.673363415375e-01 5.683704442956e-01 5.694094030272e-01 5.704536225862e-01 5.714980607546e-01 5.725409231649e-01 5.735820408939e-01 5.746146139645e-01 5.756405192891e-01 5.766541763009e-01 5.776550223142e-01 5.786410140503e-01 5.796058857049e-01 5.805520846172e-01 5.814736325739e-01 5.823699948242e-01 5.832384612489e-01 5.840754729752e-01 5.848806790356e-01 5.856479885263e-01 5.863784303424e-01 5.870691252831e-01 5.877156351814e-01 5.883190146835e-01 5.888724957051e-01 5.893781709182e-01 5.898312017114e-01 5.902295532541e-01 5.905740194184e-01 5.908575528919e-01 5.910829021532e-01 5.912445275806e-01 5.913423781929e-01 5.913752424368e-01 5.913379681049e-01 5.912334688293e-01 5.910558192227e-01 5.908056777699e-01 5.904823888122e-01 5.900818039838e-01 5.896050110899e-01 5.890490631453e-01 5.884141730223e-01 5.876998157548e-01 5.869015657593e-01 5.860231040213e-01 5.850598813078e-01 5.840136178145e-01 5.828835409941e-01 5.816674776803e-01 5.803689354019e-01 5.789836529194e-01 5.775142808371e-01 5.759600027794e-01 5.743211992074e-01 5.725992810157e-01 5.707925266023e-01 5.689053319925e-01 5.669355497808e-01 5.648855170191e-01 5.627571419122e-01 5.605505014969e-01 5.582688670314e-01 5.559134960578e-01 5.534859975486e-01 5.509898369148e-01 5.484260056390e-01 5.457990975031e-01 5.431102371272e-01 5.403637520002e-01 5.375631810173e-01 5.347099991267e-01 5.318119131173e-01 5.288687660316e-01 5.258881530090e-01 5.228724701392e-01 5.198270450797e-01 5.167588007461e-01 5.136687119648e-01 5.105662551310e-01 5.074548339962e-01 5.043401574939e-01 5.012285129573e-01 4.981257625217e-01 4.950386216847e-01 4.919729622829e-01 4.889348521647e-01 4.859325975753e-01 4.829702929963e-01 4.800563148108e-01 4.771958218878e-01 4.743970204953e-01 4.716652977260e-01 4.690063547744e-01 4.664292063484e-01 4.639367903093e-01 4.615373322774e-01 4.592347096829e-01 4.570359152372e-01 4.549450653581e-01 4.529665549289e-01 4.511059532839e-01 4.493654505537e-01 4.477495826638e-01 4.462604859096e-01 4.449000860840e-01 4.436711747191e-01 4.425737290146e-01 4.416092497591e-01 4.407760696895e-01 4.400750846489e-01 4.395039559331e-01 4.390600121328e-01 4.387429064540e-01 4.385456267713e-01 4.384661713268e-01 4.384997207313e-01 4.386404386110e-01 4.388836089554e-01 4.392213081968e-01 4.396486233836e-01 4.401570794509e-01 4.407391829706e-01 4.413869891081e-01 4.420919835660e-01 4.428459237778e-01 4.436380966118e-01 4.444613493442e-01 4.453064947379e-01 4.461617152717e-01 4.470213337504e-01 4.478723891902e-01 4.487070270155e-01 4.495157558307e-01 4.502885132653e-01 4.510176781901e-01 4.516920339227e-01 4.523048691906e-01 4.528471566262e-01 4.533086897454e-01 4.536845210512e-01 4.539648695314e-01 4.541436399184e-01 4.542123808387e-01 4.541660824063e-01 4.539990766541e-01 4.537038520835e-01 4.532774211025e-01 4.527128580734e-01 4.520090081758e-01 4.511600886312e-01 4.501640743094e-01 4.490191267667e-01 4.477215494202e-01 4.462727565310e-01 4.446698798424e-01 4.429149173499e-01 4.410083700769e-01 4.389497291635e-01 4.367455412699e-01 4.343941051551e-01 4.319019277107e-01 4.292730400403e-01 4.265116424841e-01 4.236269963187e-01 4.206200732365e-01 4.175048151631e-01 4.142854864098e-01 4.109730040850e-01 4.075786425628e-01 4.041111074219e-01 4.005851819500e-01 3.970117877759e-01 3.934050214444e-01 3.897810318962e-01 3.861522026740e-01 3.825386606009e-01 3.789547049399e-01 3.754196594760e-01 3.719528286716e-01 3.685702086974e-01 3.652968679582e-01 3.621478438035e-01 3.591473464004e-01 3.563145011804e-01 3.536691158860e-01 3.512339310571e-01 3.490261718088e-01 3.470684359295e-01 3.453751140385e-01 3.439669146792e-01 3.428589459763e-01 3.420626121691e-01 3.415950291041e-01 3.414618250793e-01 3.416738935932e-01 3.422360058932e-01 3.431500852369e-01 3.444187149849e-01 3.460363982683e-01 3.480015045339e-01 3.503041184098e-01 3.529354786727e-01 3.558848414714e-01 3.591342453283e-01 3.626728739159e-01 3.664778095692e-01 3.705337762000e-01 3.748186691825e-01 3.793091946921e-01 3.839880504935e-01 3.888264570125e-01 3.938062801613e-01 3.989009078367e-01 4.040872257649e-01 4.093452245552e-01 4.146451127619e-01 4.199715818469e-01 4.252963980316e-01 4.306005724069e-01 4.358636207562e-01 4.410596895389e-01 4.461765757234e-01 4.511879009789e-01 4.560805278069e-01 4.608353558276e-01 4.654335174560e-01 4.698655004659e-01 4.741090349601e-01 4.781576683314e-01 4.819945901843e-01 4.856085619324e-01 4.889943913685e-01 4.921344305049e-01 4.950300451281e-01 4.976684754109e-01 5.000451643356e-01 5.021610388016e-01 5.040048083752e-01 5.055847492630e-01 5.068930486758e-01 5.079351609912e-01 5.087162575444e-01 5.092321403984e-01 5.095008083376e-01 5.095188396879e-01 5.093013241798e-01 5.088587671715e-01 5.081971888970e-01 5.073401667786e-01 5.062931552656e-01 5.050787308768e-01 5.037145492518e-01 5.022160824768e-01 5.006114237811e-01 4.989138381515e-01 4.971549220869e-01 4.953555257386e-01 4.935395265977e-01 4.917381647843e-01 4.899721927420e-01 4.882751780344e-01 4.866715485639e-01 4.851889353301e-01 4.838570141408e-01 4.826976740362e-01 4.817438169750e-01 4.810125230323e-01 4.805319897031e-01 4.803213312951e-01 4.803978923211e-01 4.807835549726e-01 4.814841997859e-01 4.825182980576e-01 4.838882479619e-01 4.855991153118e-01 4.876544507917e-01 4.900446189420e-01 4.927717237521e-01 4.958194383569e-01 4.991769445385e-01 5.028299132247e-01 5.067533097272e-01 5.109321919313e-01 5.153360579281e-01 5.199420172450e-01 5.247198147453e-01 5.296385408311e-01 5.346697275085e-01 5.397751007101e-01 5.449272995920e-01 5.500887575296e-01 5.552261724581e-01 5.603067582244e-01 5.652935980795e-01 5.701585540999e-01 5.748634981471e-01 5.793807871097e-01 5.836803447055e-01 5.877279110572e-01 5.915029094918e-01 5.949724834992e-01 5.981167264863e-01 6.009113566839e-01 6.033338315775e-01 6.053712044010e-01 6.070013427957e-01 6.082158805171e-01 6.089997367962e-01 6.093452923035e-01 6.092494929016e-01 6.087040411680e-01 6.077142476056e-01 6.062799098622e-01 6.044074589528e-01 6.021085472123e-01 5.993904834815e-01 5.962754014633e-01 5.927780388918e-01 5.889225383565e-01 5.847371045702e-01 5.802478435723e-01 5.754923229796e-01 5.705034080306e-01 5.653256202799e-01 5.599997251010e-01 5.545742589264e-01 5.491016939648e-01 5.436297068339e-01 5.382209648682e-01 5.329277957843e-01 5.278122717137e-01 5.229350792048e-01 5.183518633677e-01 5.141284604606e-01 5.103144347867e-01 5.069673669827e-01 5.041355976302e-01 5.018567628424e-01 5.001739002279e-01 4.991044893339e-01 4.986723771074e-01 4.988796422914e-01 4.997205145946e-01 5.011811605952e-01 5.032281474776e-01 5.058265186982e-01 5.089197089171e-01 5.124507852537e-01 5.163503310160e-01 5.205353333396e-01 5.249307363220e-01 5.294417367999e-01 5.339803706934e-01 5.384554074376e-01 5.427690293685e-01 5.468364265366e-01 5.505628189245e-01 5.538669156497e-01 5.566692659663e-01 5.588934698762e-01 5.604786174666e-01 5.613634936120e-01 5.615038861914e-01 5.608609838576e-01 5.594100341731e-01 5.571408763484e-01 5.540489105054e-01 5.501528182891e-01 5.454780895388e-01 5.400699465841e-01 5.339865929905e-01 5.273000004903e-01 5.201025255368e-01 5.124934436782e-01 5.045924564396e-01 4.965268845759e-01 4.884357605833e-01 4.804679406036e-01 4.727704086160e-01 4.654992886887e-01 4.587968179945e-01 4.528008729997e-01 4.476340754242e-01 4.433939301284e-01 4.401583593770e-01 4.379702671761e-01 4.368450683872e-01 4.367658004260e-01 4.376817665408e-01 4.395226760047e-01 4.421863889636e-01 4.455620936092e-01 4.495233387015e-01 4.539381261369e-01 4.586792148648e-01 4.636166461054e-01 4.686370292967e-01 4.736301340993e-01 4.785015018018e-01 4.831693928251e-01 4.875641171856e-01 4.916318711278e-01 4.953237159580e-01 4.986094136929e-01 5.014599353719e-01 5.038568025228e-01 5.057915013066e-01 5.072492394413e-01 5.082314755831e-01 5.087368010307e-01 5.087667294994e-01 5.083342887774e-01 5.074494178289e-01 5.061381369999e-01 5.044325963360e-01 5.023773826106e-01 5.000364893374e-01 4.974856241165e-01 4.948284671701e-01 4.921840167035e-01 4.896953839507e-01 4.875278664849e-01 4.858597883538e-01 4.848825402423e-01 4.847867879787e-01 4.857590348386e-01 4.879616027642e-01 4.915234856241e-01 4.965315121561e-01 5.030126903372e-01 5.109392808211e-01 5.202157810955e-01 5.306917055967e-01 5.421620048880e-01 5.543780736617e-01 5.670628513819e-01 5.799164075240e-01 5.926344367022e-01 6.049169630535e-01 6.164757721013e-01 6.270529932101e-01 6.364132383608e-01 6.443680815177e-01 6.507683229676e-01 6.555129708579e-01 6.585570660972e-01 6.599062965105e-01 6.596231069291e-01 6.578257240774e-01 6.546825348634e-01 6.504155568079e-01 6.452865274639e-01 6.395934610746e-01 6.336579595249e-01 6.278123713995e-01 6.223814466216e-01 6.176686021925e-01 6.139370076580e-01 6.113869980540e-01 6.101538008993e-01 6.102874728254e-01 6.117558067441e-01 6.144489257992e-01 6.181844421334e-01 6.227231012135e-01 6.277882786735e-01 6.330778367535e-01 6.382841088994e-01 6.431062046205e-01 6.472639854514e-01 6.505053090340e-01 6.526121535334e-01 6.534066966014e-01 6.527545458861e-01 6.505650873939e-01 6.467913678022e-01 6.414349079934e-01 6.345417493336e-01 6.262041243169e-01 6.165629562334e-01 6.058018943923e-01 5.941512218741e-01 5.818834081721e-01 5.693085282976e-01 5.567682087398e-01 5.446238905661e-01 5.332444930773e-01 5.229860638292e-01 5.141708047482e-01 5.070677548539e-01 5.018656464675e-01 4.986608680244e-01 4.974542496795e-01 4.981456610580e-01 5.005557113556e-01 5.044437063626e-01 5.095358325062e-01 5.155535506659e-01 5.222314962397e-01 5.293453382506e-01 5.367156018447e-01 5.442119631052e-01 5.517531656943e-01 5.592946400019e-01 5.668151950940e-01 5.742990264296e-01 5.817221774068e-01 5.890310645493e-01 5.961357654604e-01 6.029050667863e-01 6.091656199257e-01 6.147152897503e-01 6.193332673763e-01 6.228060307881e-01 6.249511793519e-01 6.256373615217e-01 6.248159249656e-01 6.225341081608e-01 6.189543296470e-01 6.143607122605e-01 6.091483258678e-01 6.038174526771e-01 5.989243883887e-01 5.950474315790e-01 5.927162631847e-01 5.923457384587e-01 5.941838869123e-01 5.982543393582e-01 6.043590033994e-01 6.120811357421e-01 6.208394217453e-01 6.299507829000e-01 6.386900150440e-01 6.463715232844e-01 6.523885857458e-01 6.562686505098e-01 6.577033671801e-01 6.565544553735e-01 6.525184157621e-01 6.451522491384e-01 6.367127819111e-01 6.293993509343e-01 6.239903157984e-01 6.194702556916e-01 6.139297289102e-01 6.060786034938e-01 5.963238369404e-01 5.867233903526e-01 5.797879022420e-01 5.768425546715e-01 5.771473331296e-01 5.784840389089e-01 5.787315564744e-01 5.772860352818e-01 5.753929012675e-01 5.751846994017e-01 5.780905419578e-01 5.837203385823e-01 5.900813005768e-01 5.949654306912e-01 5.974508908275e-01 5.985304099085e-01 6.004768806058e-01 6.053428748629e-01 6.135748788237e-01 6.237460197394e-01 6.336132286207e-01 6.416684016423e-01 6.480545548588e-01 6.543287886193e-01 6.622463869469e-01 6.723508245452e-01 6.833852598729e-01 6.929616194003e-01 6.989574260180e-01 7.006771785464e-01 6.991227242643e-01 6.962432619028e-01 6.936238033966e-01 6.914714762576e-01 6.886291522510e-01 6.835838522876e-01 6.757762890640e-01 6.663248434007e-01 6.576613440022e-01 6.522197298226e-01 6.510106870590e-01 6.530914526631e-01 6.563456703332e-01 6.589828982126e-01 6.606374427995e-01 6.623566935829e-01 6.655803551047e-01 6.708177029592e-01 6.769923341248e-01 6.819792414026e-01 6.839361686454e-01 6.824776489510e-01 6.789756889919e-01 6.757965126931e-01 6.748771383738e-01 6.765652163862e-01 6.795724234898e-01 6.820608813929e-01 6.830137898320e-01 6.829586627378e-01 6.835682027626e-01 6.863700346721e-01 6.914847670957e-01 6.973291220661e-01 7.015155605855e-01 7.022992506513e-01 6.996347675296e-01 6.951666953172e-01 6.911762035812e-01 6.890976580470e-01 6.885915379361e-01 6.878237976715e-01 6.847787574315e-01 6.786622562586e-01 6.704621800909e-01 6.623689785970e-01 6.564120155239e-01 6.531635983475e-01 6.514821515997e-01 6.495036077277e-01 6.460748542537e-01 6.415852506029e-01 6.376252303417e-01 6.356857593113e-01 6.358469931792e-01 6.365987125128e-01 6.347073039146e-01 5.918049000404e-01 5.270467766983e-01 5.048739310225e-01 5.576634118979e-01 6.398042718497e-01 6.907565572717e-01 6.824456453523e-01 6.241878681474e-01 5.584991295882e-01 5.396549154751e-01 5.795991998993e-01 6.351353254607e-01 6.635173598684e-01 6.529967584250e-01 6.211378140206e-01 5.993758558445e-01 6.058826279349e-01 6.286174691046e-01 6.424540421493e-01 6.347416172014e-01 6.137490503498e-01 6.007790555445e-01 6.107696290832e-01 6.373871420179e-01 6.609004488452e-01 6.663237066317e-01 6.525696790059e-01 6.311216800990e-01 6.180487281935e-01 6.229437034974e-01 6.425771133808e-01 6.650010808237e-01 6.782063910227e-01 6.759568245742e-01 6.601626713684e-01 6.408247827686e-01 6.318794450100e-01 6.414770479325e-01 6.637215308514e-01 6.822336653707e-01 6.823219932037e-01 6.609222487908e-01 6.293535713619e-01 6.069848040203e-01 6.057683083046e-01 6.187436499075e-01 6.282528446723e-01 6.234084638504e-01 6.084856734362e-01 5.975721854003e-01 5.995387082059e-01 6.075982960041e-01 6.071623961135e-01 5.928009824402e-01 5.770836364047e-01 5.821597257529e-01 6.155397713198e-01 6.580591819704e-01 6.817621201594e-01 6.720305612479e-01 6.370179436911e-01 6.043222708698e-01 6.012798922611e-01 6.277559861841e-01 6.576611979533e-01 6.672122492496e-01 6.525792486508e-01 6.288775150852e-01 6.158553902188e-01 6.192645966666e-01 6.277384159690e-01 6.293600440166e-01 6.262247439995e-01 6.318422193426e-01 6.539318357396e-01 6.819231151226e-01 6.958717544680e-01 6.852688396443e-01 6.600023765823e-01 6.463249803247e-01 6.642390409057e-01 7.043659378826e-01 7.368130076501e-01 7.377275757316e-01 7.042533649025e-01 6.555207585264e-01 6.219086418414e-01 6.222432653751e-01 6.474991408762e-01 6.740680903066e-01 6.854061505655e-01 6.780260273559e-01 6.565616627466e-01 6.284289328824e-01 6.035677000244e-01 5.959401704355e-01 6.168997614265e-01 6.610402391876e-01 7.043526553141e-01 7.199007661843e-01 6.949717964687e-01 6.421330454674e-01
 7.976165645599e-01 7.964503270404e-01 7.953822372083e-01 7.948342638184e-01 7.946817582010e-01 7.943849088135e-01 7.935522484531e-01 7.923502430630e-01 7.913318947359e-01 7.908564122724e-01 7.907078195691e-01 7.903216847463e-01 7.893820468035e-01 7.881568542126e-01 7.872158360212e-01 7.868324015041e-01 7.866960879517e-01 7.862338354057e-01 7.852023689285e-01 7.839416166297e-01 7.830313454481e-01 7.826966699659e-01 7.825654330960e-01 7.820435848003e-01 7.809206510333e-01 7.795919528102e-01 7.786609262345e-01 7.783222111903e-01 7.781546943804e-01 7.775507947917e-01 7.763335308976e-01 7.749416688339e-01 7.739804774861e-01 7.736002404764e-01 7.733467379426e-01 7.726340856408e-01 7.713436129600e-01 7.699330185761e-01 7.689610797352e-01 7.685219332311e-01 7.681602857782e-01 7.673446992844e-01 7.660047244295e-01 7.645984318105e-01 7.636398083291e-01 7.631713057409e-01 7.627262770117e-01 7.618139251220e-01 7.604255104627e-01 7.590398373903e-01 7.581264157324e-01 7.576593786886e-01 7.571440564377e-01 7.561346255435e-01 7.546991081025e-01 7.533500142907e-01 7.525032755421e-01 7.520449365311e-01 7.514566506756e-01 7.503575480527e-01 7.488927052663e-01 7.475816327819e-01 7.467824018923e-01 7.463206061626e-01 7.456706771323e-01 7.444991848775e-01 7.430064062116e-01 7.417197167778e-01 7.409533795952e-01 7.404891725172e-01 7.397888053155e-01 7.385472721266e-01 7.370123038634e-01 7.357388354388e-01 7.350177249960e-01 7.345639694216e-01 7.338055935541e-01 7.324773208760e-01 7.309026611427e-01 7.296691821517e-01 7.290128226931e-01 7.285615111511e-01 7.277178450429e-01 7.262954407617e-01 7.247164784504e-01 7.235687342383e-01 7.229846639827e-01 7.225002486578e-01 7.215471064373e-01 7.200553369626e-01 7.185237461273e-01 7.174879287973e-01 7.169523780546e-01 7.163960958719e-01 7.153348462489e-01 7.138232379700e-01 7.123827755618e-01 7.114473273738e-01 7.109130170073e-01 7.102644714899e-01 7.091267494999e-01 7.076444647390e-01 7.063089353815e-01 7.054393828093e-01 7.048667551865e-01 7.041311918759e-01 7.029629751333e-01 7.015436526351e-01 7.003007325308e-01 6.994602711660e-01 6.988354153448e-01 6.980395675520e-01 6.968819090511e-01 6.955420010250e-01 6.943715938450e-01 6.935362315483e-01 6.928648395177e-01 6.920418577447e-01 6.909242005042e-01 6.896675880484e-01 6.885559413720e-01 6.877186518620e-01 6.870166175467e-01 6.861950139812e-01 6.851356891651e-01 6.839618744545e-01 6.829028444057e-01 6.820655347599e-01 6.813451940868e-01 6.805399863847e-01 6.795502438643e-01 6.784628225879e-01 6.774540683854e-01 6.766153614824e-01 6.758785508274e-01 6.750967302258e-01 6.741848157627e-01 6.731899009058e-01 6.722310845200e-01 6.713891564130e-01 6.706384799001e-01 6.698855972407e-01 6.690560646959e-01 6.681556515359e-01 6.672539961175e-01 6.664220519318e-01 6.656713633440e-01 6.649525736119e-01 6.642007221715e-01 6.633951313662e-01 6.625679068712e-01 6.617757751709e-01 6.610478511130e-01 6.603652271512e-01 6.596838585928e-01 6.589741323646e-01 6.582432481787e-01 6.575202505581e-01 6.568338573696e-01 6.561909484675e-01 6.555757729749e-01 6.549605802967e-01 6.543291496134e-01 6.536867965597e-01 6.530581268196e-01 6.524663247598e-01 6.519143744344e-01 6.513805939725e-01 6.508385988365e-01 6.502845117668e-01 6.497337584292e-01 6.492079012346e-01 6.487186101988e-01 6.482564179024e-01 6.478025020699e-01 6.473443503938e-01 6.468838179719e-01 6.464362063233e-01 6.460201080226e-01 6.456370388001e-01 6.452713265997e-01 6.449059045252e-01 6.445369315320e-01 6.441801380913e-01 6.438526403233e-01 6.435552351522e-01 6.432736955194e-01 6.429931377893e-01 6.427158146559e-01 6.424577435229e-01 6.422274203235e-01 6.420209573429e-01 6.418242928885e-01 6.416292547252e-01 6.414459246718e-01 6.412875488098e-01 6.411579999443e-01 6.410451783769e-01 6.409354861931e-01 6.408299366638e-01 6.407433037449e-01 6.406870663389e-01 6.406554484558e-01 6.406312981668e-01 6.406102037781e-01 6.406008041782e-01 6.406165130298e-01 6.406611571436e-01 6.407203986974e-01 6.407842215045e-01 6.408567068071e-01 6.409503990516e-01 6.410709415583e-01 6.412128265433e-01 6.413635417808e-01 6.415206408473e-01 6.416951830816e-01 6.418949911323e-01 6.421175334037e-01 6.423541684700e-01 6.425982164365e-01 6.428555251001e-01 6.431363381952e-01 6.434421048441e-01 6.437627213262e-01 6.440928045758e-01 6.444361465394e-01 6.447997490185e-01 6.451867737682e-01 6.455924827349e-01 6.460083636399e-01 6.464353235371e-01 6.468818516769e-01 6.473503914295e-01 6.478365634317e-01 6.483353695527e-01 6.488444232287e-01 6.493717524786e-01 6.499204523432e-01 6.504847330055e-01 6.510594072687e-01 6.516464172477e-01 6.522491919562e-01 6.528711436706e-01 6.535091252835e-01 6.541556463933e-01 6.548132078634e-01 6.554869314207e-01 6.561769799248e-01 6.568816971011e-01 6.575966638107e-01 6.583221852185e-01 6.590614859033e-01 6.598169618497e-01 6.605841019294e-01 6.613618710471e-01 6.621528271368e-01 6.629562667194e-01 6.637727476910e-01 6.646013669292e-01 6.654389889877e-01 6.662893983965e-01 6.671541522964e-01 6.680284945851e-01 6.689124104185e-01 6.698053010689e-01 6.707083442534e-01 6.716240743745e-01 6.725504995087e-01 6.734828746709e-01 6.744236450460e-01 6.753743696011e-01 6.763337311683e-01 6.773018660301e-01 6.782761338710e-01 6.792574773101e-01 6.802482713145e-01 6.812468061037e-01 6.822519408952e-01 6.832627815866e-01 6.842795168322e-01 6.853025848842e-01 6.863337878818e-01 6.873709887765e-01 6.884145130968e-01 6.894634180042e-01 6.905158390563e-01 6.915713163181e-01 6.926313668593e-01 6.936978672605e-01 6.947695579833e-01 6.958449787520e-01 6.969216513435e-01 6.979995600407e-01 6.990803982219e-01 7.001643198658e-01 7.012512579387e-01 7.023404078672e-01 7.034305800523e-01 7.045202281353e-01 7.056106543397e-01 7.067014797864e-01 7.077923463062e-01 7.088851000476e-01 7.099773790533e-01 7.110681809793e-01 7.121568278344e-01 7.132436916946e-01 7.143296311851e-01 7.154154379613e-01 7.164990666664e-01 7.175789093670e-01 7.186558034247e-01 7.197280599954e-01 7.207983829703e-01 7.218670146436e-01 7.229317890312e-01 7.239910859649e-01 7.250447109777e-01 7.260929569522e-01 7.271377974154e-01 7.281782209526e-01 7.292126214464e-01 7.302394090724e-01 7.312598387710e-01 7.322734712719e-01 7.332811498507e-01 7.342833892541e-01 7.352772445300e-01 7.362626565459e-01 7.372388258110e-01 7.382070354427e-01 7.391684381138e-01 7.401212253280e-01 7.410655013516e-01 7.419981723559e-01 7.429215591911e-01 7.438350760419e-01 7.447396654780e-01 7.456339669638e-01 7.465175214943e-01 7.473890187743e-01 7.482490863161e-01 7.490981193313e-01 7.499369655103e-01 7.507631086663e-01 7.515776004723e-01 7.523776157314e-01 7.531655831562e-01 7.539416716810e-01 7.547046268389e-01 7.554536034787e-01 7.561889768909e-01 7.569099355515e-01 7.576181458944e-01 7.583118433588e-01 7.589905544645e-01 7.596538972569e-01 7.603025774387e-01 7.609366507942e-01 7.615560363280e-01 7.621590696567e-01 7.627467184808e-01 7.633176950674e-01 7.638719964678e-01 7.644111708688e-01 7.649344984045e-01 7.654400205177e-01 7.659288677587e-01 7.664005764223e-01 7.668543140598e-01 7.672922879540e-01 7.677123719262e-01 7.681146109525e-01 7.684986672197e-01 7.688645533067e-01 7.692135275200e-01 7.695431858434e-01 7.698543461032e-01 7.701471084231e-01 7.704218746953e-01 7.706774191359e-01 7.709142870976e-01 7.711312530463e-01 7.713291649054e-01 7.715087047758e-01 7.716689382906e-01 7.718092942159e-01 7.719300056680e-01 7.720300377105e-01 7.721112868170e-01 7.721723692592e-01 7.722139447897e-01 7.722355954884e-01 7.722357785841e-01 7.722170678547e-01 7.721774305295e-01 7.721179111718e-01 7.720380957706e-01 7.719381608487e-01 7.718173463697e-01 7.716761744320e-01 7.715140050897e-01 7.713315346835e-01 7.711296747198e-01 7.709067424003e-01 7.706635290704e-01 7.703987265231e-01 7.701143777979e-01 7.698096157285e-01 7.694843282983e-01 7.691387722837e-01 7.687726334619e-01 7.683858167976e-01 7.679795274308e-01 7.675517244191e-01 7.671045988314e-01 7.666374530687e-01 7.661500061882e-01 7.656428922463e-01 7.651159142638e-01 7.645680312157e-01 7.640016393641e-01 7.634157278861e-01 7.628095444139e-01 7.621847967862e-01 7.615399844470e-01 7.608766754194e-01 7.601940584810e-01 7.594931045509e-01 7.587735465125e-01 7.580349132919e-01 7.572783627220e-01 7.565035577577e-01 7.557106276578e-01 7.549003501516e-01 7.540719720109e-01 7.532266214008e-01 7.523635350142e-01 7.514837508250e-01 7.505871194961e-01 7.496744041282e-01 7.487451344059e-01 7.477998099232e-01 7.468385168832e-01 7.458616855734e-01 7.448698981908e-01 7.438637027757e-01 7.428419587378e-01 7.418058163241e-01 7.407559746995e-01 7.396917177170e-01 7.386149628436e-01 7.375247872022e-01 7.364212406955e-01 7.353052437649e-01 7.341775472767e-01 7.330379978914e-01 7.318872180073e-01 7.307252096396e-01 7.295519184651e-01 7.283682148314e-01 7.271755150600e-01 7.259726457306e-01 7.247611466196e-01 7.235403570116e-01 7.223108736657e-01 7.210744597706e-01 7.198306274470e-01 7.185787442887e-01 7.173207533175e-01 7.160565341814e-01 7.147864111434e-01 7.135117028234e-01 7.122308758577e-01 7.109467352619e-01 7.096588925954e-01 7.083665856091e-01 7.070730135991e-01 7.057756857026e-01 7.044765788422e-01 7.031768304854e-01 7.018753813372e-01 7.005745211023e-01 6.992726988507e-01 6.979722655248e-01 6.966728383407e-01 6.953750903543e-01 6.940803532994e-01 6.927874809921e-01 6.914979165524e-01 6.902133978584e-01 6.889317195913e-01 6.876561538357e-01 6.863854881510e-01 6.851206618210e-01 6.838641474222e-01 6.826128126494e-01 6.813701054314e-01 6.801352327614e-01 6.789083555321e-01 6.776925084766e-01 6.764855639186e-01 6.752892844201e-01 6.741040046653e-01 6.729295574085e-01 6.717686695519e-01 6.706193930761e-01 6.694831006893e-01 6.683617232610e-01 6.672525029444e-01 6.661594272018e-01 6.650807463988e-01 6.640177113625e-01 6.629725583073e-01 6.619414764287e-01 6.609301801742e-01 6.599346598130e-01 6.589572850640e-01 6.580005043705e-01 6.570596062266e-01 6.561410985138e-01 6.552403110467e-01 6.543598374361e-01 6.535023100185e-01 6.526630764191e-01 6.518475783199e-01 6.510526231800e-01 6.502796316396e-01 6.495304257171e-01 6.488011408569e-01 6.480989361140e-01 6.474170959134e-01 6.467592806847e-01 6.461274571291e-01 6.455163587811e-01 6.449326720291e-01 6.443722418447e-01 6.438363521220e-01 6.433264934088e-01 6.428389660289e-01 6.423798611720e-01 6.419434026634e-01 6.415330955356e-01 6.411494303711e-01 6.407882427920e-01 6.404553790984e-01 6.401462843879e-01 6.398633093828e-01 6.396058265476e-01 6.393713980414e-01 6.391653700837e-01 6.389816601834e-01 6.388239495120e-01 6.386916557687e-01 6.385810157312e-01 6.384985454025e-01 6.384368962962e-01 6.384008794945e-01 6.383887046329e-01 6.383970018772e-01 6.384322525770e-01 6.384858311007e-01 6.385645057822e-01 6.386643383197e-01 6.387834714264e-01 6.389275043901e-01 6.390874570661e-01 6.392709087758e-01 6.394722749231e-01 6.396917803164e-01 6.399320896261e-01 6.401866673214e-01 6.404625391515e-01 6.407531403662e-01 6.410589474228e-01 6.413827131068e-01 6.417170599295e-01 6.420700799210e-01 6.424335365336e-01 6.428105143673e-01 6.432014479240e-01 6.435995094202e-01 6.440127000502e-01 6.444324935476e-01 6.448627765130e-01 6.453016609221e-01 6.457453778648e-01 6.462000270324e-01 6.466566559670e-01 6.471208563319e-01 6.475886595033e-01 6.480587458657e-01 6.485339252117e-01 6.490077946178e-01 6.494859257633e-01 6.499622093295e-01 6.504371404644e-01 6.509132482589e-01 6.513828568253e-01 6.518529539745e-01 6.523164453921e-01 6.527754477095e-01 6.532299978845e-01 6.536744503125e-01 6.541152085871e-01 6.545446881005e-01 6.549657485081e-01 6.553772070182e-01 6.557751972506e-01 6.561651826644e-01 6.565385335545e-01 6.569005902226e-01 6.572484230393e-01 6.575788442810e-01 6.578965883428e-01 6.581939363053e-01 6.584765364029e-01 6.587395901650e-01 6.589822774375e-01 6.592085207475e-01 6.594097429934e-01 6.595941006220e-01 6.597531969546e-01 6.598902258246e-01 6.600054158378e-01 6.600930899110e-01 6.601604081775e-01 6.601984688861e-01 6.602126938993e-01 6.602002459232e-01 6.601581136052e-01 6.600930827174e-01 6.599946526396e-01 6.598711991861e-01 6.597170788163e-01 6.595320847634e-01 6.593198872971e-01 6.590725297021e-01 6.587993051254e-01 6.584914428549e-01 6.581525277238e-01 6.577836818083e-01 6.573784135831e-01 6.569453498555e-01 6.564757295612e-01 6.559751820078e-01 6.554420970386e-01 6.548730569777e-01 6.542744727749e-01 6.536384612491e-01 6.529718894505e-01 6.522711070082e-01 6.515355383242e-01 6.507697874663e-01 6.499665887247e-01 6.491342796491e-01 6.482669002197e-01 6.473662812518e-01 6.464356020957e-01 6.454689907486e-01 6.444744518209e-01 6.434451069722e-01 6.423859783956e-01 6.412968571324e-01 6.401753143134e-01 6.390267335570e-01 6.378456121469e-01 6.366384768125e-01 6.354024384450e-01 6.341377143075e-01 6.328488327804e-01 6.315308668688e-01 6.301893864565e-01 6.288235547136e-01 6.274329655072e-01 6.260210244931e-01 6.245852774300e-01 6.231307540823e-01 6.216546312431e-01 6.201596492355e-01 6.186483991936e-01 6.171182824797e-01 6.155741679490e-01 6.140143865850e-01 6.124415295289e-01 6.108567634840e-01 6.092602047114e-01 6.076553234551e-01 6.060416640190e-01 6.044207683822e-01 6.027952926423e-01 6.011639191487e-01 5.995321746005e-01 5.978967006948e-01 5.962630983486e-01 5.946314209191e-01 5.930014503573e-01 5.913774166264e-01 5.897587143918e-01 5.881496245919e-01 5.865484678914e-01 5.849592876323e-01 5.833827025082e-01 5.818199853124e-01 5.802740573577e-01 5.787448162534e-01 5.772355941385e-01 5.757467572962e-01 5.742806190670e-01 5.728396316051e-01 5.714223390776e-01 5.700346621202e-01 5.686743952665e-01 5.673450636926e-01 5.660471690144e-01 5.647837323314e-01 5.635549949847e-01 5.623622951453e-01 5.612088255833e-01 5.600933311645e-01 5.590186793089e-01 5.579862371130e-01 5.569960671589e-01 5.560513428432e-01 5.551507005133e-01 5.542972042276e-01 5.534916437158e-01 5.527333824825e-01 5.520256738832e-01 5.513667961346e-01 5.507598513193e-01 5.502032203027e-01 5.496983419156e-01 5.492473331754e-01 5.488471469639e-01 5.485017848023e-01 5.482089795606e-01 5.479697884615e-01 5.477849618598e-01 5.476516411515e-01 5.475742301524e-01 5.475481479509e-01 5.475751313889e-01 5.476553997230e-01 5.477860581244e-01 5.479700429007e-01 5.482026219575e-01 5.484868643625e-01 5.488197219298e-01 5.492003888201e-01 5.496288212175e-01 5.501025080378e-01 5.506220851324e-01 5.511844787718e-01 5.517886906348e-01 5.524349745972e-01 5.531186960472e-01 5.538421151595e-01 5.546009145036e-01 5.553943839000e-01 5.562203532619e-01 5.570766413091e-01 5.579626867513e-01 5.588749090137e-01 5.598128838821e-01 5.607740879567e-01 5.617537289581e-01 5.627550158805e-01 5.637698774794e-01 5.648006711884e-01 5.658435136394e-01 5.668946556911e-01 5.679546846943e-01 5.690168929747e-01 5.700843023393e-01 5.711496542037e-01 5.722129019592e-01 5.732717126562e-01 5.743215375701e-01 5.753635020222e-01 5.763902548843e-01 5.774030962658e-01 5.783988814213e-01 5.793721548851e-01 5.803253396931e-01 5.812508874183e-01 5.821500471340e-01 5.830184402510e-01 5.838527239003e-01 5.846530345060e-01 5.854135775149e-01 5.861344867289e-01 5.868131559516e-01 5.874450031108e-01 5.880313975216e-01 5.885650196828e-01 5.890487091749e-01 5.894771159442e-01 5.898473343557e-01 5.901604772420e-01 5.904108103120e-01 5.905994924479e-01 5.907213137448e-01 5.907766018228e-01 5.907644141561e-01 5.906789867887e-01 5.905231396036e-01 5.902918685212e-01 5.899852639662e-01 5.896016988461e-01 5.891380207327e-01 5.885965100517e-01 5.879721274819e-01 5.872660863951e-01 5.864775422208e-01 5.856032137815e-01 5.846463735984e-01 5.836010165745e-01 5.824714579256e-01 5.812556520369e-01 5.799522654533e-01 5.785639329984e-01 5.770870159674e-01 5.755251997400e-01 5.738761927902e-01 5.721413693701e-01 5.703229191009e-01 5.684181313170e-01 5.664329445658e-01 5.643645686405e-01 5.622162531166e-01 5.599900374558e-01 5.576854143339e-01 5.553077093196e-01 5.528560129045e-01 5.503351176984e-01 5.477465648557e-01 5.450926411099e-01 5.423790516711e-01 5.396053662805e-01 5.367786448977e-01 5.339014732444e-01 5.309763451493e-01 5.280113707527e-01 5.250066172924e-01 5.219698476986e-01 5.189048251385e-01 5.158170180425e-01 5.127123874045e-01 5.095951158098e-01 5.064730953127e-01 5.033502118048e-01 5.002337316114e-01 4.971308874257e-01 4.940453292755e-01 4.909877849033e-01 4.879615322442e-01 4.849740125892e-01 4.820332206230e-01 4.791445157752e-01 4.763163827586e-01 4.735528515069e-01 4.708639133310e-01 4.682535453647e-01 4.657291031497e-01 4.632976304187e-01 4.609631007221e-01 4.587332245514e-01 4.566117174937e-01 4.546048015203e-01 4.527156304133e-01 4.509490299478e-01 4.493093636553e-01 4.477980198281e-01 4.464190604321e-01 4.451737971695e-01 4.440630861911e-01 4.430888782688e-01 4.422496632184e-01 4.415463884098e-01 4.409762243436e-01 4.405382515671e-01 4.402293239139e-01 4.400467172681e-01 4.399861136855e-01 4.400421853182e-01 4.402109053303e-01 4.404854214640e-01 4.408599303604e-01 4.413284995283e-01 4.418816605962e-01 4.425139275816e-01 4.432159469380e-01 4.439789262807e-01 4.447948933777e-01 4.456535457125e-01 4.465473219492e-01 4.474640844183e-01 4.483977743597e-01 4.493364723281e-01 4.502698130399e-01 4.511909657921e-01 4.520874045082e-01 4.529514142632e-01 4.537725982447e-01 4.545421749763e-01 4.552515403151e-01 4.558906250830e-01 4.564525304080e-01 4.569277628965e-01 4.573094354269e-01 4.575898211195e-01 4.577616082739e-01 4.578191236339e-01 4.577542238355e-01 4.575632453114e-01 4.572400398116e-01 4.567796369515e-01 4.561786663254e-01 4.554311673912e-01 4.545379290591e-01 4.534934922840e-01 4.522974959169e-01 4.509481780785e-01 4.494443873780e-01 4.477887063504e-01 4.459778442293e-01 4.440170236261e-01 4.419071119962e-01 4.396492836591e-01 4.372510131100e-01 4.347115656235e-01 4.320415129688e-01 4.292437628359e-01 4.263253885721e-01 4.232965347926e-01 4.201610087591e-01 4.169329108341e-01 4.136193401299e-01 4.102330458743e-01 4.067863287229e-01 4.032887454466e-01 3.997598643536e-01 3.962093701509e-01 3.926548608867e-01 3.891133801728e-01 3.855991087257e-01 3.821347440897e-01 3.787341660239e-01 3.754201036976e-01 3.722109249969e-01 3.691260544591e-01 3.661887079860e-01 3.634164055062e-01 3.608316657055e-01 3.584541916220e-01 3.563044930320e-01 3.544021887328e-01 3.527631345831e-01 3.514097430113e-01 3.503514186275e-01 3.496079946410e-01 3.491888704677e-01 3.491037670415e-01 3.493640197670e-01 3.499703423403e-01 3.509313111648e-01 3.522429591222e-01 3.539049741868e-01 3.559138274409e-01 3.582585856129e-01 3.609349182381e-01 3.639254257272e-01 3.672196656462e-01 3.708007581102e-01 3.746485709574e-01 3.787491946996e-01 3.830761943475e-01 3.876132205095e-01 3.923349002987e-01 3.972186632172e-01 4.022438476525e-01 4.073821029277e-01 4.126155330758e-01 4.179151626084e-01 4.232604276039e-01 4.286297697628e-01 4.339948639083e-01 4.393416007085e-01 4.446404278510e-01 4.498760166853e-01 4.550269867271e-01 4.600701073009e-01 4.649947092446e-01 4.697745025017e-01 4.743999162431e-01 4.788507114107e-01 4.831123160683e-01 4.871765178909e-01 4.910218462966e-01 4.946457256551e-01 4.980310772341e-01 5.011715019406e-01 5.040627765815e-01 5.066888781020e-01 5.090568084969e-01 5.111526923102e-01 5.129776177838e-01 5.145328936967e-01 5.158112432490e-01 5.168248787869e-01 5.175664780794e-01 5.180474470056e-01 5.182737013672e-01 5.182468614183e-01 5.179862105932e-01 5.174922719134e-01 5.167838152198e-01 5.158741789634e-01 5.147747732156e-01 5.135102849170e-01 5.120901851619e-01 5.105411007966e-01 5.088830126247e-01 5.071350638710e-01 5.053277070830e-01 5.034782475062e-01 5.016200330539e-01 4.997753525593e-01 4.979724589651e-01 4.962416051318e-01 4.946059725901e-01 4.931002425034e-01 4.917458668519e-01 4.905740543063e-01 4.896103081668e-01 4.888761452212e-01 4.884009225332e-01 4.881982827090e-01 4.882949312561e-01 4.887023363435e-01 4.894340061683e-01 4.905051838651e-01 4.919157313847e-01 4.936774545073e-01 4.957839248220e-01 4.982338865715e-01 5.010231503366e-01 5.041348059486e-01 5.075626748846e-01 5.112828459934e-01 5.152785777297e-01 5.195268279466e-01 5.239996804723e-01 5.286729913739e-01 5.335124369338e-01 5.384914852453e-01 5.435734824098e-01 5.487259100278e-01 5.539164149541e-01 5.591057278992e-01 5.642637712626e-01 5.693513327240e-01 5.743364416078e-01 5.791851382293e-01 5.838609599070e-01 5.883372729359e-01 5.925770595233e-01 5.965548217799e-01 6.002418200904e-01 6.036085306773e-01 6.066359162725e-01 6.092947725165e-01 6.115704968877e-01 6.134417017920e-01 6.148921051075e-01 6.159124484278e-01 6.164862326558e-01 6.166118425786e-01 6.162785473509e-01 6.154868181293e-01 6.142386319348e-01 6.125335773511e-01 6.103850227148e-01 6.077974717799e-01 6.047880787816e-01 6.013750535493e-01 5.975748177578e-01 5.934178512883e-01 5.889270326000e-01 5.841385065326e-01 5.790859818385e-01 5.738079571661e-01 5.683512310446e-01 5.627581161845e-01 5.570839493815e-01 5.513783621872e-01 5.457006431620e-01 5.401115379937e-01 5.346676830817e-01 5.294385171658e-01 5.244817755748e-01 5.198657537633e-01 5.156491062628e-01 5.118895370985e-01 5.086469434599e-01 5.059627595564e-01 5.038851507637e-01 5.024430641833e-01 5.016590682133e-01 5.015496034488e-01 5.021080759768e-01 5.033268546939e-01 5.051759516017e-01 5.076199143104e-01 5.106092550299e-01 5.140772922040e-01 5.179607133616e-01 5.221725976819e-01 5.266299528783e-01 5.312415199163e-01 5.359070520854e-01 5.405368541377e-01 5.450253253429e-01 5.492811153188e-01 5.532100556549e-01 5.567204352131e-01 5.597334009301e-01 5.621671870628e-01 5.639576313521e-01 5.650439453598e-01 5.653760272840e-01 5.649195870340e-01 5.636458860152e-01 5.615464970484e-01 5.586197937007e-01 5.548838054302e-01 5.503697225777e-01 5.451212159952e-01 5.392025880166e-01 5.326892311888e-01 5.256742674685e-01 5.182627487883e-01 5.105748129524e-01 5.027418412871e-01 4.949017441997e-01 4.872050456735e-01 4.797972703765e-01 4.728268106557e-01 4.664398990251e-01 4.607596149533e-01 4.559076508676e-01 4.519709982862e-01 4.490188827370e-01 4.470906625345e-01 4.461906840909e-01 4.463004170767e-01 4.473649381617e-01 4.493145344281e-01 4.520497503500e-01 4.554608457825e-01 4.594308245005e-01 4.638330600592e-01 4.685486802963e-01 4.734578771435e-01 4.784529443046e-01 4.834347216327e-01 4.883128493056e-01 4.930164824177e-01 4.974749992205e-01 5.016383287874e-01 5.054610088877e-01 5.089047821027e-01 5.119444232946e-01 5.145500170675e-01 5.167064416559e-01 5.183957018538e-01 5.196030440175e-01 5.203241238256e-01 5.205468906410e-01 5.202770359812e-01 5.195213286284e-01 5.182953873075e-01 5.166345534743e-01 5.145821619816e-01 5.122048057770e-01 5.095889746959e-01 5.068458094859e-01 5.041107200769e-01 5.015407742562e-01 4.993190776010e-01 4.976399687690e-01 4.967116801927e-01 4.967379374210e-01 4.979112792900e-01 5.003979631873e-01 5.043217031420e-01 5.097581071781e-01 5.167184227209e-01 5.251503493214e-01 5.349357967287e-01 5.458952871980e-01 5.578018620651e-01 5.703816397528e-01 5.833394092479e-01 5.963628261480e-01 6.091349631728e-01 6.213567469247e-01 6.327393039627e-01 6.430284086359e-01 6.520058345666e-01 6.594923075539e-01 6.653608720712e-01 6.695294155844e-01 6.719748626165e-01 6.727273355039e-01 6.718715569539e-01 6.695473509315e-01 6.659428389994e-01 6.612950365748e-01 6.558767144788e-01 6.499904745779e-01 6.439572809651e-01 6.380979328261e-01 6.327238933395e-01 6.281147399874e-01 6.245037782214e-01 6.220644758473e-01 6.208983857026e-01 6.210281984887e-01 6.223988775810e-01 6.248844464264e-01 6.282947314615e-01 6.323913225592e-01 6.369055024418e-01 6.415477029653e-01 6.460283754079e-01 6.500692161782e-01 6.534078636724e-01 6.558167299895e-01 6.570977979835e-01 6.570914683224e-01 6.556829101446e-01 6.527974905265e-01 6.484049416601e-01 6.425231649129e-01 6.352156139248e-01 6.265916451639e-01 6.168098599748e-01 6.060751914542e-01 5.946357804404e-01 5.827835565322e-01 5.708419183931e-01 5.591606212644e-01 5.481007240413e-01 5.380148932115e-01 5.292320214263e-01 5.220275932243e-01 5.166088097555e-01 5.130991373328e-01 5.115190479940e-01 5.118017927011e-01 5.137943847804e-01 5.172822241293e-01 5.220139100619e-01 5.277269435206e-01 5.341723297988e-01 5.411343212617e-01 5.484403943637e-01 5.559680840657e-01 5.636385060385e-01 5.714096513102e-01 5.792603585738e-01 5.871720501127e-01 5.951126430062e-01 6.030195000388e-01 6.107884285362e-01 6.182667320051e-01 6.252600613261e-01 6.315370191182e-01 6.368509274140e-01 6.409596808038e-01 6.436494054948e-01 6.447635401623e-01 6.442264693726e-01 6.420663473689e-01 6.384324508480e-01 6.335959539089e-01 6.279589221956e-01 6.220278298129e-01 6.163891301671e-01 6.116561879437e-01 6.084088167273e-01 6.071297797087e-01 6.081258266188e-01 6.114910603804e-01 6.170750094533e-01 6.245006240523e-01 6.332034733572e-01 6.424901101178e-01 6.516240973231e-01 6.598756986049e-01 6.665979745799e-01 6.712699665510e-01 6.735220145286e-01 6.720686612542e-01 6.671115475818e-01 6.608467696490e-01 6.553816221335e-01 6.513839278886e-01 6.477356674469e-01 6.424664081000e-01 6.342659564567e-01 6.235575753316e-01 6.124584779089e-01 6.035946428611e-01 5.984497084384e-01 5.964506648811e-01 5.954979242670e-01 5.935336064252e-01 5.899978021583e-01 5.862039561024e-01 5.843924062707e-01 5.860794350893e-01 5.908853331069e-01 5.967289847326e-01 6.012569987614e-01 6.034199399199e-01 6.041467244709e-01 6.057096558272e-01 6.101997129445e-01 6.180933077064e-01 6.279651142979e-01 6.375660480231e-01 6.454157443917e-01 6.517512487411e-01 6.582750770214e-01 6.668835168878e-01 6.781955171000e-01 6.909338954144e-01 7.026308126210e-01 7.110822512907e-01 7.155358030985e-01 7.169349047935e-01 7.171302976073e-01 7.175350559359e-01 7.181367090726e-01 7.175624575341e-01 7.141390442784e-01 7.072083314854e-01 6.978475512644e-01 6.884960388215e-01 6.816677165917e-01 6.785320120316e-01 6.783636759949e-01 6.792715316665e-01 6.796676743800e-01 6.793712176980e-01 6.796038809028e-01 6.819340827302e-01 6.869032950815e-01 6.933402594121e-01 6.989266692924e-01 7.015945619667e-01 7.007687442121e-01 6.976908492769e-01 6.946619397946e-01 6.936050113518e-01 6.948900437071e-01 6.972772240129e-01 6.990004505078e-01 6.991510763074e-01 6.984158503102e-01 6.986525281544e-01 7.015514618395e-01 7.072949892192e-01 7.142360091297e-01 7.198267222433e-01 7.221374495569e-01 7.209586876455e-01 7.178297804108e-01 7.149696386457e-01 7.137888297511e-01 7.139455862355e-01 7.136134257153e-01 7.107703730052e-01 7.045966227387e-01 6.960335232206e-01 6.872171861829e-01 6.801117790200e-01 6.752447097907e-01 6.714454436069e-01 6.668591618039e-01 6.604263899690e-01 6.527669677769e-01 6.458610344297e-01 6.416711327983e-01 6.406614074366e-01 6.416528144394e-01 6.325430106997e-01 5.776363915767e-01 5.166523731124e-01 5.154198549326e-01 5.852825076327e-01 6.670514327078e-01 7.059749571527e-01 6.842353572907e-01 6.213868590000e-01 5.667817411023e-01 5.672311235492e-01 6.153550943720e-01 6.631711661393e-01 6.767408050890e-01 6.553344574759e-01 6.253077487764e-01 6.184175659510e-01 6.410142219698e-01 6.691613226815e-01 6.765431708891e-01 6.565872473390e-01 6.255005253636e-01 6.102411439834e-01 6.247916462981e-01 6.567160219356e-01 6.821581522872e-01 6.863261003300e-01 6.702627817500e-01 6.469477268293e-01 6.321450488071e-01 6.343645547741e-01 6.506430166300e-01 6.708990550012e-01 6.846860905959e-01 6.854877025502e-01 6.731003367410e-01 6.549545793966e-01 6.440404126596e-01 6.504697518496e-01 6.716051594770e-01 6.925800657948e-01 6.978747697821e-01 6.825589945690e-01 6.560023615063e-01 6.359053371080e-01 6.335364759564e-01 6.428332600528e-01 6.478114170123e-01 6.392939927186e-01 6.233590777790e-01 6.152124543322e-01 6.223440379884e-01 6.342024734609e-01 6.326539162060e-01 6.108669465532e-01 5.833572303759e-01 5.785201753704e-01 6.103394222951e-01 6.593938851306e-01 6.928695217398e-01 6.918680676489e-01 6.620573269850e-01 6.300588582781e-01 6.242625426543e-01 6.475763751779e-01 6.762282903755e-01 6.868511852087e-01 6.753425221735e-01 6.561886165373e-01 6.473330234716e-01 6.517918195016e-01 6.563589880543e-01 6.492366385759e-01 6.350747999345e-01 6.325475091591e-01 6.540682752279e-01 6.884173120364e-01 7.104911038426e-01 7.042896357975e-01 6.763480351342e-01 6.539987979223e-01 6.643328718503e-01 7.053395760469e-01 7.476674635320e-01 7.629941719663e-01 7.424802592386e-01 6.990210936392e-01 6.589598522509e-01 6.447595349341e-01 6.582507403061e-01 6.836036854014e-01 7.039512191137e-01 7.098705198981e-01 6.979617038816e-01 6.691494615815e-01 6.318448163124e-01 6.057934080305e-01 6.139842016544e-01 6.587258529528e-01 7.128374347571e-01 7.414775949887e-01 7.254563080637e-01 6.733157927732e-01
 8.082036937171e-01 8.070801186320e-01 8.060529153891e-01 8.055487250132e-01 8.054454708699e-01 8.051996410938e-01 8.044138732004e-01 8.032526753590e-01 8.022735105316e-01 8.018401925993e-01 8.017380361331e-01 8.013989777717e-01 8.005042204063e-01 7.993203733858e-01 7.984187258211e-01 7.980759955655e-01 7.979833252138e-01 7.975653404400e-01 7.965769050050e-01 7.953567065270e-01 7.944865929095e-01 7.941935650234e-01 7.941057702898e-01 7.936266075136e-01 7.925443684742e-01 7.912539134509e-01 7.903618780498e-01 7.900640460198e-01 7.899400855739e-01 7.893778593365e-01 7.881986461064e-01 7.868417377625e-01 7.859163606565e-01 7.855761246950e-01 7.853652589903e-01 7.846931553701e-01 7.834368886711e-01 7.820559364458e-01 7.811159261352e-01 7.807138138708e-01 7.803926772467e-01 7.796143659844e-01 7.783043899451e-01 7.769239873162e-01 7.759920735176e-01 7.755564464403e-01 7.751473438552e-01 7.742680386169e-01 7.729065221897e-01 7.715423546633e-01 7.706508183703e-01 7.702107514493e-01 7.697267796024e-01 7.687468046749e-01 7.673349448622e-01 7.660030518250e-01 7.651718777457e-01 7.647342749544e-01 7.641738427820e-01 7.631017064649e-01 7.616556434012e-01 7.603552532595e-01 7.595665788794e-01 7.591220781627e-01 7.584966596172e-01 7.573474416011e-01 7.558675980859e-01 7.545848161857e-01 7.538246759143e-01 7.533757349042e-01 7.526970078711e-01 7.514720788147e-01 7.499420969118e-01 7.486677555782e-01 7.479506575488e-01 7.475098415039e-01 7.467674820534e-01 7.454481936266e-01 7.438723807374e-01 7.426334245801e-01 7.419788355802e-01 7.415364365846e-01 7.407028727165e-01 7.392820537463e-01 7.376954788482e-01 7.365388671159e-01 7.359523572875e-01 7.354713461258e-01 7.345210257933e-01 7.330238177538e-01 7.314792586852e-01 7.304298802221e-01 7.298859937590e-01 7.293269181740e-01 7.282605771279e-01 7.267362722252e-01 7.252770337377e-01 7.243233617683e-01 7.237748856971e-01 7.231154233944e-01 7.219647212245e-01 7.204628318159e-01 7.191026059009e-01 7.182077316153e-01 7.176141000536e-01 7.168600976025e-01 7.156710195193e-01 7.142254074668e-01 7.129506757774e-01 7.120784804017e-01 7.114254140623e-01 7.106038148114e-01 7.094171803888e-01 7.080435246186e-01 7.068345187694e-01 7.059599274804e-01 7.052528974328e-01 7.043958513476e-01 7.032414609274e-01 7.019433532379e-01 7.007863631657e-01 6.999032548264e-01 6.991573837983e-01 6.982927193809e-01 6.971882732261e-01 6.959658108327e-01 6.948547450482e-01 6.939639484658e-01 6.931903589828e-01 6.923331906411e-01 6.912902955863e-01 6.901470675341e-01 6.890781436921e-01 6.881774683552e-01 6.873788715219e-01 6.865357271006e-01 6.855628940704e-01 6.845029611642e-01 6.834761204966e-01 6.825639803492e-01 6.817426179519e-01 6.809189125694e-01 6.800184384950e-01 6.790450609135e-01 6.780677490364e-01 6.771568819689e-01 6.763273434106e-01 6.755286773209e-01 6.746967412029e-01 6.738093696180e-01 6.728985690542e-01 6.720195317450e-01 6.712043214564e-01 6.704338013091e-01 6.696633016798e-01 6.688632283738e-01 6.680406504217e-01 6.672236525942e-01 6.664410421968e-01 6.657022051831e-01 6.649891507223e-01 6.642754986068e-01 6.635447638528e-01 6.628001695045e-01 6.620675654904e-01 6.613721076766e-01 6.607152724581e-01 6.600743799664e-01 6.594250300762e-01 6.587617871946e-01 6.581004174865e-01 6.574634109923e-01 6.568621452650e-01 6.562860845901e-01 6.557173556538e-01 6.551433372517e-01 6.545661896697e-01 6.540010472263e-01 6.534662483843e-01 6.529633441611e-01 6.524766087899e-01 6.519885697612e-01 6.514964528318e-01 6.510160672122e-01 6.505638395780e-01 6.501412321675e-01 6.497319473962e-01 6.493237447930e-01 6.489187599772e-01 6.485313586932e-01 6.481709914406e-01 6.478337626714e-01 6.475051657473e-01 6.471775125067e-01 6.468612865168e-01 6.465704956050e-01 6.463065077555e-01 6.460589492697e-01 6.458136018062e-01 6.455713728850e-01 6.453486940494e-01 6.451556721161e-01 6.449864679665e-01 6.448247755659e-01 6.446652014647e-01 6.445169836883e-01 6.443952913249e-01 6.443007246954e-01 6.442204215554e-01 6.441442612433e-01 6.440775828924e-01 6.440318146460e-01 6.440137349420e-01 6.440157766327e-01 6.440265225819e-01 6.440438945124e-01 6.440787217231e-01 6.441399796388e-01 6.442242403479e-01 6.443212232084e-01 6.444261336943e-01 6.445450449312e-01 6.446891677230e-01 6.448573963162e-01 6.450409542292e-01 6.452338302569e-01 6.454408195624e-01 6.456690778744e-01 6.459212292195e-01 6.461924376453e-01 6.464734623975e-01 6.467671232979e-01 6.470815912424e-01 6.474179482810e-01 6.477725717974e-01 6.481400409917e-01 6.485197677756e-01 6.489176825763e-01 6.493377595312e-01 6.497743777953e-01 6.502224429669e-01 6.506835873978e-01 6.511617170468e-01 6.516603663412e-01 6.521755344547e-01 6.527000518436e-01 6.532375564127e-01 6.537911649522e-01 6.543637341597e-01 6.549507876499e-01 6.555503718588e-01 6.561611579171e-01 6.567876099913e-01 6.574311144385e-01 6.580885653161e-01 6.587577394778e-01 6.594409274922e-01 6.601384430419e-01 6.608510266727e-01 6.615764519954e-01 6.623124538489e-01 6.630631393617e-01 6.638302256140e-01 6.646084921654e-01 6.653965894333e-01 6.661964246564e-01 6.670077548012e-01 6.678339301720e-01 6.686714567739e-01 6.695173881222e-01 6.703738573037e-01 6.712411885411e-01 6.721195889640e-01 6.730075600203e-01 6.739037861942e-01 6.748097206266e-01 6.757265521244e-01 6.766536726806e-01 6.775890447087e-01 6.785312946135e-01 6.794821787548e-01 6.804408412461e-01 6.814092472336e-01 6.823863365048e-01 6.833712423961e-01 6.843637057635e-01 6.853618100853e-01 6.863650307907e-01 6.873751569257e-01 6.883930100345e-01 6.894182395052e-01 6.904496575460e-01 6.914840917688e-01 6.925212502334e-01 6.935638646842e-01 6.946117382523e-01 6.956650622996e-01 6.967224404454e-01 6.977825553936e-01 6.988448320855e-01 6.999095399042e-01 7.009757905697e-01 7.020455835452e-01 7.031188479636e-01 7.041942274679e-01 7.052697030522e-01 7.063448970141e-01 7.074206171815e-01 7.084973975337e-01 7.095758806055e-01 7.106541987214e-01 7.117321600010e-01 7.128076808240e-01 7.138814534732e-01 7.149554660015e-01 7.160292437344e-01 7.171010975404e-01 7.181697450196e-01 7.192343191127e-01 7.202961228943e-01 7.213561747972e-01 7.224144677136e-01 7.234677122024e-01 7.245167647834e-01 7.255601041754e-01 7.265986713597e-01 7.276341028504e-01 7.286645662471e-01 7.296895974682e-01 7.307079856457e-01 7.317194129720e-01 7.327245712855e-01 7.337244650978e-01 7.347176627648e-01 7.357040349773e-01 7.366813724741e-01 7.376500559757e-01 7.386112407737e-01 7.395652224373e-01 7.405115728974e-01 7.414481621641e-01 7.423746625584e-01 7.432911214584e-01 7.441988332121e-01 7.450971066198e-01 7.459847025932e-01 7.468617441961e-01 7.477274659080e-01 7.485820037501e-01 7.494266675401e-01 7.502585148015e-01 7.510789063254e-01 7.518871090162e-01 7.526823607143e-01 7.534660388922e-01 7.542368600509e-01 7.549941161715e-01 7.557382745545e-01 7.564685958787e-01 7.571852268494e-01 7.578887395178e-01 7.585776234957e-01 7.592518688564e-01 7.599108375870e-01 7.605553207831e-01 7.611850260688e-01 7.618002141776e-01 7.623986101472e-01 7.629824962570e-01 7.635492368817e-01 7.640995551831e-01 7.646356510543e-01 7.651539445445e-01 7.656556229040e-01 7.661411350979e-01 7.666092077225e-01 7.670604316256e-01 7.674940105156e-01 7.679098166100e-01 7.683077844819e-01 7.686891980854e-01 7.690518706821e-01 7.693968315460e-01 7.697224680355e-01 7.700300669689e-01 7.703197536108e-01 7.705905423849e-01 7.708428275930e-01 7.710750354404e-01 7.712878543067e-01 7.714820932657e-01 7.716574543509e-01 7.718129824303e-01 7.719494683504e-01 7.720652787311e-01 7.721614436936e-01 7.722376668312e-01 7.722940382070e-01 7.723316873704e-01 7.723475055491e-01 7.723439119361e-01 7.723200400315e-01 7.722746969733e-01 7.722108500039e-01 7.721254278918e-01 7.720197215495e-01 7.718940227535e-01 7.717475286942e-01 7.715800942568e-01 7.713927996078e-01 7.711844864982e-01 7.709558909162e-01 7.707066622046e-01 7.704364619773e-01 7.701456484871e-01 7.698344646735e-01 7.695030857162e-01 7.691508635220e-01 7.687783106228e-01 7.683848929307e-01 7.679713757811e-01 7.675370027312e-01 7.670835270458e-01 7.666086340837e-01 7.661144305620e-01 7.655996241991e-01 7.650643503729e-01 7.645093746550e-01 7.639356522191e-01 7.633410289571e-01 7.627278239988e-01 7.620940412537e-01 7.614415050419e-01 7.607701016169e-01 7.600790712434e-01 7.593695946419e-01 7.586410291838e-01 7.578931837546e-01 7.571277538603e-01 7.563435456005e-01 7.555411486421e-01 7.547214153247e-01 7.538832048844e-01 7.530279209059e-01 7.521557160987e-01 7.512656602969e-01 7.503592163506e-01 7.494361548465e-01 7.484962007108e-01 7.475401949315e-01 7.465683225938e-01 7.455810953336e-01 7.445784733447e-01 7.435606121606e-01 7.425284043166e-01 7.414808219501e-01 7.404192356798e-01 7.393444491766e-01 7.382556973647e-01 7.371537963025e-01 7.360383986895e-01 7.349108342925e-01 7.337711736776e-01 7.326194175204e-01 7.314560777780e-01 7.302813680819e-01 7.290961134656e-01 7.279004591874e-01 7.266949732989e-01 7.254797051064e-01 7.242549972317e-01 7.230215452163e-01 7.217796463413e-01 7.205301739532e-01 7.192722539111e-01 7.180079600249e-01 7.167367729127e-01 7.154589740562e-01 7.141765223449e-01 7.128873185095e-01 7.115943229073e-01 7.102967233039e-01 7.089950458768e-01 7.076906743139e-01 7.063824384117e-01 7.050721349184e-01 7.037605944419e-01 7.024467467473e-01 7.011329143367e-01 6.998182510540e-01 6.985033209118e-01 6.971903194442e-01 6.958775286541e-01 6.945677091013e-01 6.932593904111e-01 6.919536386362e-01 6.906520563760e-01 6.893532000991e-01 6.880597558366e-01 6.867712837297e-01 6.854878468800e-01 6.842121386552e-01 6.829417203659e-01 6.816791200363e-01 6.804245868789e-01 6.791770987112e-01 6.779401713910e-01 6.767115546958e-01 6.754938481056e-01 6.742866462896e-01 6.730889952538e-01 6.719059747410e-01 6.707330472187e-01 6.695737667534e-01 6.684283975199e-01 6.672945450650e-01 6.661778570532e-01 6.650742342489e-01 6.639864399558e-01 6.629160787596e-01 6.618592902146e-01 6.608222236124e-01 6.598010864758e-01 6.587978268271e-01 6.578140473152e-01 6.568470627375e-01 6.559017969953e-01 6.549748368484e-01 6.540677339718e-01 6.531828281783e-01 6.523161518884e-01 6.514735840909e-01 6.506517393157e-01 6.498514667095e-01 6.490752923197e-01 6.483190616848e-01 6.475886489477e-01 6.468801426354e-01 6.461955816827e-01 6.455359350967e-01 6.448975165615e-01 6.442876754666e-01 6.436995211666e-01 6.431374734046e-01 6.426008075963e-01 6.420863591529e-01 6.416015261239e-01 6.411385008255e-01 6.407024077279e-01 6.402931345819e-01 6.399062800875e-01 6.395489908577e-01 6.392140667906e-01 6.389057342741e-01 6.386247495843e-01 6.383659577246e-01 6.381365445764e-01 6.379283397384e-01 6.377478206672e-01 6.375925402348e-01 6.374599301737e-01 6.373554052006e-01 6.372715324792e-01 6.372145748723e-01 6.371806813323e-01 6.371694546801e-01 6.371835384876e-01 6.372173701984e-01 6.372770581443e-01 6.373575060495e-01 6.374586436005e-01 6.375844388008e-01 6.377265323652e-01 6.378929927355e-01 6.380768437379e-01 6.382805971668e-01 6.385050816433e-01 6.387444111198e-01 6.390053130373e-01 6.392802604790e-01 6.395731621909e-01 6.398824180445e-01 6.402041074815e-01 6.405442585031e-01 6.408947778815e-01 6.412604679469e-01 6.416386986889e-01 6.420269694984e-01 6.424291640859e-01 6.428379582584e-01 6.432594174901e-01 6.436880810898e-01 6.441230815135e-01 6.445696573110e-01 6.450171019597e-01 6.454744438199e-01 6.459343635874e-01 6.463975958573e-01 6.468663593423e-01 6.473335656171e-01 6.478059170942e-01 6.482760456198e-01 6.487460731670e-01 6.492167052066e-01 6.496814874921e-01 6.501477970583e-01 6.506062896239e-01 6.510616457694e-01 6.515118656488e-01 6.519529066506e-01 6.523908855324e-01 6.528162150227e-01 6.532348544109e-01 6.536430275279e-01 6.540391139610e-01 6.544259148044e-01 6.547968019671e-01 6.551574523947e-01 6.555016866718e-01 6.558309167098e-01 6.561466870550e-01 6.564415116132e-01 6.567233006836e-01 6.569832902777e-01 6.572254383386e-01 6.574488091672e-01 6.576485625306e-01 6.578313659736e-01 6.579876386590e-01 6.581239464024e-01 6.582362703679e-01 6.583224115604e-01 6.583875594539e-01 6.584226458089e-01 6.584352424619e-01 6.584199257971e-01 6.583757333172e-01 6.583077590243e-01 6.582063302273e-01 6.580806862405e-01 6.579226762995e-01 6.577348825919e-01 6.575193349915e-01 6.572681400240e-01 6.569919268271e-01 6.566796525819e-01 6.563373472439e-01 6.559637230466e-01 6.555547550588e-01 6.551174450448e-01 6.546420244931e-01 6.541380720167e-01 6.535984106083e-01 6.530250488399e-01 6.524213690680e-01 6.517794288513e-01 6.511083069277e-01 6.504007409232e-01 6.496602262181e-01 6.488883327861e-01 6.480789698302e-01 6.472412219596e-01 6.463659631013e-01 6.454609792094e-01 6.445224779788e-01 6.435498275120e-01 6.425487597020e-01 6.415126320083e-01 6.404470692349e-01 6.393509291320e-01 6.382234861445e-01 6.370677223381e-01 6.358797621079e-01 6.346664622877e-01 6.334227975781e-01 6.321519192820e-01 6.308559861204e-01 6.295315898234e-01 6.281839424266e-01 6.268115014860e-01 6.254149973162e-01 6.239966805840e-01 6.225551251693e-01 6.210948444963e-01 6.196126049839e-01 6.181124607480e-01 6.165956701014e-01 6.150600736991e-01 6.135111113783e-01 6.119461029017e-01 6.103689953703e-01 6.087804424937e-01 6.071802936136e-01 6.055722497307e-01 6.039543938293e-01 6.023314451059e-01 6.007027513094e-01 5.990698135286e-01 5.974362838425e-01 5.957998481921e-01 5.941657231175e-01 5.925326967494e-01 5.909038954796e-01 5.892807179259e-01 5.876632683852e-01 5.860566652261e-01 5.844574791636e-01 5.828718469540e-01 5.812990960405e-01 5.797407974411e-01 5.781995438008e-01 5.766764336229e-01 5.751742885757e-01 5.736920265136e-01 5.722353352765e-01 5.708022600442e-01 5.693961214545e-01 5.680181115990e-01 5.666688398721e-01 5.653524714142e-01 5.640673107339e-01 5.628176419538e-01 5.616037646237e-01 5.604266798170e-01 5.592890797346e-01 5.581911511906e-01 5.571352157666e-01 5.561218582408e-01 5.551515876050e-01 5.542275379732e-01 5.533488512357e-01 5.525176988398e-01 5.517351569658e-01 5.510012252234e-01 5.503178655446e-01 5.496849696265e-01 5.491045669707e-01 5.485751585107e-01 5.480982541211e-01 5.476757105031e-01 5.473047563447e-01 5.469901099522e-01 5.467271954647e-01 5.465187791272e-01 5.463654871150e-01 5.462648515633e-01 5.462199891687e-01 5.462266117217e-01 5.462882870678e-01 5.464022356628e-01 5.465675197748e-01 5.467864817694e-01 5.470543918388e-01 5.473739170642e-01 5.477421161039e-01 5.481584354002e-01 5.486235974431e-01 5.491326444295e-01 5.496881564937e-01 5.502865248786e-01 5.509275307357e-01 5.516095606955e-01 5.523297495755e-01 5.530893336107e-01 5.538833203417e-01 5.547111218543e-01 5.555728778023e-01 5.564630953584e-01 5.573838480655e-01 5.583287343561e-01 5.592998407884e-01 5.602928460586e-01 5.613041732560e-01 5.623360287648e-01 5.633812521312e-01 5.644410602317e-01 5.655109374499e-01 5.665891302970e-01 5.676742532134e-01 5.687609292469e-01 5.698508869098e-01 5.709377346590e-01 5.720204923943e-01 5.730980663159e-01 5.741647678101e-01 5.752212870061e-01 5.762618547438e-01 5.772857885528e-01 5.782905093408e-01 5.792711389873e-01 5.802288651310e-01 5.811573245067e-01 5.820566815370e-01 5.829234830913e-01 5.837527547155e-01 5.845461689539e-01 5.852975484579e-01 5.860071165544e-01 5.866700694975e-01 5.872846721599e-01 5.878509711880e-01 5.883617263923e-01 5.888190757574e-01 5.892175865872e-01 5.895564091800e-01 5.898341890782e-01 5.900459410070e-01 5.901941095068e-01 5.902716252414e-01 5.902797149044e-01 5.902165907950e-01 5.900780125374e-01 5.898657472195e-01 5.895740387221e-01 5.892043257604e-01 5.887548993940e-01 5.882223981557e-01 5.876088357169e-01 5.869094515114e-01 5.861269497012e-01 5.852579539904e-01 5.843009887868e-01 5.832587555121e-01 5.821263848828e-01 5.809069992723e-01 5.795988747363e-01 5.782017694331e-01 5.767174226990e-01 5.751426992835e-01 5.734822437008e-01 5.717329160216e-01 5.698971703111e-01 5.679773606537e-01 5.659704702918e-01 5.638830545295e-01 5.617122533600e-01 5.594623907258e-01 5.571345480262e-01 5.547301652107e-01 5.522540282566e-01 5.497051855595e-01 5.470901294439e-01 5.444098061584e-01 5.416673475690e-01 5.388683588205e-01 5.360136217485e-01 5.331109767880e-01 5.301614745560e-01 5.271706425990e-01 5.241449477672e-01 5.210856402295e-01 5.180024106339e-01 5.148977993219e-01 5.117782656580e-01 5.086509399011e-01 5.055194195993e-01 5.023929972596e-01 4.992752045859e-01 4.961750318110e-01 4.930983358304e-01 4.900504858266e-01 4.870417345359e-01 4.840763104880e-01 4.811621857889e-01 4.783068728924e-01 4.755158460783e-01 4.727981358028e-01 4.701586495249e-01 4.676053661046e-01 4.651437944426e-01 4.627805741924e-01 4.605223264745e-01 4.583733331352e-01 4.563394786412e-01 4.544253283404e-01 4.526360365507e-01 4.509750940032e-01 4.494448153796e-01 4.480501316736e-01 4.467910742070e-01 4.456712773611e-01 4.446896972367e-01 4.438478889290e-01 4.431452342634e-01 4.425795578111e-01 4.421504814202e-01 4.418542540754e-01 4.416889910514e-01 4.416501997572e-01 4.417324504593e-01 4.419329145350e-01 4.422428532602e-01 4.426582046674e-01 4.431703478510e-01 4.437734735918e-01 4.444590800633e-01 4.452174943763e-01 4.460436896911e-01 4.469249615848e-01 4.478545200821e-01 4.488214451259e-01 4.498161699843e-01 4.508305197379e-01 4.518518167747e-01 4.528738203808e-01 4.538835458102e-01 4.548719349617e-01 4.558307564043e-01 4.567481090381e-01 4.576171707765e-01 4.584260445347e-01 4.591668906180e-01 4.598325792251e-01 4.604118946994e-01 4.608992858282e-01 4.612855058087e-01 4.615640639545e-01 4.617284026447e-01 4.617715450384e-01 4.616877583678e-01 4.614718043722e-01 4.611193711442e-01 4.606248564060e-01 4.599858519409e-01 4.591981729525e-01 4.582594811011e-01 4.571694100851e-01 4.559240017729e-01 4.545251728148e-01 4.529706086107e-01 4.512621530933e-01 4.494024193659e-01 4.473909830763e-01 4.452333352801e-01 4.429306123084e-01 4.404884025646e-01 4.379138522541e-01 4.352072284553e-01 4.323831139535e-01 4.294431654746e-01 4.263978038859e-01 4.232581600087e-01 4.200299136779e-01 4.167305223475e-01 4.133652213585e-01 4.099516795796e-01 4.065029701826e-01 4.030307390932e-01 3.995558551504e-01 3.960891186951e-01 3.926517826185e-01 3.892605923648e-01 3.859321823249e-01 3.826904961583e-01 3.795495654645e-01 3.765339549119e-01 3.736627810325e-01 3.709556218088e-01 3.684356168379e-01 3.661202733840e-01 3.640325814660e-01 3.621887799394e-01 3.606097931069e-01 3.593112875648e-01 3.583089188363e-01 3.576199990622e-01 3.572516177631e-01 3.572194986235e-01 3.575277633942e-01 3.581838059544e-01 3.591916657132e-01 3.605483856076e-01 3.622577076940e-01 3.643090468138e-01 3.666996911450e-01 3.694184734213e-01 3.724511495662e-01 3.757898644192e-01 3.794114224620e-01 3.833042783312e-01 3.874453774687e-01 3.918154484810e-01 3.963958317329e-01 4.011581790125e-01 4.060863249765e-01 4.111520478216e-01 4.163332187482e-01 4.216073392093e-01 4.269466104757e-01 4.323341400068e-01 4.377389951081e-01 4.431440737623e-01 4.485252537787e-01 4.538579060976e-01 4.591273506605e-01 4.643051885532e-01 4.693793042206e-01 4.743269908227e-01 4.791290405050e-01 4.837746334832e-01 4.882380436053e-01 4.925151155118e-01 4.965846945117e-01 5.004359464524e-01 5.040612031909e-01 5.074417578077e-01 5.105785210661e-01 5.134551407862e-01 5.160695289656e-01 5.184178666618e-01 5.204886877885e-01 5.222900790136e-01 5.238113989196e-01 5.250588170707e-01 5.260330527476e-01 5.267333577782e-01 5.271735130514e-01 5.273485897589e-01 5.272756738313e-01 5.269612979619e-01 5.264130116440e-01 5.256525123556e-01 5.246820689454e-01 5.235283372654e-01 5.222032480095e-01 5.207245690894e-01 5.191198224160e-01 5.173998959871e-01 5.155986337637e-01 5.137343355836e-01 5.118333107963e-01 5.099257065588e-01 5.080328599563e-01 5.061889256438e-01 5.044174203318e-01 5.027493091240e-01 5.012131701847e-01 4.998347165478e-01 4.986464147881e-01 4.976686887246e-01 4.969322422982e-01 4.964566718689e-01 4.962639023519e-01 4.963767639792e-01 4.968047728064e-01 4.975698789586e-01 4.986750428124e-01 5.001300736149e-01 5.019401984873e-01 5.040995582284e-01 5.066114905287e-01 5.094617527543e-01 5.126417595012e-01 5.161384016076e-01 5.199283486373e-01 5.239967783905e-01 5.283133918386e-01 5.328560347041e-01 5.375934845017e-01 5.424939027437e-01 5.475293474611e-01 5.526586697140e-01 5.578543240431e-01 5.630751663130e-01 5.682882811725e-01 5.734582907517e-01 5.785446335068e-01 5.835189563325e-01 5.883394663745e-01 5.929767302889e-01 5.973969443379e-01 6.015657232429e-01 6.054586376457e-01 6.090410318110e-01 6.122908904428e-01 6.151824156290e-01 6.176908669770e-01 6.198007269527e-01 6.214870936422e-01 6.227422547009e-01 6.235467695352e-01 6.238932285641e-01 6.237765647263e-01 6.231865501540e-01 6.221287198181e-01 6.205984335273e-01 6.186047332753e-01 6.161554900931e-01 6.132597758160e-01 6.099375262603e-01 6.062031127783e-01 6.020814080092e-01 5.975990092834e-01 5.927849394435e-01 5.876765420795e-01 5.823074824838e-01 5.767250323981e-01 5.709731233953e-01 5.651027607383e-01 5.591697806589e-01 5.532277711898e-01 5.473440616292e-01 5.415767494467e-01 5.359951818855e-01 5.306666342404e-01 5.256551022927e-01 5.210329300322e-01 5.168587592871e-01 5.131980948586e-01 5.101037110382e-01 5.076231580290e-01 5.058015112748e-01 5.046601031005e-01 5.042238747028e-01 5.044938268726e-01 5.054618276224e-01 5.071077338866e-01 5.093915740342e-01 5.122692109776e-01 5.156730398541e-01 5.195342559813e-01 5.237711153990e-01 5.282883426201e-01 5.329980113695e-01 5.377917916854e-01 5.425728818789e-01 5.472378974539e-01 5.516808903138e-01 5.558121039955e-01 5.595300219020e-01 5.627524703023e-01 5.653981352021e-01 5.673950456867e-01 5.686857922945e-01 5.692160465247e-01 5.689512922790e-01 5.678660818964e-01 5.659473799595e-01 5.632009597533e-01 5.596430199551e-01 5.553084963435e-01 5.502450045157e-01 5.445197762790e-01 5.382112566750e-01 5.314145623379e-01 5.242399447287e-01 5.168065309275e-01 5.092494331976e-01 5.017059510654e-01 4.943228976608e-01 4.872485151907e-01 4.806225495447e-01 4.745858689978e-01 4.692580606424e-01 4.647482172566e-01 4.611396952973e-01 4.584894678534e-01 4.568321055440e-01 4.561655383311e-01 4.564659704911e-01 4.576808618461e-01 4.597352421631e-01 4.625382789476e-01 4.659817134093e-01 4.699580472158e-01 4.743494553596e-01 4.790428653454e-01 4.839326463217e-01 4.889154450885e-01 4.939023644940e-01 4.988103274070e-01 5.035700931520e-01 5.081189772559e-01 5.124035010373e-01 5.163815437369e-01 5.200077246769e-01 5.232531327221e-01 5.260838711323e-01 5.284705975668e-01 5.303921081475e-01 5.318199303498e-01 5.327396199899e-01 5.331356961529e-01 5.330005625439e-01 5.323382071728e-01 5.311610549225e-01 5.295028860269e-01 5.274117168757e-01 5.249599591994e-01 5.222451642066e-01 5.193898647971e-01 5.165444916322e-01 5.138840069213e-01 5.116086466344e-01 5.099292528469e-01 5.090673991832e-01 5.092393890855e-01 5.106396759135e-01 5.134359122253e-01 5.177418236963e-01 5.236171605579e-01 5.310548458651e-01 5.399746855023e-01 5.502358176121e-01 5.616299466272e-01 5.739049343204e-01 5.867701712221e-01 5.999096966361e-01 6.130032530106e-01 6.257290419567e-01 6.377842267978e-01 6.488900045807e-01 6.587984231129e-01 6.673058453708e-01 6.742497270829e-01 6.795220468712e-01 6.830657014719e-01 6.848762300034e-01 6.850077974725e-01 6.835662723350e-01 6.807104961481e-01 6.766466229269e-01 6.716208780632e-01 6.659142628350e-01 6.598299583417e-01 6.536819485770e-01 6.477804050512e-01 6.424170172720e-01 6.378476847966e-01 6.342784340426e-01 6.318569288183e-01 6.306549996941e-01 6.306762739333e-01 6.318490286760e-01 6.340358057181e-01 6.370464971028e-01 6.406476362889e-01 6.445804555685e-01 6.485736793879e-01 6.523535676169e-01 6.556611950685e-01 6.582578750913e-01 6.599309618127e-01 6.605026063080e-01 6.598314050276e-01 6.578166749533e-01 6.544008056031e-01 6.495702314560e-01 6.433581481884e-01 6.358468373834e-01 6.271650242187e-01 6.174904609283e-01 6.070477752153e-01 5.961045474031e-01 5.849652424181e-01 5.739642710181e-01 5.634478107200e-01 5.537622086224e-01 5.452305831878e-01 5.381339195867e-01 5.326879071792e-01 5.290268333954e-01 5.271972910600e-01 5.271522086304e-01 5.287655871370e-01 5.318479644744e-01 5.361708564819e-01 5.414950652732e-01 5.475889651094e-01 5.542522219164e-01 5.613293645372e-01 5.687057045890e-01 5.763165954257e-01 5.841271003730e-01 5.921224648965e-01 6.002878985315e-01 6.085895774301e-01 6.169596574308e-01 6.252803504432e-01 6.333858488101e-01 6.410565381225e-01 6.480376904275e-01 6.540535684654e-01 6.588280429140e-01 6.621184968160e-01 6.637375855517e-01 6.635805470120e-01 6.616511900254e-01 6.580752213682e-01 6.531150896735e-01 6.471629994131e-01 6.407325774065e-01 6.344261154525e-01 6.288887860765e-01 6.247499527802e-01 6.225435350908e-01 6.226491002774e-01 6.252255126535e-01 6.301809650113e-01 6.371877627965e-01 6.457013400381e-01 6.550420266180e-01 6.644505850942e-01 6.731746396800e-01 6.805288303493e-01 6.859373340967e-01 6.870995902841e-01 6.847851877815e-01 6.811313046718e-01 6.781456540287e-01 6.763498768048e-01 6.744795979423e-01 6.704566504053e-01 6.629188906505e-01 6.522790758473e-01 6.406758978919e-01 6.307864952160e-01 6.241860918448e-01 6.204138264153e-01 6.174728904027e-01 6.133790135559e-01 6.076411196496e-01 6.016698415632e-01 5.978463688502e-01 5.978283079263e-01 6.013046304305e-01 6.061614254645e-01 6.099273505194e-01 6.114294521712e-01 6.115206571987e-01 6.124595161485e-01 6.163575496872e-01 6.237048887244e-01 6.330544105266e-01 6.421234189686e-01 6.494277055995e-01 6.552744242353e-01 6.615001013237e-01 6.701641828418e-01 6.820012137023e-01 6.957619930822e-01 7.089458327771e-01 7.193066516197e-01 7.260671655393e-01 7.301536005683e-01 7.333552629033e-01 7.369421784853e-01 7.406859852919e-01 7.429869278396e-01 7.419836471052e-01 7.368856012099e-01 7.286841008613e-01 7.197659561516e-01 7.126322912100e-01 7.085049296043e-01 7.067789203609e-01 7.057353947030e-01 7.039815535409e-01 7.015480757400e-01 6.998855340613e-01 7.007731000598e-01 7.048806655692e-01 7.110360092923e-01 7.167908631026e-01 7.198868038118e-01 7.195616953816e-01 7.169125403409e-01 7.141405807916e-01 7.131061102107e-01 7.141433409995e-01 7.159991469110e-01 7.169262944035e-01 7.160913267348e-01 7.143228292128e-01 7.136883695147e-01 7.160942619681e-01 7.218710449155e-01 7.293819563816e-01 7.359783305679e-01 7.395722220944e-01 7.398021657376e-01 7.380821028955e-01 7.365446100489e-01 7.365372908501e-01 7.376750766511e-01 7.381039078440e-01 7.357841252212e-01 7.298803377038e-01 7.213172852512e-01 7.121988494322e-01 7.044435239859e-01 6.985044368889e-01 6.931297768166e-01 6.863930497682e-01 6.772418238294e-01 6.664643117151e-01 6.564338265987e-01 6.496862272823e-01 6.472196138728e-01 6.481822357429e-01 6.286332832603e-01 5.655343233515e-01 5.137214955880e-01 5.333170526531e-01 6.127342025442e-01 6.868270647705e-01 7.097060438391e-01 6.747405322313e-01 6.124993786352e-01 5.769620693792e-01 6.001654472974e-01 6.542766174134e-01 6.906947858961e-01 6.862941134562e-01 6.528007603238e-01 6.262682535070e-01 6.367384658187e-01 6.760027016334e-01 7.092607393520e-01 7.105939882831e-01 6.797479971675e-01 6.404149091488e-01 6.241142211238e-01 6.426108012850e-01 6.776691225557e-01 7.029773469506e-01 7.053280221567e-01 6.883788197739e-01 6.659741012457e-01 6.519083070058e-01 6.519320648782e-01 6.630542481082e-01 6.782631470343e-01 6.903124267180e-01 6.933559887713e-01 6.850255210581e-01 6.693941097310e-01 6.573285056708e-01 6.599175891643e-01 6.778459751112e-01 6.987653267896e-01 7.073736432356e-01 6.976011183275e-01 6.772714971865e-01 6.622450806308e-01 6.619923474148e-01 6.698059411499e-01 6.705609000257e-01 6.570019131725e-01 6.379875916003e-01 6.312984875777e-01 6.441712877557e-01 6.623139115770e-01 6.632273533037e-01 6.373398869220e-01 5.991143144335e-01 5.814734644147e-01 6.062179236815e-01 6.568120159521e-01 6.970483110845e-01 7.039969837148e-01 6.807901327093e-01 6.526059262350e-01 6.473260152756e-01 6.689199099012e-01 6.954545374431e-01 7.049205007285e-01 6.943658158851e-01 6.791971640204e-01 6.766236292361e-01 6.865323083277e-01 6.921204027824e-01 6.796084297973e-01 6.543869712702e-01 6.398697205860e-01 6.555919021828e-01 6.929902177275e-01 7.229228753559e-01 7.232088419625e-01 6.953303013701e-01 6.650363315342e-01 6.646032889665e-01 7.012536072324e-01 7.494635099545e-01 7.780023754254e-01 7.723844574681e-01 7.389894181480e-01 6.985221830698e-01 6.732119166249e-01 6.730675152333e-01 6.923409286938e-01 7.178092552824e-01 7.364014965007e-01 7.372669366408e-01 7.139570057497e-01 6.705125578899e-01 6.278384993588e-01 6.182276907982e-01 6.560702333357e-01 7.162513283213e-01 7.572806728531e-01 7.527169764615e-01 7.055849332725e-01
 8.184668569144e-01 8.173882121183e-01 8.164040207753e-01 8.159466509203e-01 8.158952113908e-01 8.157027839482e-01 8.149658170385e-01 8.138488404795e-01 8.129120040666e-01 8.125238899024e-01 8.124706540103e-01 8.121816562540e-01 8.113349698383e-01 8.101952711898e-01 8.093359785810e-01 8.090371436068e-01 8.089912982131e-01 8.086213935061e-01 8.076790575207e-01 8.065026851154e-01 8.056763995808e-01 8.054282946781e-01 8.053863550689e-01 8.049533806294e-01 8.039155782368e-01 8.026679649617e-01 8.018188240670e-01 8.015662840933e-01 8.014890646180e-01 8.009723585652e-01 7.998350832521e-01 7.985172463211e-01 7.976324667433e-01 7.973369067847e-01 7.971729717285e-01 7.965449206941e-01 7.953272342325e-01 7.939814844134e-01 7.930778718964e-01 7.927178028737e-01 7.924424521908e-01 7.917055776094e-01 7.904301608793e-01 7.890804176797e-01 7.881822068168e-01 7.877847761435e-01 7.874160539456e-01 7.865748770823e-01 7.852455451054e-01 7.839086497811e-01 7.830451195817e-01 7.826379644774e-01 7.821904697062e-01 7.812453518075e-01 7.798634966185e-01 7.785545032536e-01 7.777450332306e-01 7.773355226158e-01 7.768084431119e-01 7.757688976181e-01 7.743477749313e-01 7.730649506681e-01 7.722930994491e-01 7.718731791381e-01 7.712784529572e-01 7.701587911872e-01 7.686980839625e-01 7.674265716755e-01 7.666803407347e-01 7.662536895739e-01 7.656029073320e-01 7.644013555944e-01 7.628841882833e-01 7.616168873460e-01 7.609108804346e-01 7.604901935105e-01 7.597716588978e-01 7.584697083757e-01 7.568999612379e-01 7.556639708162e-01 7.550188045435e-01 7.545933863587e-01 7.537772495102e-01 7.523657197370e-01 7.507804242152e-01 7.496239170594e-01 7.490430053385e-01 7.485740127584e-01 7.476345857516e-01 7.461397994745e-01 7.445909743201e-01 7.435380089867e-01 7.429956939044e-01 7.424418004262e-01 7.413786497510e-01 7.398504001904e-01 7.383821954762e-01 7.374193295656e-01 7.368657979178e-01 7.362047603434e-01 7.350499576747e-01 7.335381164927e-01 7.321626180222e-01 7.312528510757e-01 7.306473780335e-01 7.298848586408e-01 7.286844761080e-01 7.272220202493e-01 7.259256543812e-01 7.250322652082e-01 7.243608126343e-01 7.235225045239e-01 7.223173971525e-01 7.209200521835e-01 7.196830716927e-01 7.187808196728e-01 7.180484783770e-01 7.171669005698e-01 7.159859617275e-01 7.146576185491e-01 7.134661816699e-01 7.125475433470e-01 7.117684511641e-01 7.108711739094e-01 7.097323738954e-01 7.084728613272e-01 7.073203329302e-01 7.063865742461e-01 7.055711547495e-01 7.046729584027e-01 7.035877856552e-01 7.023990329624e-01 7.012816552217e-01 7.003304877001e-01 6.994811021572e-01 6.985877337955e-01 6.975639937572e-01 6.964504367247e-01 6.953671718130e-01 6.943961036652e-01 6.935153005752e-01 6.926322543037e-01 6.916723401021e-01 6.906369284099e-01 6.895942103225e-01 6.886162029875e-01 6.877187748059e-01 6.868514558789e-01 6.859511436341e-01 6.849927165235e-01 6.840085795938e-01 6.830547590075e-01 6.821632006027e-01 6.813151158960e-01 6.804664254208e-01 6.795877959054e-01 6.786836932340e-01 6.777837728190e-01 6.769160729118e-01 6.760910430354e-01 6.752917044756e-01 6.744897542873e-01 6.736691469443e-01 6.728329012074e-01 6.720073859256e-01 6.712181242993e-01 6.704662394852e-01 6.697283589292e-01 6.689808171021e-01 6.682185184588e-01 6.674567214534e-01 6.667182678028e-01 6.660139653393e-01 6.653335212207e-01 6.646594218262e-01 6.639791370097e-01 6.632934657721e-01 6.626198519234e-01 6.619743907212e-01 6.613606351649e-01 6.607606139005e-01 6.601578332952e-01 6.595515930170e-01 6.589553390795e-01 6.583862989752e-01 6.578451727678e-01 6.573164598257e-01 6.567870418320e-01 6.562606754028e-01 6.557511262585e-01 6.552681664185e-01 6.548063094312e-01 6.543518415613e-01 6.538978327260e-01 6.534543642222e-01 6.530354059534e-01 6.526429403621e-01 6.522655550572e-01 6.518890113906e-01 6.515159148506e-01 6.511609702959e-01 6.508363514665e-01 6.505333339395e-01 6.502372663047e-01 6.499424913425e-01 6.496593594220e-01 6.494023908993e-01 6.491718318098e-01 6.489545425070e-01 6.487412094856e-01 6.485370482516e-01 6.483534983572e-01 6.481973474203e-01 6.480613300614e-01 6.479326931926e-01 6.478112651819e-01 6.477072512498e-01 6.476298105686e-01 6.475750599425e-01 6.475323586614e-01 6.474978648245e-01 6.474781570836e-01 6.474830015884e-01 6.475122904003e-01 6.475565271605e-01 6.476106930395e-01 6.476795107875e-01 6.477687824015e-01 6.478841885564e-01 6.480171590148e-01 6.481597738779e-01 6.483170206651e-01 6.484946312846e-01 6.486943826968e-01 6.489134051483e-01 6.491445464474e-01 6.493891376641e-01 6.496527573131e-01 6.499392365685e-01 6.502422080804e-01 6.505572914157e-01 6.508861260135e-01 6.512330682344e-01 6.516010871491e-01 6.519858413624e-01 6.523816601949e-01 6.527900164762e-01 6.532167776819e-01 6.536629667336e-01 6.541251357445e-01 6.546003055502e-01 6.550875283657e-01 6.555922569760e-01 6.561152571110e-01 6.566523463528e-01 6.572028084439e-01 6.577689675017e-01 6.583510078676e-01 6.589491247154e-01 6.595602962057e-01 6.601846030923e-01 6.608252544438e-01 6.614823913178e-01 6.621527055725e-01 6.628345447757e-01 6.635292247923e-01 6.642373932002e-01 6.649619676252e-01 6.656988782510e-01 6.664455993743e-01 6.672048677277e-01 6.679765268320e-01 6.687609838533e-01 6.695567966253e-01 6.703627396443e-01 6.711800076489e-01 6.720098307309e-01 6.728518382344e-01 6.737028744451e-01 6.745637940896e-01 6.754343547732e-01 6.763156048145e-01 6.772076552013e-01 6.781108898486e-01 6.790232822528e-01 6.799454054714e-01 6.808751214827e-01 6.818111111863e-01 6.827569334755e-01 6.837119529811e-01 6.846769670127e-01 6.856491374984e-01 6.866266578417e-01 6.876095910932e-01 6.885992858231e-01 6.895970002850e-01 6.906009882265e-01 6.916116218754e-01 6.926275806813e-01 6.936472203904e-01 6.946718407123e-01 6.956999311983e-01 6.967338930287e-01 6.977732808646e-01 6.988158509206e-01 6.998611237237e-01 7.009091115820e-01 7.019584674857e-01 7.030120245965e-01 7.040689453037e-01 7.051280524618e-01 7.061885710608e-01 7.072486179346e-01 7.083088974081e-01 7.093715129962e-01 7.104364863073e-01 7.115011114430e-01 7.125652591499e-01 7.136272454591e-01 7.146881397239e-01 7.157500534004e-01 7.168112893799e-01 7.178697047352e-01 7.189259227130e-01 7.199792188400e-01 7.210292952180e-01 7.220784620088e-01 7.231249562816e-01 7.241676224958e-01 7.252058304225e-01 7.262385901736e-01 7.272671939052e-01 7.282922284401e-01 7.293138141187e-01 7.303285956238e-01 7.313383177828e-01 7.323401357863e-01 7.333367180687e-01 7.343284484165e-01 7.353132297417e-01 7.362903890614e-01 7.372602455645e-01 7.382208909895e-01 7.391751911399e-01 7.401214447125e-01 7.410598169865e-01 7.419888584744e-01 7.429082288347e-01 7.438181004485e-01 7.447192018784e-01 7.456101169191e-01 7.464915854680e-01 7.473617260022e-01 7.482210598994e-01 7.490702571028e-01 7.499084153437e-01 7.507343327447e-01 7.515490298637e-01 7.523503332140e-01 7.531405807559e-01 7.539193299159e-01 7.546848645279e-01 7.554371279587e-01 7.561759883736e-01 7.569006989064e-01 7.576130415533e-01 7.583111137722e-01 7.589958635383e-01 7.596655190391e-01 7.603196296001e-01 7.609598362345e-01 7.615853412688e-01 7.621954160178e-01 7.627901618926e-01 7.633695413039e-01 7.639327021622e-01 7.644800065075e-01 7.650113670719e-01 7.655251112944e-01 7.660239396942e-01 7.665052982462e-01 7.669697605072e-01 7.674174546027e-01 7.678464075748e-01 7.682587157705e-01 7.686541161368e-01 7.690307664226e-01 7.693903649752e-01 7.697305946846e-01 7.700530485106e-01 7.703568065711e-01 7.706418530145e-01 7.709087848413e-01 7.711562113766e-01 7.713843782515e-01 7.715933359669e-01 7.717837190956e-01 7.719540492151e-01 7.721057818610e-01 7.722369364422e-01 7.723484323515e-01 7.724405631913e-01 7.725117749442e-01 7.725636720651e-01 7.725952865701e-01 7.726070325753e-01 7.725987856454e-01 7.725699029576e-01 7.725201978631e-01 7.724505719196e-01 7.723601522232e-01 7.722500227674e-01 7.721189444408e-01 7.719665637730e-01 7.717937464952e-01 7.716010752612e-01 7.713866466375e-01 7.711524512286e-01 7.708966476348e-01 7.706211255280e-01 7.703240980082e-01 7.700068991719e-01 7.696687228715e-01 7.693101743986e-01 7.689310774326e-01 7.685311542776e-01 7.681106733868e-01 7.676695098823e-01 7.672086638618e-01 7.667269878882e-01 7.662251713840e-01 7.657032334689e-01 7.651606054219e-01 7.645986534452e-01 7.640166983618e-01 7.634141316808e-01 7.627929515112e-01 7.621512367137e-01 7.614904137153e-01 7.608104040952e-01 7.601106423753e-01 7.593920165099e-01 7.586546762613e-01 7.578984232334e-01 7.571233925081e-01 7.563298017605e-01 7.555188499646e-01 7.546891305827e-01 7.538416030164e-01 7.529767221554e-01 7.520934164224e-01 7.511936819298e-01 7.502770547584e-01 7.493436582609e-01 7.483932407349e-01 7.474271401312e-01 7.464442212404e-01 7.454464967791e-01 7.444333141577e-01 7.434044052474e-01 7.423605549170e-01 7.413017735390e-01 7.402290112978e-01 7.391424348054e-01 7.380418353241e-01 7.369282599075e-01 7.358009538664e-01 7.346619339549e-01 7.335099586972e-01 7.323456254530e-01 7.311704540648e-01 7.299830856699e-01 7.287854559852e-01 7.275773247392e-01 7.263581352915e-01 7.251307801131e-01 7.238927107989e-01 7.226464898524e-01 7.213921715287e-01 7.201285038224e-01 7.188580792372e-01 7.175806538267e-01 7.162960007942e-01 7.150054183974e-01 7.137091455618e-01 7.124071430855e-01 7.111007208457e-01 7.097891978607e-01 7.084753088936e-01 7.071566004020e-01 7.058354013853e-01 7.045124131622e-01 7.031862380149e-01 7.018600165382e-01 7.005326157236e-01 6.992041391334e-01 6.978774364916e-01 6.965502639593e-01 6.952249835048e-01 6.939013683270e-01 6.925791842113e-01 6.912615581052e-01 6.899458355669e-01 6.886352448915e-01 6.873290594640e-01 6.860269177623e-01 6.847327879364e-01 6.834426684649e-01 6.821605746297e-01 6.808861288019e-01 6.796184988627e-01 6.783609933312e-01 6.771107940346e-01 6.758715118491e-01 6.746422570635e-01 6.734232068006e-01 6.722172353428e-01 6.710208487196e-01 6.698380151097e-01 6.686686516537e-01 6.675113965476e-01 6.663707126788e-01 6.652418844631e-01 6.641289030131e-01 6.630329982497e-01 6.619510584298e-01 6.608885995806e-01 6.598415717151e-01 6.588121195710e-01 6.578019440627e-01 6.568087994488e-01 6.558368426230e-01 6.548823397327e-01 6.539491688042e-01 6.530365716050e-01 6.521424916840e-01 6.512734132515e-01 6.504236994345e-01 6.495961112288e-01 6.487926293162e-01 6.480088377624e-01 6.472511736118e-01 6.465147196496e-01 6.458028087870e-01 6.451159109551e-01 6.444504783308e-01 6.438131301907e-01 6.431974445723e-01 6.426083584413e-01 6.420448693189e-01 6.415039906700e-01 6.409926561509e-01 6.405026649346e-01 6.400411070705e-01 6.396051027274e-01 6.391926922188e-01 6.388099612605e-01 6.384488864329e-01 6.381167596462e-01 6.378096112127e-01 6.375271974162e-01 6.372731842485e-01 6.370409120754e-01 6.368379391578e-01 6.366587684732e-01 6.365033577619e-01 6.363762053850e-01 6.362698733546e-01 6.361915965989e-01 6.361357969012e-01 6.361036047150e-01 6.360977623547e-01 6.361108834683e-01 6.361515144361e-01 6.362112376803e-01 6.362947331606e-01 6.364012876391e-01 6.365254060101e-01 6.366744115567e-01 6.368404107041e-01 6.370280266255e-01 6.372355300660e-01 6.374591750462e-01 6.377049463821e-01 6.379645807218e-01 6.382433329902e-01 6.385381239391e-01 6.388463199210e-01 6.391734612252e-01 6.395109783703e-01 6.398651304749e-01 6.402309132004e-01 6.406077367802e-01 6.409991474870e-01 6.413970082894e-01 6.418086857163e-01 6.422267527820e-01 6.426540632652e-01 6.430909884930e-01 6.435299999465e-01 6.439801130412e-01 6.444310701834e-01 6.448878613525e-01 6.453493356390e-01 6.458096787968e-01 6.462766103336e-01 6.467395430638e-01 6.472048218048e-01 6.476697251378e-01 6.481301043549e-01 6.485913277449e-01 6.490439090756e-01 6.494964851488e-01 6.499419298565e-01 6.503793736635e-01 6.508140543062e-01 6.512349624493e-01 6.516516218004e-01 6.520557818063e-01 6.524494850327e-01 6.528333790396e-01 6.532012202560e-01 6.535602845753e-01 6.539017235855e-01 6.542291815763e-01 6.545418476834e-01 6.548348531946e-01 6.551147878859e-01 6.553720000787e-01 6.556128839069e-01 6.558335707245e-01 6.560319124441e-01 6.562117054748e-01 6.563655005593e-01 6.565007884895e-01 6.566096226602e-01 6.566942280401e-01 6.567565519337e-01 6.567886797925e-01 6.567997315317e-01 6.567806189934e-01 6.567348988551e-01 6.566629448452e-01 6.565589452345e-01 6.564303835467e-01 6.562674684869e-01 6.560778418365e-01 6.558575734826e-01 6.556035803091e-01 6.553233087698e-01 6.550057450209e-01 6.546607689053e-01 6.542811653152e-01 6.538684174789e-01 6.534263174364e-01 6.529458740700e-01 6.524374926249e-01 6.518917945375e-01 6.513139117312e-01 6.507039600244e-01 6.500566916256e-01 6.493804923913e-01 6.486662884813e-01 6.479202290309e-01 6.471411926324e-01 6.463264454031e-01 6.454822429510e-01 6.446005223044e-01 6.436887153273e-01 6.427436891489e-01 6.417648664250e-01 6.407566925709e-01 6.397135394824e-01 6.386420558404e-01 6.375378004141e-01 6.364035459959e-01 6.352408369642e-01 6.340464922622e-01 6.328261176916e-01 6.315753307153e-01 6.302977242395e-01 6.289949426625e-01 6.276637851796e-01 6.263100495974e-01 6.249298680432e-01 6.235271948305e-01 6.221023519349e-01 6.206540120240e-01 6.191880974983e-01 6.176992636154e-01 6.161938154875e-01 6.146707293040e-01 6.131298999897e-01 6.115759208470e-01 6.100056019102e-01 6.084244544680e-01 6.068307821080e-01 6.052261522129e-01 6.036149052714e-01 6.019927587755e-01 6.003671133272e-01 5.987350911714e-01 5.971001977039e-01 5.954642011451e-01 5.938261937066e-01 5.921915061096e-01 5.905570886008e-01 5.889292083725e-01 5.873056171473e-01 5.856901512113e-01 5.840839627618e-01 5.824873620977e-01 5.809045063693e-01 5.793349414363e-01 5.777812084665e-01 5.762452110482e-01 5.747273965289e-01 5.732312641495e-01 5.717568266112e-01 5.703073720545e-01 5.688827140759e-01 5.674859331366e-01 5.661175480478e-01 5.647802926540e-01 5.634755262420e-01 5.622037999798e-01 5.609674158005e-01 5.597677140809e-01 5.586062686254e-01 5.574848621322e-01 5.564042391019e-01 5.553663772317e-01 5.543715799737e-01 5.534210463673e-01 5.525178589662e-01 5.516600748775e-01 5.508517484898e-01 5.500922135980e-01 5.493821994963e-01 5.487239517330e-01 5.481161802319e-01 5.475625036458e-01 5.470598599360e-01 5.466117521934e-01 5.462170773372e-01 5.458757365014e-01 5.455907704456e-01 5.453581617740e-01 5.451819509327e-01 5.450599233223e-01 5.449919351461e-01 5.449804661489e-01 5.450205226262e-01 5.451164690247e-01 5.452646135209e-01 5.454656765627e-01 5.457192044528e-01 5.460229116792e-01 5.463784866867e-01 5.467832876872e-01 5.472358344554e-01 5.477379315651e-01 5.482845462187e-01 5.488772272782e-01 5.495122856548e-01 5.501907667291e-01 5.509100023556e-01 5.516674810850e-01 5.524630859348e-01 5.532932125412e-01 5.541586611427e-01 5.550545739353e-01 5.559814164984e-01 5.569370364222e-01 5.579164922386e-01 5.589218144942e-01 5.599471413544e-01 5.609914793218e-01 5.620543436460e-01 5.631303438908e-01 5.642193503336e-01 5.653172982801e-01 5.664230193217e-01 5.675331615544e-01 5.686446750809e-01 5.697573796031e-01 5.708656859791e-01 5.719685766412e-01 5.730639049861e-01 5.741464812834e-01 5.752175864611e-01 5.762694825861e-01 5.773043615224e-01 5.783163770345e-01 5.793028430010e-01 5.802645957987e-01 5.811934976637e-01 5.820919262578e-01 5.829531956769e-01 5.837766877157e-01 5.845609538491e-01 5.852994239191e-01 5.859942673221e-01 5.866387683924e-01 5.872325381363e-01 5.877737599463e-01 5.882578902808e-01 5.886847223445e-01 5.890495407223e-01 5.893519074414e-01 5.895898783181e-01 5.897589087883e-01 5.898600682696e-01 5.898876240007e-01 5.898431488418e-01 5.897234460321e-01 5.895248892170e-01 5.892497881344e-01 5.888924054414e-01 5.884536008741e-01 5.879310451542e-01 5.873239845656e-01 5.866322265988e-01 5.858514029664e-01 5.849846309675e-01 5.840284213896e-01 5.829826406847e-01 5.818475594643e-01 5.806212638508e-01 5.793053262801e-01 5.778985527688e-01 5.764016285555e-01 5.748151363012e-01 5.731371117563e-01 5.713725635881e-01 5.695182098984e-01 5.675765654021e-01 5.655497706914e-01 5.634373127379e-01 5.612431992952e-01 5.589668942890e-01 5.566133733832e-01 5.541819353057e-01 5.516765735210e-01 5.491015710805e-01 5.464564754419e-01 5.437481895966e-01 5.409778301092e-01 5.381496641456e-01 5.352692994291e-01 5.323389137138e-01 5.293650239477e-01 5.263505493124e-01 5.233018339615e-01 5.202245649474e-01 5.171223993150e-01 5.140040095309e-01 5.108726711036e-01 5.077361599055e-01 5.046010540192e-01 5.014720514848e-01 4.983587055403e-01 4.952653905618e-01 4.922008561203e-01 4.891716787713e-01 4.861848627404e-01 4.832484749585e-01 4.803683202735e-01 4.775527379060e-01 4.748089968935e-01 4.721433848635e-01 4.695636836797e-01 4.670754309728e-01 4.646858927420e-01 4.624016073417e-01 4.602280775802e-01 4.581708347368e-01 4.562350930259e-01 4.544258140831e-01 4.527458404277e-01 4.512015751056e-01 4.497931660659e-01 4.485244845947e-01 4.473975319360e-01 4.464119229010e-01 4.455709876381e-01 4.448719741681e-01 4.443145311594e-01 4.438973874589e-01 4.436183834616e-01 4.434738173510e-01 4.434592569847e-01 4.435732984268e-01 4.438072687535e-01 4.441569563296e-01 4.446163421902e-01 4.451770959337e-01 4.458331467445e-01 4.465753484726e-01 4.473969913055e-01 4.482879481267e-01 4.492393258581e-01 4.502431660661e-01 4.512875182153e-01 4.523644043918e-01 4.534631539117e-01 4.545724238189e-01 4.556849678485e-01 4.567877581354e-01 4.578737491192e-01 4.589299081538e-01 4.599479653943e-01 4.609196513042e-01 4.618324733814e-01 4.626809741824e-01 4.634526326443e-01 4.641411927846e-01 4.647381391035e-01 4.652347019281e-01 4.656243683404e-01 4.658994014682e-01 4.660544962641e-01 4.660825039470e-01 4.659788292397e-01 4.657380102056e-01 4.653554100335e-01 4.648283888899e-01 4.641513741902e-01 4.633242462400e-01 4.623429741493e-01 4.612068401457e-01 4.599166614348e-01 4.584683962314e-01 4.568675010149e-01 4.551120066768e-01 4.532053226101e-01 4.511509491702e-01 4.489498373363e-01 4.466100132824e-01 4.441324137912e-01 4.415262235814e-01 4.387981567751e-01 4.359523945705e-01 4.330025092195e-01 4.299528162658e-01 4.268178734005e-01 4.236066154952e-01 4.203290045100e-01 4.170041026162e-01 4.136384661698e-01 4.102517903791e-01 4.068584512877e-01 4.034725074028e-01 4.001154087812e-01 3.968001175312e-01 3.935505440193e-01 3.903820220621e-01 3.873149183649e-01 3.843721894239e-01 3.815706443454e-01 3.789345936672e-01 3.764809846681e-01 3.742325609094e-01 3.722097234869e-01 3.704285577364e-01 3.689117341836e-01 3.676723208120e-01 3.667293374460e-01 3.660952883277e-01 3.657826901713e-01 3.658042071803e-01 3.661635960949e-01 3.668714578465e-01 3.679268832393e-01 3.693330691838e-01 3.710881811500e-01 3.731849508990e-01 3.756209690196e-01 3.783812666050e-01 3.814589155600e-01 3.848383811894e-01 3.885018157790e-01 3.924368208410e-01 3.966177791794e-01 4.010309167146e-01 4.056492247857e-01 4.104530759093e-01 4.154213551511e-01 4.205248546679e-01 4.257457447156e-01 4.310555575191e-01 4.364340226236e-01 4.418557387713e-01 4.472951720559e-01 4.527347738597e-01 4.581454266734e-01 4.635101354517e-01 4.688049759698e-01 4.740082409904e-01 4.791059392754e-01 4.840700688376e-01 4.888918965526e-01 4.935475665887e-01 4.980232125276e-01 5.023068836648e-01 5.063768919475e-01 5.102307174600e-01 5.138475752419e-01 5.172222532963e-01 5.203458593256e-01 5.232044120578e-01 5.258015198946e-01 5.281214566629e-01 5.301664459091e-01 5.319341174344e-01 5.334177553410e-01 5.346278166769e-01 5.355558587851e-01 5.362128150071e-01 5.366011348446e-01 5.367240522440e-01 5.365982767498e-01 5.362224719554e-01 5.356183119888e-01 5.347933099933e-01 5.337613603177e-01 5.325448895967e-01 5.311528197581e-01 5.296130922265e-01 5.279412386755e-01 5.261602080759e-01 5.242977425259e-01 5.223711525479e-01 5.204147692983e-01 5.184497381395e-01 5.165064436483e-01 5.146142029404e-01 5.127984789346e-01 5.110934221731e-01 5.095223143841e-01 5.081185102878e-01 5.069083519429e-01 5.059170741675e-01 5.051744307055e-01 5.046976540455e-01 5.045151793923e-01 5.046407827922e-01 5.050932956749e-01 5.058879793803e-01 5.070291127979e-01 5.085304579598e-01 5.103875047576e-01 5.126050110840e-01 5.151768115984e-01 5.180908453550e-01 5.213412582142e-01 5.249055965235e-01 5.287685027176e-01 5.329068925450e-01 5.372931178874e-01 5.419039485467e-01 5.467027432849e-01 5.516640848715e-01 5.567488325693e-01 5.619238576707e-01 5.671555455658e-01 5.724010689190e-01 5.776310663137e-01 5.828012155448e-01 5.878797089177e-01 5.928299404773e-01 5.976116689077e-01 6.021970284026e-01 6.065458853962e-01 6.106323279109e-01 6.144221873343e-01 6.178863038772e-01 6.210026100241e-01 6.237401253381e-01 6.260819999418e-01 6.280040720625e-01 6.294901981812e-01 6.305268823504e-01 6.310966378852e-01 6.311964122682e-01 6.308136315228e-01 6.299482118362e-01 6.285994808585e-01 6.267668517975e-01 6.244616779492e-01 6.216879083142e-01 6.184626168594e-01 6.148013034782e-01 6.107236266829e-01 6.062572218759e-01 6.014264645899e-01 5.962686943393e-01 5.908177756622e-01 5.851166745116e-01 5.792131207614e-01 5.731529898142e-01 5.669962066523e-01 5.607969467643e-01 5.546211356546e-01 5.485343548636e-01 5.426019013038e-01 5.369007665587e-01 5.314961576932e-01 5.264651956098e-01 5.218751167353e-01 5.177925350890e-01 5.142838053076e-01 5.113973665208e-01 5.091871631228e-01 5.076843974139e-01 5.069141403606e-01 5.068901249421e-01 5.076023687303e-01 5.090387196775e-01 5.111592905320e-01 5.139197694477e-01 5.172576942801e-01 5.210951673798e-01 5.253536520456e-01 5.299327387132e-01 5.347364282800e-01 5.396601143582e-01 5.445917373585e-01 5.494308306354e-01 5.540643935136e-01 5.583948629839e-01 5.623231173150e-01 5.657559415567e-01 5.686153868611e-01 5.708237665893e-01 5.723216634384e-01 5.730576354467e-01 5.729931731779e-01 5.721062076441e-01 5.703828468104e-01 5.678332360923e-01 5.644742331808e-01 5.603436341463e-01 5.554943798002e-01 5.499926473998e-01 5.439240824046e-01 5.373843359108e-01 5.304871713960e-01 5.233522510874e-01 5.161148044763e-01 5.089137325853e-01 5.018891742970e-01 4.951891307644e-01 4.889475629927e-01 4.832955987967e-01 4.783506768732e-01 4.742073341976e-01 4.709445933028e-01 4.686101987663e-01 4.672298517298e-01 4.668002059973e-01 4.672904258609e-01 4.686504514658e-01 4.708049093725e-01 4.736695629005e-01 4.771440504054e-01 4.811246500003e-01 4.855067558534e-01 4.901855067214e-01 4.950650097295e-01 5.000511899131e-01 5.050621107795e-01 5.100216568496e-01 5.148627645489e-01 5.195282736988e-01 5.239606781200e-01 5.281161369239e-01 5.319481511651e-01 5.354150823964e-01 5.384803691925e-01 5.411027248979e-01 5.432506605998e-01 5.448885879084e-01 5.459873099053e-01 5.465292558141e-01 5.464960085419e-01 5.458893888140e-01 5.447211541825e-01 5.430253677007e-01 5.408570443733e-01 5.382957820233e-01 5.354522520438e-01 5.324632333885e-01 5.294952979979e-01 5.267424595995e-01 5.244192694482e-01 5.227560039752e-01 5.219820994098e-01 5.223245077655e-01 5.239780304865e-01 5.271021074150e-01 5.318030962423e-01 5.381177136767e-01 5.460170986370e-01 5.553951807106e-01 5.660822330143e-01 5.778467636166e-01 5.904114863709e-01 6.034698236613e-01 6.166917751982e-01 6.297494054513e-01 6.423226109316e-01 6.541065357747e-01 6.648351017535e-01 6.742716669291e-01 6.822269847125e-01 6.885609817707e-01 6.931821715373e-01 6.960562810038e-01 6.972025487833e-01 6.966938347027e-01 6.946568577102e-01 6.912663708731e-01 6.867402687443e-01 6.813343031899e-01 6.753325760459e-01 6.690332160230e-01 6.627432131590e-01 6.567576707264e-01 6.513468781410e-01 6.467453672078e-01 6.431349610018e-01 6.406378689351e-01 6.393068986213e-01 6.391277077023e-01 6.400205856841e-01 6.418437050985e-01 6.444115856229e-01 6.474983439121e-01 6.508585638074e-01 6.542378149587e-01 6.573797244589e-01 6.600431731125e-01 6.620068866718e-01 6.630759698844e-01 6.630865044537e-01 6.619144118420e-01 6.594731091664e-01 6.557205493557e-01 6.506595177985e-01 6.443420958059e-01 6.368670507198e-01 6.283848437972e-01 6.190929608417e-01 6.092339909616e-01 5.990906129913e-01 5.889748441942e-01 5.792179898110e-01 5.701512044743e-01 5.620890514039e-01 5.553075879635e-01 5.500241472382e-01 5.463812982926e-01 5.444376834730e-01 5.441637012610e-01 5.454571546118e-01 5.481505157138e-01 5.520406700650e-01 5.569105111434e-01 5.625512662861e-01 5.687854336432e-01 5.754734239249e-01 5.825242877156e-01 5.898865894491e-01 5.975420666878e-01 6.054905413373e-01 6.137251073399e-01 6.222186255607e-01 6.309004725550e-01 6.396498502405e-01 6.482833124888e-01 6.565635086296e-01 6.642126450291e-01 6.709204722088e-01 6.763838383957e-01 6.803235530376e-01 6.825182056075e-01 6.828330378852e-01 6.812378305997e-01 6.778378890434e-01 6.728716860815e-01 6.667213932625e-01 6.598988425962e-01 6.530139889924e-01 6.467394941376e-01 6.417390901447e-01 6.386043354098e-01 6.377790881869e-01 6.394896069591e-01 6.437144042054e-01 6.501718358124e-01 6.583631754349e-01 6.676181046327e-01 6.771748494921e-01 6.862631237866e-01 6.941541598289e-01 6.976205030345e-01 6.978337219400e-01 6.968847537859e-01 6.966790868390e-01 6.975807109819e-01 6.981448790680e-01 6.961538338972e-01 6.901646169360e-01 6.805584475481e-01 6.694675854224e-01 6.595730763735e-01 6.524703530140e-01 6.477406201034e-01 6.434452618799e-01 6.376594414927e-01 6.299620321396e-01 6.218693483932e-01 6.159146596045e-01 6.139272596191e-01 6.157188301355e-01 6.191960104438e-01 6.218180137034e-01 6.223112017564e-01 6.214614905720e-01 6.215128009248e-01 6.245933827775e-01 6.311966769756e-01 6.398372805343e-01 6.481684727113e-01 6.546671240643e-01 6.596685663205e-01 6.651231436396e-01 6.732509890956e-01 6.849283597381e-01 6.989788629326e-01 7.129101021748e-01 7.244681678037e-01 7.328924858938e-01 7.391328652627e-01 7.449656901137e-01 7.515597997789e-01 7.584986701029e-01 7.639570336625e-01 7.658755883790e-01 7.633145973817e-01 7.571561583938e-01 7.496947347497e-01 7.433491317677e-01 7.392961507570e-01 7.369500198760e-01 7.346806126439e-01 7.312395496220e-01 7.268525803701e-01 7.232125849160e-01 7.223533458995e-01 7.251524212277e-01 7.305292073016e-01 7.359927327160e-01 7.391514757728e-01 7.390895983813e-01 7.367694923683e-01 7.342826515797e-01 7.333991340575e-01 7.343693585113e-01 7.358641661713e-01 7.360926093812e-01 7.342378199956e-01 7.312293953908e-01 7.293290445427e-01 7.306918760701e-01 7.358578004280e-01 7.432914930376e-01 7.503147608441e-01 7.547316917813e-01 7.560515587431e-01 7.555777473665e-01 7.553457355011e-01 7.566144382915e-01 7.589172839656e-01 7.603334438482e-01 7.587822548832e-01 7.534106038598e-01 7.451498047392e-01 7.361087646519e-01 7.281860054657e-01 7.217738651647e-01 7.155145274094e-01 7.073557595450e-01 6.961654061603e-01 6.828046906039e-01 6.699725946937e-01 6.607877412421e-01 6.567973219446e-01 6.576149300548e-01 6.243654563178e-01 5.577351224654e-01 5.194505817065e-01 5.571363558365e-01 6.386505429005e-01 6.991893753732e-01 7.033164996164e-01 6.564786283177e-01 6.008506683655e-01 5.909292167956e-01 6.370854758893e-01 6.938438019156e-01 7.159760604784e-01 6.919852394980e-01 6.467111473805e-01 6.259405931824e-01 6.549834020880e-01 7.093802938885e-01 7.459958912514e-01 7.412609882152e-01 7.015874381428e-01 6.574071821668e-01 6.427311062331e-01 6.649947151669e-01 7.006352953958e-01 7.230038009129e-01 7.222328944489e-01 7.054126611105e-01 6.867959159381e-01 6.765626769180e-01 6.759601900200e-01 6.812411704802e-01 6.890951465598e-01 6.969541112464e-01 7.008715697365e-01 6.966375710036e-01 6.845439220678e-01 6.724460183938e-01 6.713183961405e-01 6.846175185093e-01 7.030048984709e-01 7.123523397663e-01 7.063456862574e-01 6.919940291782e-01 6.836362336372e-01 6.883854754965e-01 6.975568892016e-01 6.956470559293e-01 6.767736944590e-01 6.528709837447e-01 6.455601002391e-01 6.634385509903e-01 6.891989218308e-01 6.957332221759e-01 6.699210594481e-01 6.245172357493e-01 5.942841410914e-01 6.079450561293e-01 6.546269654639e-01 6.972153744498e-01 7.096060786731e-01 6.927008168209e-01 6.702038869597e-01 6.685227901562e-01 6.907606872741e-01 7.155337562787e-01 7.222625310372e-01 7.101040286364e-01 6.969692987930e-01 7.009648729951e-01 7.193315261881e-01 7.307146319190e-01 7.176787293167e-01 6.842524284626e-01 6.566092133029e-01 6.620045942389e-01 6.981009071310e-01 7.341909541076e-01 7.420973223497e-01 7.171680653395e-01 6.811816475035e-01 6.685171341659e-01 6.956565340888e-01 7.443382649858e-01 7.829572958626e-01 7.922654046640e-01 7.722245233423e-01 7.370132595248e-01 7.056567925935e-01 6.924761008392e-01 7.016786769424e-01 7.273711215517e-01 7.562072576529e-01 7.712676287239e-01 7.585290600168e-01 7.159487779611e-01 6.617749141928e-01 6.329295564121e-01 6.569060263766e-01 7.168993552754e-01 7.678532627553e-01 7.759349739751e-01 7.374936429327e-01
 8.283726132029e-01 8.273407957841e-01 8.264025043493e-01 8.259941274814e-01 8.259969621696e-01 8.258595088147e-01 8.251742257869e-01 8.241036062905e-01 8.232115680480e-01 8.228712104079e-01 8.228688264278e-01 8.226318423947e-01 8.218357535615e-01 8.207435861041e-01 8.199295581791e-01 8.196773841984e-01 8.196803597222e-01 8.193608067220e-01 8.184672807957e-01 8.173383525182e-01 8.165592255710e-01 8.163592499178e-01 8.163664549451e-01 8.159821699482e-01 8.149917701177e-01 8.137907662624e-01 8.129883768922e-01 8.127843132592e-01 8.127567136520e-01 8.122889333218e-01 8.111969192671e-01 8.099225829564e-01 8.090826598162e-01 8.088355010938e-01 8.087216594814e-01 8.081416981291e-01 8.069664452881e-01 8.056600096019e-01 8.047979586994e-01 8.044850327889e-01 8.042582435375e-01 8.035666084275e-01 8.023307379388e-01 8.010168622215e-01 8.001568384871e-01 7.998021501652e-01 7.994788820882e-01 7.986802815693e-01 7.973874982106e-01 7.960836660896e-01 7.952540206010e-01 7.948847186686e-01 7.944782275308e-01 7.935738829649e-01 7.922263134988e-01 7.909458307424e-01 7.901656647563e-01 7.897894127147e-01 7.893002091098e-01 7.882985225357e-01 7.869088442658e-01 7.856504578936e-01 7.849018297973e-01 7.845120353986e-01 7.839536477774e-01 7.828688198195e-01 7.814339568847e-01 7.801811579342e-01 7.794550848332e-01 7.790571031386e-01 7.784404312305e-01 7.772686955015e-01 7.757711858307e-01 7.745181444296e-01 7.738308658706e-01 7.734373768351e-01 7.727489747662e-01 7.714700231029e-01 7.699138835951e-01 7.686895844620e-01 7.680613171793e-01 7.676601876128e-01 7.668682258391e-01 7.654741280474e-01 7.638978841754e-01 7.627490669817e-01 7.621823207445e-01 7.617330606366e-01 7.608110042874e-01 7.593266961093e-01 7.577830795408e-01 7.567349524702e-01 7.562023332513e-01 7.556613359126e-01 7.546090351129e-01 7.530857724644e-01 7.516172918937e-01 7.506544066596e-01 7.501051553817e-01 7.494509041938e-01 7.483000105986e-01 7.467871179738e-01 7.454060980586e-01 7.444906661445e-01 7.438832431815e-01 7.431206308466e-01 7.419177905595e-01 7.404474130166e-01 7.391400951928e-01 7.382352076273e-01 7.375551994559e-01 7.367093534879e-01 7.354953852184e-01 7.340837033690e-01 7.328295289927e-01 7.319098854322e-01 7.311616387154e-01 7.302653683427e-01 7.290684322994e-01 7.277194335771e-01 7.265039978594e-01 7.255615256215e-01 7.247591359778e-01 7.238393081677e-01 7.226769448747e-01 7.213898280864e-01 7.202066731278e-01 7.192416909150e-01 7.183951969290e-01 7.174660563216e-01 7.163491852420e-01 7.151259429137e-01 7.139716364054e-01 7.129809958238e-01 7.120913675089e-01 7.111592119568e-01 7.100949652354e-01 7.089396898104e-01 7.078109865253e-01 7.067919974771e-01 7.058626229035e-01 7.049317002394e-01 7.039231512214e-01 7.028364425807e-01 7.017398659616e-01 7.007067574051e-01 6.997526585621e-01 6.988285004956e-01 6.978700575845e-01 6.968521259031e-01 6.958058024552e-01 6.947889825420e-01 6.938321675079e-01 6.929181460171e-01 6.920024195049e-01 6.910557850578e-01 6.900819950160e-01 6.891089816190e-01 6.881680422274e-01 6.872686266444e-01 6.863934390697e-01 6.855150172486e-01 6.846151157053e-01 6.836979489018e-01 6.827906963779e-01 6.819181710485e-01 6.810815607497e-01 6.802585146930e-01 6.794237802461e-01 6.785722456891e-01 6.777202624691e-01 6.768909430322e-01 6.760938831283e-01 6.753198599254e-01 6.745500540819e-01 6.737725392813e-01 6.729889505955e-01 6.722160679943e-01 6.714709719579e-01 6.707549254228e-01 6.700514413109e-01 6.693445459840e-01 6.686323812198e-01 6.679290362637e-01 6.672526104223e-01 6.666014664129e-01 6.659617220216e-01 6.653201036773e-01 6.646802997862e-01 6.640575081136e-01 6.634590857847e-01 6.628806531153e-01 6.623079262853e-01 6.617347033702e-01 6.611719245420e-01 6.606322818099e-01 6.601184105648e-01 6.596177334885e-01 6.591166598021e-01 6.586187438616e-01 6.581386700574e-01 6.576869106840e-01 6.572567145282e-01 6.568313575199e-01 6.564072964280e-01 6.559946913984e-01 6.556067328541e-01 6.552448846313e-01 6.548955099482e-01 6.545486586404e-01 6.542103102188e-01 6.538936078468e-01 6.536030564998e-01 6.533313482555e-01 6.530668798161e-01 6.528087542589e-01 6.525687751269e-01 6.523551213182e-01 6.521628831422e-01 6.519824098020e-01 6.518099741775e-01 6.516522428093e-01 6.515186291549e-01 6.514101906075e-01 6.513158369823e-01 6.512310720540e-01 6.511605564655e-01 6.511119452953e-01 6.510879555743e-01 6.510815730050e-01 6.510860305321e-01 6.511038964050e-01 6.511428226665e-01 6.512046176286e-01 6.512842718127e-01 6.513774607417e-01 6.514837261608e-01 6.516097471294e-01 6.517586168774e-01 6.519236427019e-01 6.521011977686e-01 6.522936935055e-01 6.525048453432e-01 6.527373980517e-01 6.529869701822e-01 6.532477181808e-01 6.535216343063e-01 6.538162415367e-01 6.541292623140e-01 6.544596268469e-01 6.548030375149e-01 6.551604925007e-01 6.555356485384e-01 6.559307850377e-01 6.563399138330e-01 6.567640591926e-01 6.572049244570e-01 6.576622816115e-01 6.581363739186e-01 6.586258081052e-01 6.591288395891e-01 6.596492480919e-01 6.601877285799e-01 6.607398514035e-01 6.613057057818e-01 6.618849966939e-01 6.624794121874e-01 6.630906233715e-01 6.637165250769e-01 6.643537125961e-01 6.650044684555e-01 6.656696062303e-01 6.663482570709e-01 6.670396979084e-01 6.677430998834e-01 6.684593652366e-01 6.691899636180e-01 6.699342704652e-01 6.706895550371e-01 6.714562218781e-01 6.722343437521e-01 6.730243986704e-01 6.738273729968e-01 6.746429109535e-01 6.754690692778e-01 6.763076031776e-01 6.771550693239e-01 6.780112102050e-01 6.788784940699e-01 6.797573157972e-01 6.806472391134e-01 6.815468501568e-01 6.824531454529e-01 6.833673397282e-01 6.842902582869e-01 6.852225554488e-01 6.861636090130e-01 6.871135443595e-01 6.880705839161e-01 6.890332135387e-01 6.900029348077e-01 6.909786135172e-01 6.919610310082e-01 6.929513761606e-01 6.939473446360e-01 6.949481638355e-01 6.959531630942e-01 6.969626147454e-01 6.979776293324e-01 6.989978709201e-01 7.000230707492e-01 7.010506639355e-01 7.020810202618e-01 7.031140711311e-01 7.041509652642e-01 7.051920226964e-01 7.062349935769e-01 7.072790386383e-01 7.083237385025e-01 7.093696336828e-01 7.104182787455e-01 7.114676761445e-01 7.125182492820e-01 7.135676776753e-01 7.146158505627e-01 7.156636225994e-01 7.167116826261e-01 7.177595389785e-01 7.188051863799e-01 7.198491456180e-01 7.208899270224e-01 7.219283566032e-01 7.229658092412e-01 7.240006149336e-01 7.250322132728e-01 7.260593941681e-01 7.270810819879e-01 7.280997228945e-01 7.291151913014e-01 7.301255426521e-01 7.311314666697e-01 7.321309373262e-01 7.331236130666e-01 7.341114799898e-01 7.350933767625e-01 7.360691106769e-01 7.370384439405e-01 7.379987023607e-01 7.389519019849e-01 7.398984549053e-01 7.408370505100e-01 7.417669425033e-01 7.426878324496e-01 7.435993003576e-01 7.445027263671e-01 7.453967837201e-01 7.462807440632e-01 7.471545804654e-01 7.480178044396e-01 7.488710828799e-01 7.497137876778e-01 7.505456281841e-01 7.513659227450e-01 7.521740353066e-01 7.529695603623e-01 7.537549001042e-01 7.545276621412e-01 7.552876364979e-01 7.560342332192e-01 7.567673901390e-01 7.574878218341e-01 7.581947187899e-01 7.588884796517e-01 7.595677216297e-01 7.602325639372e-01 7.608827734633e-01 7.615190213443e-01 7.621399980083e-01 7.627451288566e-01 7.633366431583e-01 7.639114323683e-01 7.644708347727e-01 7.650142017552e-01 7.655407805211e-01 7.660511875808e-01 7.665457530290e-01 7.670233300810e-01 7.674839685299e-01 7.679275844979e-01 7.683524632565e-01 7.687609246492e-01 7.691513732806e-01 7.695247017322e-01 7.698799642785e-01 7.702159503056e-01 7.705341429519e-01 7.708334992639e-01 7.711146002606e-01 7.713767992476e-01 7.716202061062e-01 7.718444809295e-01 7.720492224527e-01 7.722348426390e-01 7.724006471569e-01 7.725477650143e-01 7.726744064844e-01 7.727819749926e-01 7.728685538764e-01 7.729357274348e-01 7.729834644510e-01 7.730108330843e-01 7.730176747229e-01 7.730041880082e-01 7.729699462571e-01 7.729159587522e-01 7.728408817778e-01 7.727451637405e-01 7.726298404724e-01 7.724929242243e-01 7.723356843396e-01 7.721577136872e-01 7.719584006972e-01 7.717387265311e-01 7.714989942595e-01 7.712374927151e-01 7.709558237128e-01 7.706523599708e-01 7.703291884780e-01 7.699842262515e-01 7.696194456169e-01 7.692339757095e-01 7.688274052675e-01 7.684002284272e-01 7.679525809468e-01 7.674841574941e-01 7.669958786913e-01 7.664866209258e-01 7.659571598510e-01 7.654076550044e-01 7.648372297440e-01 7.642470257929e-01 7.636373293358e-01 7.630076065001e-01 7.623578694668e-01 7.616885762998e-01 7.609998494102e-01 7.602918970456e-01 7.595648986834e-01 7.588182429393e-01 7.580527155265e-01 7.572686234118e-01 7.564661429303e-01 7.556455238027e-01 7.548063644483e-01 7.539491820029e-01 7.530737955796e-01 7.521815712339e-01 7.512720503575e-01 7.503449505686e-01 7.494010482457e-01 7.484407351685e-01 7.474632060729e-01 7.464704542528e-01 7.454613810360e-01 7.444366719617e-01 7.433969770945e-01 7.423410901819e-01 7.412715038141e-01 7.401878212055e-01 7.390890482902e-01 7.379774014345e-01 7.368511591016e-01 7.357123040308e-01 7.345608621764e-01 7.333961920697e-01 7.322199309295e-01 7.310314493655e-01 7.298319081094e-01 7.286222205410e-01 7.274004466396e-01 7.261696692671e-01 7.249287867606e-01 7.236777658687e-01 7.224193565900e-01 7.211506271581e-01 7.198742246802e-01 7.185909325275e-01 7.172996512598e-01 7.160027162861e-01 7.146980077994e-01 7.133885044863e-01 7.120734947613e-01 7.107531625454e-01 7.094296564166e-01 7.081006810405e-01 7.067685550641e-01 7.054349983266e-01 7.040970734308e-01 7.027588338139e-01 7.014184132096e-01 7.000768165831e-01 6.987362947700e-01 6.973947273614e-01 6.960550029146e-01 6.947159954602e-01 6.933783320944e-01 6.920442462359e-01 6.907121852076e-01 6.893845838438e-01 6.880606974328e-01 6.867408854943e-01 6.854276170247e-01 6.841188309368e-01 6.828175184976e-01 6.815234292836e-01 6.802359036366e-01 6.789575318732e-01 6.776860530160e-01 6.764254952232e-01 6.751745995284e-01 6.739325212832e-01 6.727042653959e-01 6.714845720651e-01 6.702781273512e-01 6.690858022143e-01 6.679044161519e-01 6.667387750921e-01 6.655854393178e-01 6.644479956967e-01 6.633271873636e-01 6.622193636193e-01 6.611313353294e-01 6.600577346763e-01 6.590023876847e-01 6.579660817445e-01 6.569460381069e-01 6.559474206607e-01 6.549657223830e-01 6.540058816043e-01 6.530655277705e-01 6.521446443947e-01 6.512476548334e-01 6.503700706598e-01 6.495159915685e-01 6.486839509020e-01 6.478728111307e-01 6.470876737348e-01 6.463228296620e-01 6.455842129717e-01 6.448688235808e-01 6.441761935922e-01 6.435114857061e-01 6.428674361401e-01 6.422524050018e-01 6.416606574892e-01 6.410932815947e-01 6.405543743922e-01 6.400377986983e-01 6.395502484130e-01 6.390871947357e-01 6.386488519678e-01 6.382399694629e-01 6.378533500001e-01 6.374961020059e-01 6.371636727784e-01 6.368562497249e-01 6.365777850150e-01 6.363209240426e-01 6.360946029904e-01 6.358905016466e-01 6.357130363297e-01 6.355624490459e-01 6.354336084532e-01 6.353333922667e-01 6.352551986056e-01 6.352022083858e-01 6.351747625628e-01 6.351670668047e-01 6.351879353801e-01 6.352279339404e-01 6.352919894822e-01 6.353791961534e-01 6.354848631477e-01 6.356159076046e-01 6.357642419022e-01 6.359354280792e-01 6.361254538866e-01 6.363327726415e-01 6.365625310606e-01 6.368068225002e-01 6.370714129946e-01 6.373504841665e-01 6.376459610112e-01 6.379587222742e-01 6.382831149814e-01 6.386254570823e-01 6.389780482640e-01 6.393438899876e-01 6.397236295541e-01 6.401108311546e-01 6.405129840469e-01 6.409203341489e-01 6.413389135075e-01 6.417657239131e-01 6.421967241943e-01 6.426380838152e-01 6.430807911917e-01 6.435311434507e-01 6.439844744699e-01 6.444383084835e-01 6.448982780134e-01 6.453547337601e-01 6.458150774889e-01 6.462731238119e-01 6.467283515048e-01 6.471845166331e-01 6.476328435371e-01 6.480814105922e-01 6.485216591076e-01 6.489559252923e-01 6.493854971926e-01 6.498035091693e-01 6.502172381241e-01 6.506172178602e-01 6.510085029398e-01 6.513894048570e-01 6.517544427576e-01 6.521106461629e-01 6.524482568491e-01 6.527747123100e-01 6.530842098328e-01 6.533747640526e-01 6.536526053548e-01 6.539068543040e-01 6.541463903028e-01 6.543631403721e-01 6.545598859067e-01 6.547375567390e-01 6.548883746142e-01 6.550220789410e-01 6.551271029118e-01 6.552104671585e-01 6.552693168716e-01 6.552991229348e-01 6.553076955647e-01 6.552839980489e-01 6.552367709328e-01 6.551604804222e-01 6.550535326593e-01 6.549213128470e-01 6.547549949182e-01 6.545620368316e-01 6.543364086793e-01 6.540799566448e-01 6.537948420885e-01 6.534727155388e-01 6.531242684581e-01 6.527387552831e-01 6.523223722277e-01 6.518739659977e-01 6.513892986482e-01 6.508752013188e-01 6.503240477965e-01 6.497413781124e-01 6.491248564433e-01 6.484723272653e-01 6.477899522182e-01 6.470685846159e-01 6.463177903441e-01 6.455319148706e-01 6.447111444916e-01 6.438597973280e-01 6.429717464058e-01 6.420535573698e-01 6.411008745589e-01 6.401158337221e-01 6.391005087958e-01 6.380498433849e-01 6.369719620456e-01 6.358602727924e-01 6.347189252698e-01 6.335490708649e-01 6.323474110728e-01 6.311197523392e-01 6.298618757747e-01 6.285775562270e-01 6.272674931790e-01 6.259291711528e-01 6.245682157259e-01 6.231808880108e-01 6.217718866253e-01 6.203401473501e-01 6.188850299040e-01 6.174127618801e-01 6.159174454381e-01 6.144061134462e-01 6.128764540884e-01 6.113298246496e-01 6.097696205867e-01 6.081934174459e-01 6.066080834065e-01 6.050086439152e-01 6.034001920618e-01 6.017833714954e-01 6.001582456666e-01 5.985287039426e-01 5.968930032422e-01 5.952561035268e-01 5.936167594033e-01 5.919768588420e-01 5.903405162585e-01 5.887052145997e-01 5.870761863046e-01 5.854526487259e-01 5.838376789413e-01 5.822326467499e-01 5.806382434325e-01 5.790573791315e-01 5.774913307356e-01 5.759412284688e-01 5.744090472624e-01 5.728967378938e-01 5.714066244455e-01 5.699387950785e-01 5.684963430528e-01 5.670805469845e-01 5.656922959400e-01 5.643348334212e-01 5.630079059357e-01 5.617147315470e-01 5.604550647106e-01 5.592317548482e-01 5.580473744376e-01 5.568999855465e-01 5.557949607401e-01 5.547303912393e-01 5.537106480435e-01 5.527343051318e-01 5.518039301627e-01 5.509206553019e-01 5.500843175265e-01 5.492987568923e-01 5.485613257817e-01 5.478756082385e-01 5.472420956275e-01 5.466596022729e-01 5.461319898897e-01 5.456564223780e-01 5.452365483327e-01 5.448701410170e-01 5.445592801116e-01 5.443037744830e-01 5.441024372182e-01 5.439583332163e-01 5.438682413161e-01 5.438334169668e-01 5.438549052835e-01 5.439298188903e-01 5.440599065772e-01 5.442434528484e-01 5.444799687671e-01 5.447700937839e-01 5.451105565863e-01 5.455035199504e-01 5.459447945877e-01 5.464363090791e-01 5.469755032860e-01 5.475595839397e-01 5.481913560538e-01 5.488645255055e-01 5.495812492567e-01 5.503383387292e-01 5.511340037984e-01 5.519681237581e-01 5.528360338887e-01 5.537394372200e-01 5.546725548615e-01 5.556359281766e-01 5.566273119437e-01 5.576421102524e-01 5.586826911480e-01 5.597417338462e-01 5.608193686254e-01 5.619138773748e-01 5.630209600504e-01 5.641406515638e-01 5.652669697361e-01 5.664001162540e-01 5.675370407869e-01 5.686726048058e-01 5.698082051889e-01 5.709371630166e-01 5.720601847440e-01 5.731722022608e-01 5.742699952467e-01 5.753543590672e-01 5.764174635934e-01 5.774608794934e-01 5.784796632009e-01 5.794707961524e-01 5.804329652002e-01 5.813606495755e-01 5.822553333294e-01 5.831095842760e-01 5.839236853078e-01 5.846943788183e-01 5.854174802856e-01 5.860930851850e-01 5.867159717743e-01 5.872850849223e-01 5.877978231146e-01 5.882496745656e-01 5.886419039459e-01 5.889684681207e-01 5.892288214467e-01 5.894209735209e-01 5.895406483635e-01 5.895900938355e-01 5.895616912614e-01 5.894579143254e-01 5.892758263166e-01 5.890116222954e-01 5.886663689126e-01 5.882359729611e-01 5.877218191844e-01 5.871194704746e-01 5.864301193777e-01 5.856525650626e-01 5.847835624146e-01 5.838254777347e-01 5.827749879918e-01 5.816329040502e-01 5.803990587211e-01 5.790721761597e-01 5.776533718929e-01 5.761414108450e-01 5.745379360359e-01 5.728438135160e-01 5.710571347694e-01 5.691828004431e-01 5.672180360538e-01 5.651666439419e-01 5.630292531628e-01 5.608075728719e-01 5.585054164186e-01 5.561215304799e-01 5.536619373774e-01 5.511272637732e-01 5.485213417964e-01 5.458478664929e-01 5.431086465612e-01 5.403095943176e-01 5.374532210964e-01 5.345445873322e-01 5.315892585232e-01 5.285892846479e-01 5.255534142981e-01 5.224842193877e-01 5.193880749605e-01 5.162716960240e-01 5.131395601004e-01 5.100008907756e-01 5.068579335527e-01 5.037221995020e-01 5.005970422003e-01 4.974909620570e-01 4.944118930550e-01 4.913649388708e-01 4.883601415163e-01 4.854032410285e-01 4.825015088765e-01 4.796641881833e-01 4.768967079783e-01 4.742078834395e-01 4.716037812461e-01 4.690922394241e-01 4.666803641641e-01 4.643728449323e-01 4.621776385918e-01 4.601001319425e-01 4.581458619004e-01 4.563191934365e-01 4.546251124843e-01 4.530676168720e-01 4.516495715984e-01 4.503741029490e-01 4.492430762691e-01 4.482584145734e-01 4.474203163782e-01 4.467285037584e-01 4.461831728294e-01 4.457817630224e-01 4.455229503265e-01 4.454031462308e-01 4.454186872824e-01 4.455655211030e-01 4.458376389454e-01 4.462311467680e-01 4.467368458886e-01 4.473507072690e-01 4.480639584471e-01 4.488680749008e-01 4.497556669585e-01 4.507161467100e-01 4.517423995279e-01 4.528234105344e-01 4.539495019516e-01 4.551120010327e-01 4.562986246725e-01 4.575010456549e-01 4.587076186056e-01 4.599091995395e-01 4.610948643774e-01 4.622533079324e-01 4.633780463990e-01 4.644549794549e-01 4.654776609014e-01 4.664355438128e-01 4.673186299382e-01 4.681208576129e-01 4.688307464980e-01 4.694420320305e-01 4.699474919561e-01 4.703382059151e-01 4.706098316615e-01 4.707542445508e-01 4.707672284148e-01 4.706421669413e-01 4.703763424495e-01 4.699653340157e-01 4.694038613631e-01 4.686921235578e-01 4.678246105726e-01 4.668032149244e-01 4.656242011645e-01 4.642898607787e-01 4.627995252377e-01 4.611537721457e-01 4.593570744574e-01 4.574089027573e-01 4.553158095310e-01 4.530808336465e-01 4.507071253218e-01 4.482046438532e-01 4.455756673663e-01 4.428312032992e-01 4.399787740957e-01 4.370259425964e-01 4.339870731921e-01 4.308676497438e-01 4.276852227331e-01 4.244489913094e-01 4.211727764953e-01 4.178754025159e-01 4.145660322772e-01 4.112667713700e-01 4.079912585309e-01 4.047581733803e-01 4.015892907604e-01 3.984979791137e-01 3.955102795596e-01 3.926418831177e-01 3.899157815003e-01 3.873521135729e-01 3.849690168275e-01 3.827914930302e-01 3.808341990815e-01 3.791203756415e-01 3.776677226377e-01 3.764907275619e-01 3.756097157256e-01 3.750336441075e-01 3.747796808542e-01 3.748550960313e-01 3.752695886002e-01 3.760291113152e-01 3.771340665451e-01 3.785904280965e-01 3.803911306539e-01 3.825353675849e-01 3.850151431513e-01 3.878189195606e-01 3.909408689349e-01 3.943594406821e-01 3.980669857095e-01 4.020399194572e-01 4.062611265290e-01 4.107136701380e-01 4.153686696621e-01 4.202125813130e-01 4.252151258644e-01 4.303558851136e-01 4.356123306893e-01 4.409550740798e-01 4.463684377690e-01 4.518196206097e-01 4.572916073728e-01 4.627587040811e-01 4.681959669894e-01 4.735862093434e-01 4.789015596858e-01 4.841278913999e-01 4.892394818672e-01 4.942197736121e-01 4.990531600280e-01 5.037146859863e-01 5.081980071745e-01 5.124798019409e-01 5.165499350785e-01 5.203964431779e-01 5.240017725050e-01 5.273648702521e-01 5.304670628164e-01 5.333060346677e-01 5.358750503909e-01 5.381635328552e-01 5.401774029751e-01 5.419041309047e-01 5.433487039623e-01 5.445111321988e-01 5.453899651274e-01 5.459966452170e-01 5.463264722444e-01 5.463944271130e-01 5.462047708819e-01 5.457668318493e-01 5.450985917643e-01 5.442035568771e-01 5.431061342255e-01 5.418176563868e-01 5.403565820633e-01 5.387477469432e-01 5.370035476835e-01 5.351567293720e-01 5.332236861159e-01 5.312333029027e-01 5.292140651822e-01 5.271873022635e-01 5.251895909673e-01 5.232423157162e-01 5.213810965644e-01 5.196324648178e-01 5.180251087368e-01 5.165925837978e-01 5.153568552596e-01 5.143521283984e-01 5.135986584360e-01 5.131222536518e-01 5.129473934165e-01 5.130863209230e-01 5.135649415218e-01 5.143876133126e-01 5.155688597403e-01 5.171147205200e-01 5.190236902743e-01 5.213004713258e-01 5.239317427126e-01 5.269147170726e-01 5.302324357985e-01 5.338674613628e-01 5.378027719514e-01 5.420098527218e-01 5.464668098803e-01 5.511407959465e-01 5.560017019416e-01 5.610172424583e-01 5.661485715892e-01 5.713644516164e-01 5.766222166218e-01 5.818881222414e-01 5.871229037539e-01 5.922856621879e-01 5.973448904304e-01 6.022562199493e-01 6.069894061882e-01 6.115059190131e-01 6.157721842821e-01 6.197584270934e-01 6.234290572357e-01 6.267607396091e-01 6.297222851845e-01 6.322904704407e-01 6.344444045159e-01 6.361605790062e-01 6.374262660718e-01 6.382218182378e-01 6.385380226013e-01 6.383668238032e-01 6.376971332507e-01 6.365336817389e-01 6.348688132237e-01 6.327117246326e-01 6.300684471944e-01 6.269463278891e-01 6.233661548595e-01 6.193403680196e-01 6.148960885471e-01 6.100580324598e-01 6.048572658919e-01 5.993330186708e-01 5.935204948609e-01 5.874706947984e-01 5.812289266991e-01 5.748538678111e-01 5.684034281946e-01 5.619394035716e-01 5.555359919422e-01 5.492571932719e-01 5.431832127670e-01 5.373880840865e-01 5.319469401490e-01 5.269404303757e-01 5.224354654833e-01 5.185079286875e-01 5.152149429422e-01 5.126109814285e-01 5.107433006332e-01 5.096357911574e-01 5.093116503124e-01 5.097665787706e-01 5.109877530268e-01 5.129445943972e-01 5.155855310515e-01 5.188544237399e-01 5.226689372730e-01 5.269464900501e-01 5.315883384837e-01 5.364862524475e-01 5.415381744847e-01 5.466229991222e-01 5.516349604789e-01 5.564605140407e-01 5.609911243584e-01 5.651298300817e-01 5.687765759619e-01 5.718518381191e-01 5.742770039471e-01 5.759884112893e-01 5.769383558063e-01 5.770849772032e-01 5.764086641646e-01 5.748991409238e-01 5.725640241961e-01 5.694281229675e-01 5.655288295233e-01 5.609235415748e-01 5.556815184660e-01 5.498907799808e-01 5.436495987832e-01 5.370715146495e-01 5.302809980848e-01 5.234075659414e-01 5.165921910448e-01 5.099711308013e-01 5.036829195729e-01 4.978627318241e-01 4.926275499941e-01 4.880900195420e-01 4.843332286557e-01 4.814276617394e-01 4.794172121493e-01 4.783155351751e-01 4.781198060608e-01 4.787947523308e-01 4.802920174620e-01 4.825407843741e-01 4.854597345228e-01 4.889610162492e-01 4.929457977795e-01 4.973230865784e-01 5.019962164523e-01 5.068774414425e-01 5.118847624861e-01 5.169400876063e-01 5.219754097338e-01 5.269241928160e-01 5.317302478819e-01 5.363371100164e-01 5.406917771544e-01 5.447478843670e-01 5.484506309942e-01 5.517552649464e-01 5.546135848202e-01 5.569774834806e-01 5.588080229705e-01 5.600639957455e-01 5.607188780058e-01 5.607530565783e-01 5.601614684805e-01 5.589621512750e-01 5.571889735686e-01 5.549070811514e-01 5.522067425076e-01 5.492110847191e-01 5.460734088685e-01 5.429776375862e-01 5.401353128480e-01 5.377767246870e-01 5.361468110498e-01 5.354857890030e-01 5.360211874985e-01 5.379488654820e-01 5.414157720181e-01 5.465135387006e-01 5.532561402147e-01 5.615880580708e-01 5.713797580594e-01 5.824284921966e-01 5.944848700246e-01 6.072483241286e-01 6.203967740323e-01 6.335947030953e-01 6.465068918541e-01 6.588169435047e-01 6.702280472139e-01 6.804817107918e-01 6.893601599007e-01 6.966896256891e-01 7.023498386829e-01 7.062714485899e-01 7.084401159314e-01 7.088966305880e-01 7.077319613695e-01 7.050908663000e-01 7.011596592187e-01 6.961668246219e-01 6.903730015976e-01 6.840594166991e-01 6.775196636022e-01 6.710490782196e-01 6.649272627476e-01 6.594044921895e-01 6.546948401079e-01 6.509608025652e-01 6.483028724967e-01 6.467625180005e-01 6.463137198789e-01 6.468723141680e-01 6.483016680333e-01 6.504182464836e-01 6.530120159429e-01 6.558498786195e-01 6.586902089179e-01 6.612966390974e-01 6.634411427864e-01 6.649173357813e-01 6.655451077053e-01 6.651740802846e-01 6.636936295360e-01 6.610321333984e-01 6.571630601236e-01 6.521059662632e-01 6.459325057678e-01 6.387602715075e-01 6.307592329933e-01 6.221457884985e-01 6.131761248768e-01 6.041389246384e-01 5.953445830764e-01 5.871048804372e-01 5.797220494526e-01 5.734595933643e-01 5.685298100021e-01 5.650772842707e-01 5.631635820802e-01 5.627767340952e-01 5.638267770651e-01 5.661698363360e-01 5.696243710648e-01 5.739974172798e-01 5.791069512148e-01 5.847977628610e-01 5.909559705584e-01 5.975139499020e-01 6.044447037035e-01 6.117536172817e-01 6.194579718014e-01 6.275706435142e-01 6.360754970329e-01 6.449074385161e-01 6.539435253336e-01 6.629927788017e-01 6.718019524345e-01 6.800640058038e-01 6.874463106634e-01 6.936082921321e-01 6.982348407752e-01 7.010702167538e-01 7.019390393210e-01 7.007833972293e-01 6.976723158964e-01 6.928210298247e-01 6.865948902548e-01 6.794918502445e-01 6.721288986922e-01 6.651898234927e-01 6.593750840176e-01 6.553223479424e-01 6.535351608689e-01 6.543135042442e-01 6.577029009859e-01 6.634902101486e-01 6.712163994720e-01 6.802395230023e-01 6.898095327456e-01 6.991325709239e-01 7.042617316107e-01 7.065389125158e-01 7.080274050894e-01 7.105473732278e-01 7.142996302924e-01 7.176461575538e-01 7.182015829570e-01 7.144236259020e-01 7.066463761490e-01 6.969770008112e-01 6.880636029809e-01 6.814648014876e-01 6.767353799043e-01 6.719351301413e-01 6.651681902325e-01 6.560667094119e-01 6.462396749018e-01 6.383641718895e-01 6.344404967839e-01 6.344291859452e-01 6.363055288391e-01 6.375087395605e-01 6.367065587335e-01 6.346381950520e-01 6.335504527322e-01 6.355947422524e-01 6.412715900264e-01 6.490497128239e-01 6.564994035718e-01 6.620172410281e-01 6.659257819481e-01 6.702487940422e-01 6.773501761278e-01 6.882564553682e-01 7.018904994208e-01 7.158022608833e-01 7.277605759566e-01 7.370533961800e-01 7.447000740589e-01 7.525183677825e-01 7.616346753870e-01 7.714851818143e-01 7.800425161800e-01 7.850497504726e-01 7.854185648705e-01 7.819118778614e-01 7.767117105200e-01 7.721133823489e-01 7.691729846701e-01 7.672319630144e-01 7.646582102021e-01 7.602732622057e-01 7.544484768076e-01 7.490878520714e-01 7.464870988992e-01 7.477685556414e-01 7.520195045697e-01 7.567906320111e-01 7.596333638806e-01 7.595321827403e-01 7.573518718680e-01 7.550919465078e-01 7.544272614777e-01 7.554962401342e-01 7.568466774851e-01 7.565793520252e-01 7.538230169993e-01 7.495471216065e-01 7.461603664150e-01 7.460593918428e-01 7.500339875875e-01 7.567187671506e-01 7.634879981668e-01 7.681015228420e-01 7.699869006631e-01 7.703672329318e-01 7.711971833781e-01 7.736405201616e-01 7.771219016642e-01 7.796169172571e-01 7.789705995300e-01 7.743016557852e-01 7.665571280222e-01 7.578850440363e-01 7.502078691797e-01 7.438915725311e-01 7.374805189175e-01 7.287751458800e-01 7.165038377657e-01 7.014908879891e-01 6.866384699968e-01 6.756468255669e-01 6.711518612199e-01 6.675080760021e-01 6.221041373024e-01 5.559758173485e-01 5.338137900822e-01 5.853733424507e-01 6.627483004797e-01 7.056257891111e-01 6.897507303082e-01 6.334851856503e-01 5.904991052682e-01 6.096656569818e-01 6.756324065078e-01 7.310884990708e-01 7.371188630857e-01 6.938142258434e-01 6.389895394369e-01 6.267914187023e-01 6.739370215236e-01 7.398747120340e-01 7.768026487905e-01 7.655302116375e-01 7.195848142287e-01 6.752045978980e-01 6.659660008630e-01 6.922875493568e-01 7.259231057659e-01 7.421464351444e-01 7.363542982079e-01 7.201346386412e-01 7.078486731278e-01 7.045541584234e-01 7.055177797165e-01 7.054417050803e-01 7.047113600924e-01 7.063488754178e-01 7.095148399953e-01 7.087973943470e-01 7.007214482572e-01 6.897070834835e-01 6.857152010145e-01 6.940139891417e-01 7.080467488716e-01 7.154151205815e-01 7.104444523884e-01 7.003245248843e-01 6.986912681809e-01 7.103492568190e-01 7.237059562499e-01 7.215790483376e-01 6.983762780629e-01 6.685894085379e-01 6.583091099717e-01 6.792577166844e-01 7.125256913236e-01 7.267279480435e-01 7.049178865404e-01 6.571860517436e-01 6.176690429204e-01 6.192292505459e-01 6.575643184162e-01 6.975156536739e-01 7.114292941854e-01 6.987399267385e-01 6.821402865546e-01 6.862500829096e-01 7.118031941607e-01 7.362925058971e-01 7.397959693890e-01 7.237474919287e-01 7.097532883652e-01 7.187953827743e-01 7.467694168109e-01 7.675858691957e-01 7.590779904461e-01 7.222026678056e-01 6.833504253133e-01 6.759474441197e-01 7.062980152901e-01 7.456289959224e-01 7.610911469132e-01 7.415951575584e-01 7.032719089662e-01 6.791827063588e-01 6.928957779192e-01 7.358742087084e-01 7.796037387847e-01 8.018107672210e-01 7.965919251890e-01 7.712529731073e-01 7.395616026364e-01 7.162353491454e-01 7.130703470696e-01 7.337507561339e-01 7.687557736041e-01 7.974987432866e-01 7.987960284852e-01 7.635831207449e-01 7.048735672488e-01 6.593230446226e-01 6.647369963500e-01 7.176238397866e-01 7.744101133401e-01 7.948275158112e-01 7.677837855289e-01
 8.378912490099e-01 8.369083178907e-01 8.360176280483e-01 8.356603735247e-01 8.357187295244e-01 8.356380100518e-01 8.350059153166e-01 8.339838569235e-01 8.331390755060e-01 8.328485348201e-01 8.328987823705e-01 8.327162293678e-01 8.319727926495e-01 8.309300991369e-01 8.301639840834e-01 8.299606968046e-01 8.300146344230e-01 8.297478154330e-01 8.289061003107e-01 8.278272420614e-01 8.270977722149e-01 8.269483358254e-01 8.270067542754e-01 8.266736133268e-01 8.257335846913e-01 8.245821811233e-01 8.238298689822e-01 8.236770605873e-01 8.237022818097e-01 8.232857928627e-01 8.222422432547e-01 8.210152258793e-01 8.202240453916e-01 8.200286371327e-01 8.199675226364e-01 8.194381650916e-01 8.183095014027e-01 8.170465998972e-01 8.162303649382e-01 8.159678577287e-01 8.157932368265e-01 8.151507724661e-01 8.139581345002e-01 8.126850996834e-01 8.118674798286e-01 8.115602611674e-01 8.112862465099e-01 8.105341812833e-01 8.092825816268e-01 8.080162909335e-01 8.072252070478e-01 8.068988821558e-01 8.065381508933e-01 8.056782709536e-01 8.043695119983e-01 8.031241230665e-01 8.023780015990e-01 8.020394710252e-01 8.015935535315e-01 8.006351832552e-01 7.992820097003e-01 7.980528814887e-01 7.973339855505e-01 7.969797122697e-01 7.964633860655e-01 7.954181511392e-01 7.940151700059e-01 7.927876744134e-01 7.920874223789e-01 7.917240764229e-01 7.911473950616e-01 7.900114787582e-01 7.885399950402e-01 7.873078260756e-01 7.866458593467e-01 7.862852167736e-01 7.856331548914e-01 7.843841173295e-01 7.828490599210e-01 7.816435574084e-01 7.810388300410e-01 7.806683181355e-01 7.799073284905e-01 7.785369402918e-01 7.769770923701e-01 7.758442570876e-01 7.752991990830e-01 7.748764714509e-01 7.739789409539e-01 7.725130170614e-01 7.709816817401e-01 7.699463291681e-01 7.694310619256e-01 7.689108267603e-01 7.678772761959e-01 7.663666854075e-01 7.649064701389e-01 7.639520635342e-01 7.634154753942e-01 7.627748426938e-01 7.616365399232e-01 7.601310897074e-01 7.587535781313e-01 7.578414327070e-01 7.572405749222e-01 7.564857392670e-01 7.552889339488e-01 7.538204800687e-01 7.525114266556e-01 7.516040781664e-01 7.509242437096e-01 7.500805101223e-01 7.488661527845e-01 7.474500901052e-01 7.461880893484e-01 7.452605457507e-01 7.445062102773e-01 7.436049383500e-01 7.424014056518e-01 7.410412989872e-01 7.398119894104e-01 7.388555302311e-01 7.380402832323e-01 7.371078159968e-01 7.359313950579e-01 7.346271139660e-01 7.334246863674e-01 7.324385408403e-01 7.315711358419e-01 7.306215055629e-01 7.294830737895e-01 7.282363509581e-01 7.270549055322e-01 7.260355528184e-01 7.251172884816e-01 7.241561460780e-01 7.230628895086e-01 7.218757450626e-01 7.207129497327e-01 7.196577442715e-01 7.186909855152e-01 7.177229242350e-01 7.166763437199e-01 7.155501460399e-01 7.144115830782e-01 7.133337374171e-01 7.123338662105e-01 7.113644314398e-01 7.103592028595e-01 7.092931432629e-01 7.081968108740e-01 7.071274023608e-01 7.061167994902e-01 7.051478878267e-01 7.041772899424e-01 7.031735674403e-01 7.021411813729e-01 7.011076527360e-01 7.001046367117e-01 6.991418734506e-01 6.982016752087e-01 6.972580173831e-01 6.962904984482e-01 6.953042056335e-01 6.943258990085e-01 6.933816417099e-01 6.924721988564e-01 6.915744676848e-01 6.906631681510e-01 6.897338588713e-01 6.888026954536e-01 6.878935568626e-01 6.870151688499e-01 6.861575304530e-01 6.853033671222e-01 6.844396413300e-01 6.835690868299e-01 6.827075249481e-01 6.818731765895e-01 6.810654730223e-01 6.802684695451e-01 6.794671428892e-01 6.786590053515e-01 6.778597553658e-01 6.770853980970e-01 6.763349498233e-01 6.755930191753e-01 6.748488371282e-01 6.741057075518e-01 6.733784143068e-01 6.726738949170e-01 6.719882442019e-01 6.713065705392e-01 6.706230107097e-01 6.699495973825e-01 6.692978969288e-01 6.686706087642e-01 6.680545101377e-01 6.674376502621e-01 6.668221248775e-01 6.662246834982e-01 6.656542032502e-01 6.651036574638e-01 6.645566593661e-01 6.640098795284e-01 6.634738292100e-01 6.629621953932e-01 6.624755085116e-01 6.619993152678e-01 6.615255233922e-01 6.610595345138e-01 6.606145599380e-01 6.601954951959e-01 6.597930806278e-01 6.593973030307e-01 6.590078475740e-01 6.586360906963e-01 6.582897129227e-01 6.579643488767e-01 6.576497388749e-01 6.573423898450e-01 6.570494953355e-01 6.567817261548e-01 6.565376101899e-01 6.563067735028e-01 6.560848122887e-01 6.558770416268e-01 6.556921412899e-01 6.555307357086e-01 6.553862165936e-01 6.552523245111e-01 6.551316005152e-01 6.550318993730e-01 6.549553476123e-01 6.548956468085e-01 6.548498950450e-01 6.548170047575e-01 6.548042016644e-01 6.548135380645e-01 6.548397496368e-01 6.548781433247e-01 6.549316144537e-01 6.550038758874e-01 6.550976009644e-01 6.552090747364e-01 6.553312355781e-01 6.554681930880e-01 6.556245957255e-01 6.558013095197e-01 6.559951337184e-01 6.562025817867e-01 6.564248181691e-01 6.566654648117e-01 6.569256612357e-01 6.572017892039e-01 6.574930944832e-01 6.578019921961e-01 6.581284580065e-01 6.584721123722e-01 6.588318241614e-01 6.592063401567e-01 6.595986782407e-01 6.600103479636e-01 6.604368725291e-01 6.608776319050e-01 6.613326450083e-01 6.618044033568e-01 6.622941485447e-01 6.627992107384e-01 6.633166999369e-01 6.638491329388e-01 6.643974363275e-01 6.649604185136e-01 6.655376290356e-01 6.661278571671e-01 6.667322931483e-01 6.673525993177e-01 6.679883387190e-01 6.686363393669e-01 6.692962157384e-01 6.699702571660e-01 6.706570517891e-01 6.713593759075e-01 6.720749239027e-01 6.728036396191e-01 6.735457356450e-01 6.742977228366e-01 6.750609379519e-01 6.758365383282e-01 6.766256901907e-01 6.774274308974e-01 6.782410684746e-01 6.790637045044e-01 6.798948158646e-01 6.807373654313e-01 6.815906983935e-01 6.824553554636e-01 6.833303606818e-01 6.842137008269e-01 6.851056435494e-01 6.860058945421e-01 6.869140451123e-01 6.878317151527e-01 6.887590094098e-01 6.896934033948e-01 6.906352037554e-01 6.915831573575e-01 6.925373968495e-01 6.934989556056e-01 6.944683195628e-01 6.954440533127e-01 6.964250421980e-01 6.974109025007e-01 6.984007352878e-01 6.993970210444e-01 7.003990914054e-01 7.014057661135e-01 7.024157710550e-01 7.034282086086e-01 7.044438888932e-01 7.054646862339e-01 7.064889148512e-01 7.075149389425e-01 7.085428585413e-01 7.095712257052e-01 7.106017048992e-01 7.116345668420e-01 7.126686780138e-01 7.137038431545e-01 7.147396549914e-01 7.157734497447e-01 7.168070714824e-01 7.178422248386e-01 7.188756446579e-01 7.199095586649e-01 7.209400059469e-01 7.219682058900e-01 7.229953702101e-01 7.240199501173e-01 7.250426928741e-01 7.260631245543e-01 7.270780614590e-01 7.280893588949e-01 7.290974048286e-01 7.301022968480e-01 7.311023950446e-01 7.320974754044e-01 7.330861486351e-01 7.340701221102e-01 7.350486634971e-01 7.360210958591e-01 7.369871674948e-01 7.379465204122e-01 7.388981078232e-01 7.398439578982e-01 7.407815312260e-01 7.417115510055e-01 7.426329449616e-01 7.435453619528e-01 7.444497247959e-01 7.453457109671e-01 7.462324325622e-01 7.471093650551e-01 7.479757451946e-01 7.488323112427e-01 7.496782947578e-01 7.505150385317e-01 7.513398790810e-01 7.521539128788e-01 7.529564094018e-01 7.537458181968e-01 7.545257463796e-01 7.552922929898e-01 7.560463353068e-01 7.567882050856e-01 7.575163090826e-01 7.582320687246e-01 7.589337383695e-01 7.596221134949e-01 7.602966627514e-01 7.609569042924e-01 7.616030617938e-01 7.622346655370e-01 7.628507895781e-01 7.634520879823e-01 7.640382003748e-01 7.646091153492e-01 7.651649307246e-01 7.657039101603e-01 7.662254719218e-01 7.667321598710e-01 7.672223386263e-01 7.676953679241e-01 7.681521222169e-01 7.685903306297e-01 7.690120283526e-01 7.694157071941e-01 7.698020913077e-01 7.701716194303e-01 7.705217809436e-01 7.708540092039e-01 7.711680972343e-01 7.714629061920e-01 7.717398163827e-01 7.719979174648e-01 7.722363655392e-01 7.724567808295e-01 7.726572386492e-01 7.728385574682e-01 7.730004637357e-01 7.731422646062e-01 7.732652952773e-01 7.733680989539e-01 7.734505625674e-01 7.735136217182e-01 7.735557414557e-01 7.735781115457e-01 7.735801674010e-01 7.735618924587e-01 7.735230061349e-01 7.734638607113e-01 7.733832952009e-01 7.732834712315e-01 7.731622421810e-01 7.730198351940e-01 7.728577709813e-01 7.726736084041e-01 7.724690585942e-01 7.722439815708e-01 7.719976688873e-01 7.717310363008e-01 7.714426381396e-01 7.711340476133e-01 7.708048426455e-01 7.704534634146e-01 7.700826492184e-01 7.696900698876e-01 7.692764779680e-01 7.688432139359e-01 7.683881377378e-01 7.679123839806e-01 7.674175338305e-01 7.669004502018e-01 7.663634301698e-01 7.658063793126e-01 7.652287212829e-01 7.646311039400e-01 7.640134172989e-01 7.633753192015e-01 7.627175546970e-01 7.620396839413e-01 7.613424394459e-01 7.606262044046e-01 7.598894297988e-01 7.591350589508e-01 7.583605365148e-01 7.575670582244e-01 7.567558067624e-01 7.559250390382e-01 7.550766800523e-01 7.542098424232e-01 7.533248746414e-01 7.524226835715e-01 7.515023324815e-01 7.505655600609e-01 7.496110251056e-01 7.486399642839e-01 7.476525353597e-01 7.466482744984e-01 7.456283368511e-01 7.445927873607e-01 7.435411624085e-01 7.424749023642e-01 7.413936918249e-01 7.402974399479e-01 7.391874794585e-01 7.380632742480e-01 7.369253611726e-01 7.357749863598e-01 7.346101195957e-01 7.334340610595e-01 7.322449380493e-01 7.310438949908e-01 7.298330725840e-01 7.286089918487e-01 7.273753801393e-01 7.261310335375e-01 7.248771033471e-01 7.236139948475e-01 7.223412191067e-01 7.210600463197e-01 7.197708234354e-01 7.184733006989e-01 7.171698924071e-01 7.158582883632e-01 7.145411437514e-01 7.132177879373e-01 7.118883101441e-01 7.105556173335e-01 7.092171224081e-01 7.078746861424e-01 7.065298770127e-01 7.051810251575e-01 7.038307358964e-01 7.024777264284e-01 7.011236654737e-01 6.997695164732e-01 6.984138900955e-01 6.970599670922e-01 6.957063267467e-01 6.943530714557e-01 6.930033433277e-01 6.916546616371e-01 6.903102012308e-01 6.889694673894e-01 6.876316502617e-01 6.863001863732e-01 6.849731085857e-01 6.836520001586e-01 6.823379064055e-01 6.810303634387e-01 6.797314865268e-01 6.784392855350e-01 6.771573245063e-01 6.758845685989e-01 6.746197776726e-01 6.733691369148e-01 6.721271221675e-01 6.708974309845e-01 6.696810668681e-01 6.684756314613e-01 6.672853797315e-01 6.661079520130e-01 6.649457431819e-01 6.637988535874e-01 6.626656972492e-01 6.615517223711e-01 6.604519360871e-01 6.593710260385e-01 6.583080651503e-01 6.572608579242e-01 6.562357550658e-01 6.552266767719e-01 6.542395063923e-01 6.532721070913e-01 6.523235661262e-01 6.513991832313e-01 6.504935054090e-01 6.496117176079e-01 6.487516232946e-01 6.479127827069e-01 6.470996232774e-01 6.463070878838e-01 6.455401858801e-01 6.447967006914e-01 6.440765694456e-01 6.433840768942e-01 6.427126982406e-01 6.420690830039e-01 6.414502937388e-01 6.408556602628e-01 6.402894140766e-01 6.397455679990e-01 6.392314126560e-01 6.387413580007e-01 6.382773304955e-01 6.378415429831e-01 6.374287005184e-01 6.370458025336e-01 6.366871315069e-01 6.363554533668e-01 6.360514269417e-01 6.357702059276e-01 6.355190590667e-01 6.352910221478e-01 6.350901356714e-01 6.349155662868e-01 6.347640420319e-01 6.346416305402e-01 6.345398863187e-01 6.344663132692e-01 6.344162741802e-01 6.343880273716e-01 6.343880926149e-01 6.344073535768e-01 6.344522546677e-01 6.345189675942e-01 6.346065351700e-01 6.347193194336e-01 6.348488075934e-01 6.350031146108e-01 6.351751230136e-01 6.353669754893e-01 6.355802893848e-01 6.358084175054e-01 6.360580146392e-01 6.363218823462e-01 6.366036140688e-01 6.369028388326e-01 6.372136305649e-01 6.375430972537e-01 6.378827668249e-01 6.382377239695e-01 6.386052601443e-01 6.389818002443e-01 6.393731778634e-01 6.397697727324e-01 6.401788361641e-01 6.405956876146e-01 6.410183074355e-01 6.414507073390e-01 6.418854121498e-01 6.423280866327e-01 6.427725203476e-01 6.432206232334e-01 6.436729477350e-01 6.441231804793e-01 6.445778837862e-01 6.450289487724e-01 6.454798906661e-01 6.459303657437e-01 6.463733376783e-01 6.468176589467e-01 6.472526306469e-01 6.476842389874e-01 6.481089135940e-01 6.485227237763e-01 6.489333596615e-01 6.493293740382e-01 6.497182759855e-01 6.500945826897e-01 6.504572823579e-01 6.508109021463e-01 6.511448554561e-01 6.514692066040e-01 6.517748934904e-01 6.520645978670e-01 6.523384609923e-01 6.525899715916e-01 6.528277410030e-01 6.530404418624e-01 6.532359038114e-01 6.534106381447e-01 6.535585720239e-01 6.536896141758e-01 6.537918386997e-01 6.538729094843e-01 6.539271504374e-01 6.539552062425e-01 6.539604632734e-01 6.539330403160e-01 6.538833566667e-01 6.538020717965e-01 6.536929172075e-01 6.535563851608e-01 6.533858782379e-01 6.531899699714e-01 6.529590140478e-01 6.526995317873e-01 6.524087756699e-01 6.520824179053e-01 6.517298431338e-01 6.513384160918e-01 6.509178887415e-01 6.504633137675e-01 6.499740484485e-01 6.494546477682e-01 6.488973969621e-01 6.483100247589e-01 6.476860990924e-01 6.470285902487e-01 6.463394602412e-01 6.456123961529e-01 6.448553153310e-01 6.440622206953e-01 6.432352865774e-01 6.423766057665e-01 6.414820694406e-01 6.405573168719e-01 6.395972321067e-01 6.386054692369e-01 6.375824596979e-01 6.365249523604e-01 6.354397588615e-01 6.343203240370e-01 6.331721112155e-01 6.319945756292e-01 6.307853770970e-01 6.295506916993e-01 6.282850081619e-01 6.269934823708e-01 6.256751623690e-01 6.243298510627e-01 6.229619220929e-01 6.215663017096e-01 6.201512434283e-01 6.187109521282e-01 6.172497469282e-01 6.157701742752e-01 6.142677974279e-01 6.127503958636e-01 6.112126572845e-01 6.096607869909e-01 6.080942765151e-01 6.065123343284e-01 6.049210776637e-01 6.033157274117e-01 6.017024329560e-01 6.000807409602e-01 5.984512522069e-01 5.968171478984e-01 5.951774986853e-01 5.935372933695e-01 5.918943220894e-01 5.902528177125e-01 5.886135418078e-01 5.869771764439e-01 5.853473145226e-01 5.837231982118e-01 5.821077812800e-01 5.805037586903e-01 5.789102685497e-01 5.773313445116e-01 5.757677726601e-01 5.742209900134e-01 5.726925690819e-01 5.711850954866e-01 5.697009705186e-01 5.682388226563e-01 5.668032639868e-01 5.653953808152e-01 5.640159587673e-01 5.626675320883e-01 5.613507443596e-01 5.600689199798e-01 5.588210175549e-01 5.576114981481e-01 5.564400376910e-01 5.553078548564e-01 5.542185369694e-01 5.531704980550e-01 5.521682073214e-01 5.512100757643e-01 5.502988088542e-01 5.494357641142e-01 5.486205152520e-01 5.478566654720e-01 5.471420078304e-01 5.464805931971e-01 5.458710002075e-01 5.453147719370e-01 5.448129646465e-01 5.443655393046e-01 5.439731811579e-01 5.436359773321e-01 5.433544803054e-01 5.431302151777e-01 5.429598943615e-01 5.428475490643e-01 5.427903284668e-01 5.427892124774e-01 5.428450950505e-01 5.429549467219e-01 5.431207831108e-01 5.433408030480e-01 5.436137849664e-01 5.439410591882e-01 5.443190634571e-01 5.447505525931e-01 5.452303668845e-01 5.457604828403e-01 5.463389052572e-01 5.469626769991e-01 5.476337085529e-01 5.483465819765e-01 5.491038585814e-01 5.499000618231e-01 5.507356120414e-01 5.516089732286e-01 5.525161799001e-01 5.534578506251e-01 5.544299526627e-01 5.554311110659e-01 5.564597198150e-01 5.575115307167e-01 5.585875365169e-01 5.596816693576e-01 5.607943553196e-01 5.619216158290e-01 5.630602529706e-01 5.642103207880e-01 5.653658350214e-01 5.665264736907e-01 5.676887577252e-01 5.688493961265e-01 5.700075103988e-01 5.711569085725e-01 5.722990784101e-01 5.734277706895e-01 5.745400774217e-01 5.756356701552e-01 5.767089823952e-01 5.777596710003e-01 5.787822461347e-01 5.797750656860e-01 5.807357420278e-01 5.816597806211e-01 5.825473123369e-01 5.833921528261e-01 5.841929393982e-01 5.849475230140e-01 5.856508152347e-01 5.863038837265e-01 5.869000259816e-01 5.874393722745e-01 5.879184163122e-01 5.883332153477e-01 5.886849886653e-01 5.889667362685e-01 5.891799920262e-01 5.893207107264e-01 5.893854725195e-01 5.893757619988e-01 5.892856999560e-01 5.891158204923e-01 5.888633598345e-01 5.885259392132e-01 5.881046571892e-01 5.875936828434e-01 5.869959057767e-01 5.863071675410e-01 5.855277149763e-01 5.846579756848e-01 5.836927615045e-01 5.826366440858e-01 5.814851046795e-01 5.802395398129e-01 5.789001589006e-01 5.774646880629e-01 5.759367555269e-01 5.743137203731e-01 5.725983594130e-01 5.707902215759e-01 5.688906494273e-01 5.669014565953e-01 5.648225155884e-01 5.626582893136e-01 5.604081165952e-01 5.580747053130e-01 5.556623030652e-01 5.531699098166e-01 5.506046845312e-01 5.479679455702e-01 5.452627832630e-01 5.424946450048e-01 5.396646772585e-01 5.367812195680e-01 5.338448135251e-01 5.308635364322e-01 5.278415194932e-01 5.247823288932e-01 5.216951758234e-01 5.185828105782e-01 5.154536436809e-01 5.123130120392e-01 5.091675291330e-01 5.060253990472e-01 5.028921641130e-01 4.997762854140e-01 4.966839941480e-01 4.936231120928e-01 4.906029075704e-01 4.876276848462e-01 4.847085092779e-01 4.818508639713e-01 4.790633694284e-01 4.763538213044e-01 4.737288163707e-01 4.711970866176e-01 4.687639243315e-01 4.664378041692e-01 4.642237607878e-01 4.621295349879e-01 4.601588988571e-01 4.583182858607e-01 4.566129181896e-01 4.550456860463e-01 4.536207651422e-01 4.523427898731e-01 4.512113601761e-01 4.502299563701e-01 4.493993909222e-01 4.487189190465e-01 4.481882812257e-01 4.478066348720e-01 4.475719209861e-01 4.474799758757e-01 4.475287362882e-01 4.477126941384e-01 4.480282245758e-01 4.484675497931e-01 4.490260181412e-01 4.496963777813e-01 4.504696065521e-01 4.513403829272e-01 4.522973470043e-01 4.533325317145e-01 4.544366779108e-01 4.555992677883e-01 4.568123719789e-01 4.580634616229e-01 4.593433525233e-01 4.606418873126e-01 4.619473784765e-01 4.632517152540e-01 4.645411692301e-01 4.658076615678e-01 4.670412276769e-01 4.682293769116e-01 4.693654220142e-01 4.704371033646e-01 4.714368335965e-01 4.723552634582e-01 4.731833171662e-01 4.739146540453e-01 4.745387117372e-01 4.750510048440e-01 4.754429435637e-01 4.757091484859e-01 4.758428310373e-01 4.758389436924e-01 4.756943347034e-01 4.754028582792e-01 4.749628147240e-01 4.743696266157e-01 4.736215092133e-01 4.727191003376e-01 4.716579603667e-01 4.704408401631e-01 4.690655886603e-01 4.675354465886e-01 4.658519125501e-01 4.640155940728e-01 4.620340718867e-01 4.599072068994e-01 4.576435469348e-01 4.552471980800e-01 4.527238862373e-01 4.500848704763e-01 4.473327101808e-01 4.444830133189e-01 4.415417641073e-01 4.385203564563e-01 4.354347454265e-01 4.322915084827e-01 4.291105240579e-01 4.259026718361e-01 4.226837311579e-01 4.194732063818e-01 4.162830235162e-01 4.131377253647e-01 4.100498066125e-01 4.070425484456e-01 4.041347539898e-01 4.013447409431e-01 3.986973259999e-01 3.962070790232e-01 3.939002274484e-01 3.917933026021e-01 3.899070849192e-01 3.882634095686e-01 3.868748390046e-01 3.857655641736e-01 3.849454962347e-01 3.844319475906e-01 3.842376724125e-01 3.843692880094e-01 3.848405150270e-01 3.856511087976e-01 3.868100171315e-01 3.883148885976e-01 3.901626959051e-01 3.923546770551e-01 3.948774990891e-01 3.977270696829e-01 4.008892110134e-01 4.043499339757e-01 4.080973238760e-01 4.121073170598e-01 4.163689196402e-01 4.208548962661e-01 4.255478268606e-01 4.304263911077e-01 4.354610637910e-01 4.406375935813e-01 4.459230760065e-01 4.512994197596e-01 4.567402249995e-01 4.622193561919e-01 4.677189600890e-01 4.732076552117e-01 4.786692228000e-01 4.840777788732e-01 4.894116388617e-01 4.946534204133e-01 4.997754947635e-01 5.047675600577e-01 5.096039487721e-01 5.142705264315e-01 5.187529984102e-01 5.230288862195e-01 5.270939638219e-01 5.309255550915e-01 5.345181978879e-01 5.378595458186e-01 5.409369945583e-01 5.437510789535e-01 5.462846594816e-01 5.485407931104e-01 5.505133901226e-01 5.521958934208e-01 5.535959768107e-01 5.547043564846e-01 5.555317158884e-01 5.560774429607e-01 5.563460440250e-01 5.563519948061e-01 5.560923074923e-01 5.555883507575e-01 5.548459338650e-01 5.538791304169e-01 5.527086505943e-01 5.513423666733e-01 5.498088234952e-01 5.481207830565e-01 5.463027910812e-01 5.443808906697e-01 5.423734370195e-01 5.403140219570e-01 5.382234763836e-01 5.361342718089e-01 5.340736913275e-01 5.320701534611e-01 5.301582824930e-01 5.283616767967e-01 5.267178521448e-01 5.252502871988e-01 5.239907722098e-01 5.229683540673e-01 5.222038313328e-01 5.217287346117e-01 5.215583920095e-01 5.217154522541e-01 5.222171201030e-01 5.230707740748e-01 5.242947297206e-01 5.258847766498e-01 5.278496670540e-01 5.301842302797e-01 5.328792568009e-01 5.359309266528e-01 5.393164750611e-01 5.430246449712e-01 5.470293078057e-01 5.513063065683e-01 5.558305247637e-01 5.605659382010e-01 5.654853072751e-01 5.705487208757e-01 5.757227584684e-01 5.809696911716e-01 5.862479491943e-01 5.915239347139e-01 5.967527803619e-01 6.018992958321e-01 6.069242768012e-01 6.117870663363e-01 6.164560894630e-01 6.208889686937e-01 6.250579127045e-01 6.289255398824e-01 6.324623060359e-01 6.356413554043e-01 6.384302469574e-01 6.408110606382e-01 6.427553083041e-01 6.442468096021e-01 6.452686322196e-01 6.458021657602e-01 6.458428805419e-01 6.453752734122e-01 6.443981768683e-01 6.429081155373e-01 6.409037672177e-01 6.383960841239e-01 6.353859385674e-01 6.318915080695e-01 6.279263561619e-01 6.235107675011e-01 6.186736084632e-01 6.134383508770e-01 6.078463702978e-01 6.019320209119e-01 5.957415064117e-01 5.893259619325e-01 5.827372330809e-01 5.760409280190e-01 5.692956641587e-01 5.625778943660e-01 5.559587544080e-01 5.495140828149e-01 5.433302627585e-01 5.374823457006e-01 5.320579610767e-01 5.271329706231e-01 5.227837652582e-01 5.190827613141e-01 5.160853119915e-01 5.138487713039e-01 5.124045077558e-01 5.117770439394e-01 5.119736466835e-01 5.129782137824e-01 5.147694112165e-01 5.172920096216e-01 5.204901805659e-01 5.242843429464e-01 5.285800776648e-01 5.332842357740e-01 5.382795803324e-01 5.434573924932e-01 5.486988896221e-01 5.538831941630e-01 5.589022247463e-01 5.636361467783e-01 5.679858955459e-01 5.718514864767e-01 5.751455906595e-01 5.777932359513e-01 5.797276725176e-01 5.809002660670e-01 5.812716727982e-01 5.808215092587e-01 5.795448906690e-01 5.774478714212e-01 5.745611885187e-01 5.709240063200e-01 5.665964070045e-01 5.616519757353e-01 5.561786653388e-01 5.502794280270e-01 5.440653559696e-01 5.376637042389e-01 5.311997361373e-01 5.248113738465e-01 5.186343874520e-01 5.127959748400e-01 5.074271957720e-01 5.026354029892e-01 4.985221236207e-01 4.951673823633e-01 4.926268915292e-01 4.909401650686e-01 4.901146815842e-01 4.901439120244e-01 4.909956124572e-01 4.926189670069e-01 4.949539091083e-01 4.979215324284e-01 5.014445124216e-01 5.054363584541e-01 5.098119211652e-01 5.144903912258e-01 5.193894778319e-01 5.244371887528e-01 5.295597882012e-01 5.346955851122e-01 5.397794221691e-01 5.447512772573e-01 5.495562058450e-01 5.541321686484e-01 5.584247330772e-01 5.623735102033e-01 5.659188853720e-01 5.690058189425e-01 5.715735252296e-01 5.735727186309e-01 5.749568492783e-01 5.756911679121e-01 5.757534442414e-01 5.751388582707e-01 5.738683038259e-01 5.719813926370e-01 5.695535820357e-01 5.666879216765e-01 5.635219544339e-01 5.602275657628e-01 5.570037140841e-01 5.540811968669e-01 5.517041252992e-01 5.501279959371e-01 5.496030376885e-01 5.503522377594e-01 5.525683029851e-01 5.563843188230e-01 5.618684123288e-01 5.690143356018e-01 5.777365749083e-01 5.878790890604e-01 5.992142624891e-01 6.114693146489e-01 6.243299066967e-01 6.374595024354e-01 6.505202788313e-01 6.631754031663e-01 6.751132464870e-01 6.860501594478e-01 6.957384638577e-01 7.039784013616e-01 7.106143594278e-01 7.155455705605e-01 7.187257992949e-01 7.201577696602e-01 7.199025495231e-01 7.180698119620e-01 7.148144217946e-01 7.103350214259e-01 7.048661707883e-01 6.986675316458e-01 6.920184686921e-01 6.852047106045e-01 6.785069469609e-01 6.721899667450e-01 6.664892145220e-01 6.615985784827e-01 6.576661683728e-01 6.547804281254e-01 6.529716347760e-01 6.522134784647e-01 6.524207898220e-01 6.534613445443e-01 6.551645227499e-01 6.573282141615e-01 6.597344361475e-01 6.621549529858e-01 6.643651370430e-01 6.661510369901e-01 6.673178009697e-01 6.676964040431e-01 6.671503193892e-01 6.655796514887e-01 6.629288014853e-01 6.591864930269e-01 6.543906078986e-01 6.486304917163e-01 6.420455447617e-01 6.348210960785e-01 6.271858795939e-01 6.194051244842e-01 6.117607698073e-01 6.045458929533e-01 5.980389785421e-01 5.924910514368e-01 5.881026267004e-01 5.850106332611e-01 5.832811497258e-01 5.829036848955e-01 5.838039698847e-01 5.858540456882e-01 5.888934703282e-01 5.927532335192e-01 5.972742948654e-01 6.023303340550e-01 6.078358438554e-01 6.137506568505e-01 6.200789361762e-01 6.268538844857e-01 6.341200409961e-01 6.419154914596e-01 6.502431979402e-01 6.590525830508e-01 6.682236190394e-01 6.775623366711e-01 6.867998897739e-01 6.956118797934e-01 7.036342535209e-01 7.104919241249e-01 7.158339746642e-01 7.193621374179e-01 7.208657179454e-01 7.202448435396e-01 7.175329496633e-01 7.129181341237e-01 7.067355603871e-01 6.994730146783e-01 6.917357644545e-01 6.842194734417e-01 6.776469557901e-01 6.726965477464e-01 6.699316011986e-01 6.697187535271e-01 6.721814695692e-01 6.771706227573e-01 6.842881032499e-01 6.929331130153e-01 7.023644342808e-01 7.082396285972e-01 7.117979883588e-01 7.151065090396e-01 7.199320185939e-01 7.263305632216e-01 7.324628915222e-01 7.357621185192e-01 7.345680907426e-01 7.291605342360e-01 7.216109510665e-01 7.145127875948e-01 7.093407692259e-01 7.055636482912e-01 7.011854207102e-01 6.942996734172e-01 6.845630075148e-01 6.736572935870e-01 6.643704615826e-01 6.588508793456e-01 6.572037126510e-01 6.574947985645e-01 6.571890647695e-01 6.549351871452e-01 6.514626135723e-01 6.490421046917e-01 6.498712669288e-01 6.544727225112e-01 6.612768497878e-01 6.677536131390e-01 6.721988179255e-01 6.748781048032e-01 6.778495585994e-01 6.835840860301e-01 6.932470887209e-01 7.058677995118e-01 7.190537700351e-01 7.306183789922e-01 7.399209319388e-01 7.480897911194e-01 7.570439296998e-01 7.679332086382e-01 7.801059112880e-01 7.913689632749e-01 7.992893516630e-01 8.026336869100e-01 8.020538760173e-01 7.996192868059e-01 7.974815515740e-01 7.965295776548e-01 7.959578274352e-01 7.940467381979e-01 7.896121415474e-01 7.830980944185e-01 7.765677808456e-01 7.725355841504e-01 7.723734840540e-01 7.753705134118e-01 7.791905899551e-01 7.814004336990e-01 7.809538305518e-01 7.786718257242e-01 7.765035410615e-01 7.760505058389e-01 7.773366153294e-01 7.787580561897e-01 7.782574201013e-01 7.748454967135e-01 7.694553655892e-01 7.645762547552e-01 7.627988378844e-01 7.651627791263e-01 7.705177945332e-01 7.763535495984e-01 7.804596194927e-01 7.822456360138e-01 7.829009827482e-01 7.843395242394e-01 7.876477872273e-01 7.921348239051e-01 7.956437328579e-01 7.959133362272e-01 7.920070856322e-01 7.848906032744e-01 7.767744230361e-01 7.696477646473e-01 7.638993363069e-01 7.580160595041e-01 7.496627992858e-01 7.373993193033e-01 7.219112745695e-01 7.060850761580e-01 6.938683190080e-01 6.884912379063e-01 6.779505267308e-01 6.227184072172e-01 5.609650413826e-01 5.558158481255e-01 6.167331749371e-01 6.854680737117e-01 7.084864898092e-01 6.729438345438e-01 6.106662272914e-01 5.852753568653e-01 6.328450080229e-01 7.128992835316e-01 7.630369496750e-01 7.523418492260e-01 6.920369116905e-01 6.319950151797e-01 6.314489235156e-01 6.943670445796e-01 7.665735048265e-01 7.998162778269e-01 7.812001113725e-01 7.318868098443e-01 6.927380355420e-01 6.932841739244e-01 7.242426231915e-01 7.535689306499e-01 7.605166498305e-01 7.475403775552e-01 7.318861688145e-01 7.278080051132e-01 7.339555716099e-01 7.386550665980e-01 7.345527326983e-01 7.253179422897e-01 7.196830578189e-01 7.206770883487e-01 7.224385464910e-01 7.181662409546e-01 7.089868285690e-01 7.034149679206e-01 7.074919701673e-01 7.165549379127e-01 7.197996894792e-01 7.127405622996e-01 7.038227882436e-01 7.072821832227e-01 7.263348145056e-01 7.460813587134e-01 7.465289971552e-01 7.210786696527e-01 6.855946986724e-01 6.703352319938e-01 6.915924960499e-01 7.308033081753e-01 7.532384699218e-01 7.382964595881e-01 6.930785036212e-01 6.495248407831e-01 6.413691509454e-01 6.694468034077e-01 7.024977282130e-01 7.133710328529e-01 7.012988014176e-01 6.889552291853e-01 6.996117704745e-01 7.307743267416e-01 7.571945884724e-01 7.582560122842e-01 7.369377052028e-01 7.189119510145e-01 7.299440280965e-01 7.666582559754e-01 7.988239576479e-01 7.990463681582e-01 7.640702124379e-01 7.182772435197e-01 6.984035613295e-01 7.196128562398e-01 7.585985007185e-01 7.803181337732e-01 7.678743913521e-01 7.309762868353e-01 6.985055476980e-01 6.973049210924e-01 7.287928322590e-01 7.712427691573e-01 8.022153429948e-01 8.112245848077e-01 7.988535710453e-01 7.723160162931e-01 7.434050273889e-01 7.277868158398e-01 7.387263365167e-01 7.745231028461e-01 8.144922421542e-01 8.314381828323e-01 8.088492096438e-01 7.529092037536e-01 6.961913436627e-01 6.818358112953e-01 7.213260112165e-01 7.786511277926e-01 8.096008529071e-01 7.954684068429e-01
 8.469953353804e-01 8.460627336493e-01 8.452210713430e-01 8.449166419717e-01 8.450320495041e-01 8.450094551973e-01 8.444317934177e-01 8.434597878760e-01 8.426645319728e-01 8.424249349069e-01 8.425299099950e-01 8.424029980246e-01 8.417141297355e-01 8.407229715722e-01 8.400069866619e-01 8.398539984719e-01 8.399611017924e-01 8.397485666784e-01 8.389606661391e-01 8.379338765014e-01 8.372566304625e-01 8.371601674421e-01 8.372716237439e-01 8.369917061726e-01 8.361045515693e-01 8.350055655878e-01 8.343060158768e-01 8.342072312249e-01 8.342871739157e-01 8.339238878806e-01 8.329317634501e-01 8.317556472263e-01 8.310164345026e-01 8.308750148590e-01 8.308701841766e-01 8.303943969685e-01 8.293148222735e-01 8.280990923033e-01 8.273320756766e-01 8.271232995435e-01 8.270046008693e-01 8.264139893969e-01 8.252679687439e-01 8.240395459152e-01 8.232687898970e-01 8.230127529320e-01 8.227914339259e-01 8.220891383380e-01 8.208827529012e-01 8.196582742392e-01 8.189106283226e-01 8.186314629803e-01 8.183205109861e-01 8.175086728813e-01 8.162439191024e-01 8.150382558689e-01 8.143305679438e-01 8.140348786129e-01 8.136368265979e-01 8.127251785075e-01 8.114131663319e-01 8.102191248309e-01 8.095353878210e-01 8.092217075866e-01 8.087515142757e-01 8.077512154951e-01 8.063855685266e-01 8.051882090105e-01 8.045205719291e-01 8.041972981465e-01 8.036651917013e-01 8.025696391868e-01 8.011302808972e-01 7.999260086152e-01 7.992951647500e-01 7.989738046145e-01 7.983632252102e-01 7.971497742878e-01 7.956422060423e-01 7.944610460144e-01 7.938870163108e-01 7.935533455640e-01 7.928296827019e-01 7.914890156294e-01 7.899524930733e-01 7.888430986157e-01 7.883265168062e-01 7.879363438478e-01 7.870698748040e-01 7.856288277541e-01 7.841172409996e-01 7.831025761655e-01 7.826123474902e-01 7.821197157819e-01 7.811111369897e-01 7.796202060699e-01 7.781762655414e-01 7.772391642123e-01 7.767220663606e-01 7.761032974121e-01 7.749849529751e-01 7.734943167546e-01 7.721285155285e-01 7.712280750920e-01 7.706418647082e-01 7.699028866610e-01 7.687205576594e-01 7.672622624453e-01 7.659594062694e-01 7.650589149079e-01 7.643879004196e-01 7.635543151879e-01 7.623481969648e-01 7.609367891011e-01 7.596765029954e-01 7.587499626858e-01 7.579987633117e-01 7.571011562049e-01 7.558988917177e-01 7.545377730969e-01 7.533054146099e-01 7.523445432823e-01 7.515253470057e-01 7.505897845647e-01 7.494085566547e-01 7.480972858741e-01 7.468853575478e-01 7.458879695811e-01 7.450099043982e-01 7.440497858935e-01 7.428995418154e-01 7.416390424259e-01 7.404415118289e-01 7.394044658399e-01 7.384674784213e-01 7.374876535446e-01 7.363754860164e-01 7.351674687934e-01 7.339812861867e-01 7.329003748441e-01 7.319071539922e-01 7.309127093924e-01 7.298392273768e-01 7.286841056494e-01 7.275136149368e-01 7.264026858717e-01 7.253691449420e-01 7.243646813223e-01 7.233241264430e-01 7.222208095942e-01 7.210855026672e-01 7.199747534094e-01 7.189224083017e-01 7.179103999641e-01 7.168954274354e-01 7.158464545495e-01 7.147661396314e-01 7.136838411735e-01 7.126298519628e-01 7.116149665430e-01 7.106226530249e-01 7.096245524717e-01 7.086008470034e-01 7.075561742188e-01 7.065187022975e-01 7.055143967341e-01 7.045437799288e-01 7.035826963651e-01 7.026062094455e-01 7.016107531597e-01 7.006125218336e-01 6.996340200673e-01 6.986856191796e-01 6.977562853977e-01 6.968288601631e-01 6.958903513503e-01 6.949432497238e-01 6.940048903099e-01 6.930914813423e-01 6.922036231885e-01 6.913252168565e-01 6.904395752561e-01 6.895467686803e-01 6.886619549872e-01 6.878002470669e-01 6.869608232901e-01 6.861278966452e-01 6.852917411424e-01 6.844562497078e-01 6.836340406062e-01 6.828342350181e-01 6.820513240941e-01 6.812700594106e-01 6.804866291588e-01 6.797115612941e-01 6.789581611513e-01 6.782268586660e-01 6.775053918966e-01 6.767815625049e-01 6.760584401302e-01 6.753517732470e-01 6.746718076622e-01 6.740089712492e-01 6.733491101329e-01 6.726885549043e-01 6.720371583788e-01 6.714100882203e-01 6.708064739530e-01 6.702117306090e-01 6.696180693071e-01 6.690320147423e-01 6.684655864204e-01 6.679240138657e-01 6.673988395767e-01 6.668786910839e-01 6.663640613972e-01 6.658662511485e-01 6.653934085758e-01 6.649405050270e-01 6.644974575489e-01 6.640608485716e-01 6.636382459612e-01 6.632404579526e-01 6.628650331560e-01 6.625019388079e-01 6.621473013226e-01 6.618068802301e-01 6.614880012809e-01 6.611924503547e-01 6.609134865699e-01 6.606430943881e-01 6.603871031531e-01 6.601516476893e-01 6.599375504193e-01 6.597415102597e-01 6.595577597822e-01 6.593866680258e-01 6.592356661348e-01 6.591068591317e-01 6.589937477376e-01 6.588929657509e-01 6.588070444397e-01 6.587399307412e-01 6.586950788610e-01 6.586668666943e-01 6.586491525929e-01 6.586469829689e-01 6.586642540769e-01 6.587023092476e-01 6.587566180621e-01 6.588260007377e-01 6.589093421143e-01 6.590121056832e-01 6.591348869414e-01 6.592735778017e-01 6.594284139925e-01 6.596004902023e-01 6.597905567967e-01 6.599995274489e-01 6.602242621218e-01 6.604643252951e-01 6.607237171126e-01 6.610021766866e-01 6.612965107266e-01 6.616050176953e-01 6.619299283255e-01 6.622716733327e-01 6.626324673798e-01 6.630088910857e-01 6.633988889046e-01 6.638053081931e-01 6.642281670592e-01 6.646671369655e-01 6.651207632732e-01 6.655887362621e-01 6.660719281900e-01 6.665727277074e-01 6.670899429703e-01 6.676198804976e-01 6.681642671664e-01 6.687237250006e-01 6.692969662537e-01 6.698870374312e-01 6.704920793245e-01 6.711112376422e-01 6.717451322804e-01 6.723911458174e-01 6.730492007080e-01 6.737218847366e-01 6.744087877696e-01 6.751111713152e-01 6.758260122658e-01 6.765514085713e-01 6.772875521144e-01 6.780370681081e-01 6.787986846825e-01 6.795729345997e-01 6.803594639847e-01 6.811562566296e-01 6.819635838092e-01 6.827812524093e-01 6.836086766726e-01 6.844472438367e-01 6.852970309840e-01 6.861560270866e-01 6.870244858220e-01 6.879012403949e-01 6.887860009927e-01 6.896800603374e-01 6.905841922950e-01 6.914960779546e-01 6.924156814040e-01 6.933418550998e-01 6.942742820059e-01 6.952153966478e-01 6.961646586099e-01 6.971196211064e-01 6.980804792059e-01 6.990458815760e-01 7.000168681192e-01 7.009940765665e-01 7.019774162654e-01 7.029644417186e-01 7.039559568120e-01 7.049505365389e-01 7.059487042058e-01 7.069516836027e-01 7.079576400645e-01 7.089670649486e-01 7.099784373659e-01 7.109907860508e-01 7.120053087691e-01 7.130222171890e-01 7.140414328721e-01 7.150618514515e-01 7.160819548868e-01 7.171015060023e-01 7.181211829552e-01 7.191417987475e-01 7.201623562968e-01 7.211820303784e-01 7.221994063662e-01 7.232148184824e-01 7.242295007184e-01 7.252419212911e-01 7.262521108026e-01 7.272596873934e-01 7.282634681356e-01 7.292635202697e-01 7.302608855464e-01 7.312536378788e-01 7.322430495945e-01 7.332273017976e-01 7.342054994836e-01 7.351796216031e-01 7.361485043713e-01 7.371109525664e-01 7.380674859927e-01 7.390166867109e-01 7.399593005339e-01 7.408965446043e-01 7.418257897701e-01 7.427470890446e-01 7.436594243526e-01 7.445639511841e-01 7.454605251540e-01 7.463489808505e-01 7.472278852818e-01 7.480974251275e-01 7.489558932675e-01 7.498054229934e-01 7.506461296030e-01 7.514750935473e-01 7.522939780383e-01 7.531019127079e-01 7.538972814086e-01 7.546826310587e-01 7.554553280116e-01 7.562161351150e-01 7.569650457865e-01 7.577012031722e-01 7.584245051065e-01 7.591355696971e-01 7.598311544957e-01 7.605145747576e-01 7.611849053318e-01 7.618399644009e-01 7.624820397871e-01 7.631077637235e-01 7.637193976554e-01 7.643162275293e-01 7.648976223060e-01 7.654640199672e-01 7.660145274826e-01 7.665485639998e-01 7.670666334040e-01 7.675688388062e-01 7.680538254376e-01 7.685233623290e-01 7.689748349102e-01 7.694093811644e-01 7.698268545894e-01 7.702259024370e-01 7.706088521788e-01 7.709725384974e-01 7.713190111655e-01 7.716472633757e-01 7.719567330617e-01 7.722477006623e-01 7.725202018027e-01 7.727739689941e-01 7.730092246357e-01 7.732248347299e-01 7.734210641021e-01 7.735976840155e-01 7.737548194601e-01 7.738929638758e-01 7.740110938460e-01 7.741092784516e-01 7.741876120613e-01 7.742458860119e-01 7.742833748284e-01 7.743014386696e-01 7.742980029299e-01 7.742753936122e-01 7.742316620479e-01 7.741673475879e-01 7.740822098768e-01 7.739769964343e-01 7.738501185099e-01 7.737029066818e-01 7.735349902286e-01 7.733459171811e-01 7.731361391400e-01 7.729052782188e-01 7.726534848648e-01 7.723804230348e-01 7.720865609564e-01 7.717714830612e-01 7.714352737733e-01 7.710786145070e-01 7.707009620302e-01 7.703014392224e-01 7.698822876885e-01 7.694415520642e-01 7.689790868632e-01 7.684978408463e-01 7.679945800065e-01 7.674709325782e-01 7.669269925505e-01 7.663614382883e-01 7.657763464330e-01 7.651711814138e-01 7.645452160542e-01 7.638995911002e-01 7.632333320035e-01 7.625470779051e-01 7.618417487877e-01 7.611167340187e-01 7.603723397886e-01 7.596080669348e-01 7.588244377915e-01 7.580222631459e-01 7.572012681679e-01 7.563615828730e-01 7.555031507672e-01 7.546260940104e-01 7.537321857023e-01 7.528192137141e-01 7.518892560877e-01 7.509419183604e-01 7.499766134099e-01 7.489954626567e-01 7.479968005576e-01 7.469814028042e-01 7.459509473045e-01 7.449029394656e-01 7.438407079997e-01 7.427634184648e-01 7.416697638477e-01 7.405626491205e-01 7.394402707302e-01 7.383045303217e-01 7.371547942449e-01 7.359908768847e-01 7.348149527800e-01 7.336257710624e-01 7.324239973842e-01 7.312112608795e-01 7.299866306133e-01 7.287509164901e-01 7.275039506741e-01 7.262463610326e-01 7.249800055294e-01 7.237029518292e-01 7.224169161735e-01 7.211227500667e-01 7.198197695055e-01 7.185095964309e-01 7.171910061449e-01 7.158658958408e-01 7.145354786177e-01 7.131977157706e-01 7.118556680918e-01 7.105083653953e-01 7.091553775056e-01 7.078002777288e-01 7.064406023381e-01 7.050786883592e-01 7.037141268530e-01 7.023468963886e-01 7.009801908244e-01 6.996105218087e-01 6.982422937640e-01 6.968741590009e-01 6.955057996167e-01 6.941412605750e-01 6.927758451885e-01 6.914144303502e-01 6.900564818309e-01 6.887012263781e-01 6.873521542142e-01 6.860055915827e-01 6.846658174609e-01 6.833322314604e-01 6.820044040613e-01 6.806859123505e-01 6.793720350609e-01 6.780688495894e-01 6.767743399238e-01 6.754882566523e-01 6.742145748751e-01 6.729492519540e-01 6.716973395644e-01 6.704569093351e-01 6.692270544695e-01 6.680129755651e-01 6.668104606907e-01 6.656236234026e-01 6.644514596332e-01 6.632923105242e-01 6.621523976591e-01 6.610265281508e-01 6.599191028432e-01 6.588293636169e-01 6.577555326672e-01 6.567034819609e-01 6.556671335043e-01 6.546525447363e-01 6.536574564911e-01 6.526816921623e-01 6.517292703108e-01 6.507953380909e-01 6.498855246454e-01 6.489974152871e-01 6.481304744884e-01 6.472891591626e-01 6.464679643945e-01 6.456738478919e-01 6.449020740256e-01 6.441541000985e-01 6.434327334604e-01 6.427329303048e-01 6.420624002080e-01 6.414148196977e-01 6.407934400426e-01 6.401991579809e-01 6.396280807784e-01 6.390866302787e-01 6.385687420833e-01 6.380780084172e-01 6.376153029768e-01 6.371761727465e-01 6.367679858658e-01 6.363821664855e-01 6.360256012304e-01 6.356952569921e-01 6.353892872602e-01 6.351134388146e-01 6.348602880500e-01 6.346363127092e-01 6.344372686913e-01 6.342620585415e-01 6.341166795226e-01 6.339920708420e-01 6.338967786694e-01 6.338240487910e-01 6.337749497195e-01 6.337534502505e-01 6.337516542721e-01 6.337770726085e-01 6.338235796871e-01 6.338920928119e-01 6.339857374856e-01 6.340968201804e-01 6.342338871451e-01 6.343876918961e-01 6.345634257080e-01 6.347593760450e-01 6.349716373516e-01 6.352059131408e-01 6.354543855639e-01 6.357221664083e-01 6.360065361087e-01 6.363037782031e-01 6.366204398935e-01 6.369468228706e-01 6.372901370835e-01 6.376450562768e-01 6.380103712116e-01 6.383908761128e-01 6.387764582968e-01 6.391764178249e-01 6.395824803150e-01 6.399962226166e-01 6.404199388534e-01 6.408451076619e-01 6.412807606403e-01 6.417171733755e-01 6.421583134289e-01 6.426032689653e-01 6.430464192802e-01 6.434959511142e-01 6.439400965536e-01 6.443861271136e-01 6.448301524297e-01 6.452687836226e-01 6.457082210065e-01 6.461376320658e-01 6.465655854898e-01 6.469848064805e-01 6.473961979684e-01 6.478020894353e-01 6.481934560109e-01 6.485803726418e-01 6.489521354766e-01 6.493126536551e-01 6.496622316694e-01 6.499931847906e-01 6.503147121428e-01 6.506169617546e-01 6.509045592263e-01 6.511745550799e-01 6.514239056438e-01 6.516591820478e-01 6.518684239862e-01 6.520619847013e-01 6.522323766228e-01 6.523781997471e-01 6.525064397229e-01 6.526043419541e-01 6.526834000937e-01 6.527336067320e-01 6.527594683845e-01 6.527602635870e-01 6.527297244171e-01 6.526774185757e-01 6.525914108129e-01 6.524792096026e-01 6.523376770741e-01 6.521633383172e-01 6.519638912989e-01 6.517277629573e-01 6.514643814537e-01 6.511678513398e-01 6.508381408430e-01 6.504795155127e-01 6.500832165018e-01 6.496582930192e-01 6.491976370803e-01 6.487031676669e-01 6.481780446039e-01 6.476148807702e-01 6.470219693942e-01 6.463914893377e-01 6.457284809316e-01 6.450321429337e-01 6.442988555226e-01 6.435358030241e-01 6.427347606503e-01 6.419017901888e-01 6.410363322839e-01 6.401344899797e-01 6.392031931388e-01 6.382350503326e-01 6.372367206690e-01 6.362056265955e-01 6.351408063750e-01 6.340483376976e-01 6.329205500525e-01 6.317656318570e-01 6.305793830844e-01 6.293628904162e-01 6.281205387420e-01 6.268464887306e-01 6.255483442303e-01 6.242211568526e-01 6.228684955617e-01 6.214924058238e-01 6.200889568353e-01 6.186659977504e-01 6.172177182001e-01 6.157499223665e-01 6.142623714904e-01 6.127527786284e-01 6.112276545408e-01 6.096830239526e-01 6.081251606892e-01 6.065505547197e-01 6.049628013769e-01 6.033650387799e-01 6.017538811022e-01 6.001349882530e-01 5.985069455518e-01 5.968725266668e-01 5.952339615242e-01 5.935898691244e-01 5.919454987169e-01 5.902991843158e-01 5.886545931381e-01 5.870124509339e-01 5.853738419358e-01 5.837416949351e-01 5.821164112854e-01 5.805008463101e-01 5.788966401356e-01 5.773041969456e-01 5.757268288843e-01 5.741643679683e-01 5.726212335861e-01 5.710963233392e-01 5.695928682518e-01 5.681130118211e-01 5.666568680712e-01 5.652281185895e-01 5.638266448202e-01 5.624557084119e-01 5.611164763498e-01 5.598093626787e-01 5.585387476786e-01 5.573023553862e-01 5.561052251574e-01 5.549465126531e-01 5.538295525066e-01 5.527550291773e-01 5.517230367377e-01 5.507378193610e-01 5.497976731681e-01 5.489057377947e-01 5.480626802510e-01 5.472681697250e-01 5.465263036053e-01 5.458348493740e-01 5.451967824549e-01 5.446120833702e-01 5.440814177714e-01 5.436064565007e-01 5.431854541430e-01 5.428223284215e-01 5.425148692435e-01 5.422630136975e-01 5.420696540784e-01 5.419317828676e-01 5.418519639072e-01 5.418290576001e-01 5.418623103992e-01 5.419530090332e-01 5.420989344543e-01 5.423012954153e-01 5.425577757915e-01 5.428699166022e-01 5.432349047342e-01 5.436527848425e-01 5.441235574923e-01 5.446436749784e-01 5.452141540666e-01 5.458331738826e-01 5.464985883472e-01 5.472097354233e-01 5.479646999531e-01 5.487626932139e-01 5.496003707315e-01 5.504774062243e-01 5.513915482408e-01 5.523397376354e-01 5.533216917089e-01 5.543335821149e-01 5.553745637704e-01 5.564418883862e-01 5.575317737109e-01 5.586443201492e-01 5.597741414671e-01 5.609213866075e-01 5.620824108839e-01 5.632535237382e-01 5.644345855547e-01 5.656191497527e-01 5.668083805225e-01 5.679962578227e-01 5.691810903906e-01 5.703611309680e-01 5.715305757919e-01 5.726897981704e-01 5.738334785399e-01 5.749591410593e-01 5.760649984843e-01 5.771462449580e-01 5.782016394524e-01 5.792260612977e-01 5.802186216205e-01 5.811750430183e-01 5.820924161782e-01 5.829693440590e-01 5.837996524899e-01 5.845840824795e-01 5.853173347205e-01 5.859969350957e-01 5.866215636646e-01 5.871861444993e-01 5.876910312020e-01 5.881303310392e-01 5.885026083529e-01 5.888084544764e-01 5.890401878274e-01 5.891985914951e-01 5.892810976593e-01 5.892842127631e-01 5.892081671141e-01 5.890482440078e-01 5.888053160042e-01 5.884755759125e-01 5.880578671622e-01 5.875521681496e-01 5.869531845262e-01 5.862650301792e-01 5.854818675848e-01 5.846053231137e-01 5.836339343577e-01 5.825662594639e-01 5.814039054935e-01 5.801434192796e-01 5.787878300159e-01 5.773356585251e-01 5.757865263205e-01 5.741434302869e-01 5.724035946218e-01 5.705711116832e-01 5.686448833386e-01 5.666271409638e-01 5.645203371057e-01 5.623241038416e-01 5.600439064570e-01 5.576788060692e-01 5.552328864400e-01 5.527105000349e-01 5.501116386288e-01 5.474438809575e-01 5.447070045034e-01 5.419074605229e-01 5.390492880963e-01 5.361362316067e-01 5.331741861314e-01 5.301677263227e-01 5.271231030599e-01 5.240454215501e-01 5.209403781161e-01 5.178164298108e-01 5.146775760893e-01 5.115320444244e-01 5.083862438791e-01 5.052469405650e-01 5.021235072436e-01 4.990210358834e-01 4.959488846002e-01 4.929143203024e-01 4.899256343752e-01 4.869902823127e-01 4.841157309723e-01 4.813122122391e-01 4.785841885787e-01 4.759418634648e-01 4.733920410469e-01 4.709416181111e-01 4.685990520958e-01 4.663694978931e-01 4.642606140706e-01 4.622779630726e-01 4.604266904325e-01 4.587127272778e-01 4.571399647306e-01 4.557129334881e-01 4.544335710864e-01 4.533063895450e-01 4.523318790924e-01 4.515112600878e-01 4.508459529940e-01 4.503345814233e-01 4.499762298907e-01 4.497682811396e-01 4.497088146965e-01 4.497948759608e-01 4.500207910485e-01 4.503821125778e-01 4.508729170033e-01 4.514878875207e-01 4.522180783622e-01 4.530569446075e-01 4.539970464171e-01 4.550268040265e-01 4.561413765889e-01 4.573275405071e-01 4.585771165200e-01 4.598798918102e-01 4.612245509489e-01 4.626025668435e-01 4.640007368934e-01 4.654105683882e-01 4.668201272977e-01 4.682190471720e-01 4.695975723616e-01 4.709427669892e-01 4.722477697356e-01 4.735004275682e-01 4.746912097071e-01 4.758119534284e-01 4.768516947155e-01 4.778029870897e-01 4.786570041101e-01 4.794070115575e-01 4.800430703001e-01 4.805606687576e-01 4.809530799396e-01 4.812117790444e-01 4.813342563123e-01 4.813147848050e-01 4.811486110526e-01 4.808342135185e-01 4.803647759846e-01 4.797422741374e-01 4.789612691835e-01 4.780230177729e-01 4.769272460410e-01 4.756721515391e-01 4.742625739774e-01 4.726950619325e-01 4.709775382169e-01 4.691105088767e-01 4.670974086018e-01 4.649467299546e-01 4.626601154426e-01 4.602483302611e-01 4.577160283992e-01 4.550711939995e-01 4.523265573585e-01 4.494869913239e-01 4.465694204630e-01 4.435811986396e-01 4.405369958382e-01 4.374526367532e-01 4.343376419367e-01 4.312144450958e-01 4.280935763506e-01 4.249949118223e-01 4.219371564177e-01 4.189358432060e-01 4.160149645407e-01 4.131884510698e-01 4.104817922855e-01 4.079127937450e-01 4.055009509706e-01 4.032716531277e-01 4.012384690116e-01 3.994272493694e-01 3.978525672996e-01 3.965348104795e-01 3.954921553785e-01 3.947361674702e-01 3.942871615439e-01 3.941512784333e-01 3.943434010826e-01 3.948699533280e-01 3.957351708790e-01 3.969471262207e-01 3.985003319876e-01 4.003991385172e-01 4.026353821455e-01 4.052034861104e-01 4.080967929436e-01 4.112981377839e-01 4.148011656776e-01 4.185840682269e-01 4.226331448959e-01 4.269293556573e-01 4.314495876953e-01 4.361782184623e-01 4.410852768025e-01 4.461540796114e-01 4.513590134921e-01 4.566722027144e-01 4.620775227025e-01 4.675409342652e-01 4.730467117146e-01 4.785656206760e-01 4.840746731891e-01 4.895550199376e-01 4.949766171122e-01 5.003264759634e-01 5.055754349945e-01 5.107068869167e-01 5.157034163610e-01 5.205388625860e-01 5.252062105580e-01 5.296790941245e-01 5.339488802496e-01 5.379995612882e-01 5.418127078857e-01 5.453868998546e-01 5.487005906180e-01 5.517525042812e-01 5.545312539345e-01 5.570272679663e-01 5.592452062999e-01 5.611685690000e-01 5.628055536525e-01 5.641503366071e-01 5.652025963707e-01 5.659712852615e-01 5.664500610940e-01 5.666562231871e-01 5.665879801059e-01 5.662575567731e-01 5.656793030141e-01 5.648570219340e-01 5.638143589889e-01 5.625603180571e-01 5.611147441762e-01 5.594986663191e-01 5.577272471974e-01 5.558307153403e-01 5.538256250543e-01 5.517411572195e-01 5.496045823977e-01 5.474401355332e-01 5.452825461524e-01 5.431544162422e-01 5.410922895553e-01 5.391234383597e-01 5.372790720959e-01 5.355927306438e-01 5.340895904804e-01 5.328056328479e-01 5.317618979936e-01 5.309894011626e-01 5.305129257940e-01 5.303494580375e-01 5.305254443621e-01 5.310501791201e-01 5.319409043303e-01 5.332042179320e-01 5.348430611036e-01 5.368647750177e-01 5.392570094860e-01 5.420202284785e-01 5.451378195129e-01 5.485940078451e-01 5.523740857434e-01 5.564468171070e-01 5.607939219447e-01 5.653798552016e-01 5.701745780067e-01 5.751459196051e-01 5.802519940907e-01 5.854621659785e-01 5.907300663100e-01 5.960217732212e-01 6.012953096869e-01 6.065080366097e-01 6.116260978980e-01 6.166021293975e-01 6.214052145626e-01 6.259924568578e-01 6.303287533821e-01 6.343822272314e-01 6.381143290518e-01 6.414998308598e-01 6.445049678857e-01 6.471050750174e-01 6.492751917973e-01 6.509908267749e-01 6.522370273163e-01 6.529904339986e-01 6.532421932625e-01 6.529795085770e-01 6.521917041786e-01 6.508797211421e-01 6.490353849472e-01 6.466667503035e-01 6.437765191936e-01 6.403735807268e-01 6.364769497234e-01 6.320988584318e-01 6.272674288549e-01 6.220077519500e-01 6.163531105918e-01 6.103449155482e-01 6.040214948904e-01 5.974374667975e-01 5.906441146329e-01 5.837055355695e-01 5.766869075508e-01 5.696590091078e-01 5.627033001295e-01 5.558943671977e-01 5.493237652115e-01 5.430748456669e-01 5.372329079206e-01 5.318906615193e-01 5.271227359014e-01 5.230129785063e-01 5.196248106381e-01 5.170177345017e-01 5.152379303474e-01 5.143073739837e-01 5.142450825730e-01 5.150369621890e-01 5.166600519619e-01 5.190684676294e-01 5.221960135173e-01 5.259700020095e-01 5.302882550363e-01 5.350533332916e-01 5.401496975574e-01 5.454550229787e-01 5.508530333725e-01 5.562150581143e-01 5.614258040231e-01 5.663678948337e-01 5.709313404130e-01 5.750203388725e-01 5.785395879247e-01 5.814170892545e-01 5.835836066803e-01 5.849904929167e-01 5.856028264473e-01 5.853978083930e-01 5.843748812251e-01 5.825436374998e-01 5.799355362137e-01 5.765946756671e-01 5.725810726144e-01 5.679739547203e-01 5.628596158824e-01 5.573462440135e-01 5.515415410773e-01 5.455710138377e-01 5.395614695653e-01 5.336414161192e-01 5.279436279890e-01 5.225883571141e-01 5.176953993438e-01 5.133682683988e-01 5.096929058453e-01 5.067452598944e-01 5.045705005737e-01 5.032011081159e-01 5.026444340338e-01 5.028878167074e-01 5.039029654698e-01 5.056413953471e-01 5.080510074288e-01 5.110620516367e-01 5.146043324954e-01 5.186054269744e-01 5.229877341407e-01 5.276830551807e-01 5.326178964568e-01 5.377260020356e-01 5.429422428080e-01 5.482034005861e-01 5.534488543305e-01 5.586128037228e-01 5.636364470507e-01 5.684525225589e-01 5.729923936450e-01 5.771910545389e-01 5.809748345559e-01 5.842765682092e-01 5.870297242203e-01 5.891711775173e-01 5.906506349563e-01 5.914271162871e-01 5.914785934399e-01 5.908020947758e-01 5.894215706519e-01 5.873885878379e-01 5.847865532681e-01 5.817358403001e-01 5.783872771922e-01 5.749322469851e-01 5.715876164542e-01 5.685966094384e-01 5.662213522007e-01 5.647212039807e-01 5.643518107195e-01 5.653321768806e-01 5.678429364339e-01 5.720011257666e-01 5.778502268368e-01 5.853591695802e-01 5.944140533641e-01 6.048305964646e-01 6.163633539189e-01 6.287145050206e-01 6.415615318338e-01 6.545585116213e-01 6.673650179765e-01 6.796527462782e-01 6.911125459911e-01 7.014777946769e-01 7.105157622684e-01 7.180426462699e-01 7.239245414663e-01 7.280800492736e-01 7.304811423352e-01 7.311518762776e-01 7.301682689631e-01 7.276537286895e-01 7.237740249368e-01 7.187360989405e-01 7.127748115003e-01 7.061501168779e-01 6.991342253053e-01 6.920048592415e-01 6.850299422456e-01 6.784603155484e-01 6.725184149513e-01 6.673856760747e-01 6.631996822495e-01 6.600413255528e-01 6.579387473931e-01 6.568671151888e-01 6.567453125281e-01 6.574491670749e-01 6.588186339074e-01 6.606612797103e-01 6.627689214026e-01 6.649268885514e-01 6.669180262157e-01 6.685376620458e-01 6.696009996412e-01 6.699485445788e-01 6.694549230057e-01 6.680328138931e-01 6.656416714129e-01 6.622862207679e-01 6.580231066247e-01 6.529588978175e-01 6.472500683399e-01 6.410949766164e-01 6.347269321093e-01 6.284032787547e-01 6.223898677042e-01 6.169439368084e-01 6.122938907265e-01 6.086246576995e-01 6.060630973583e-01 6.046692500779e-01 6.044343165886e-01 6.052911164609e-01 6.071229942966e-01 6.097891075174e-01 6.131392748760e-01 6.170435004019e-01 6.214000368099e-01 6.261520287162e-01 6.312955697667e-01 6.368636140009e-01 6.429284788007e-01 6.495689763161e-01 6.568530266884e-01 6.648132687481e-01 6.734180923691e-01 6.825608507018e-01 6.920471749018e-01 7.016050628328e-01 7.108857094908e-01 7.194979054056e-01 7.270359231343e-01 7.331074829616e-01 7.373744090400e-01 7.395797355136e-01 7.395818818490e-01 7.373788806543e-01 7.331153501520e-01 7.271014800829e-01 7.197980894895e-01 7.117977679091e-01 7.037984033894e-01 6.965334677392e-01 6.907213055147e-01 6.869726494341e-01 6.857225232666e-01 6.871705261196e-01 6.912447021909e-01 6.976149728389e-01 7.057231541174e-01 7.112493918327e-01 7.150609373189e-01 7.192736369987e-01 7.256470744900e-01 7.341288630679e-01 7.426935306257e-01 7.485871666292e-01 7.500221413797e-01 7.472170089390e-01 7.422018045485e-01 7.375067606949e-01 7.344931847293e-01 7.324965808639e-01 7.294163704406e-01 7.232924043327e-01 7.137839166370e-01 7.026116896524e-01 6.926412970209e-01 6.861243641447e-01 6.832779746378e-01 6.822586518575e-01 6.805779108311e-01 6.769027998250e-01 6.719854434320e-01 6.681526872994e-01 6.676711725285e-01 6.711063876775e-01 6.768693082883e-01 6.823385192570e-01 6.856931553848e-01 6.871165324604e-01 6.886597164919e-01 6.928606746722e-01 7.009925108712e-01 7.121810931607e-01 7.240854985748e-01 7.345645575679e-01 7.430585326114e-01 7.508326913293e-01 7.599588909510e-01 7.716849840310e-01 7.853434827625e-01 7.986261506356e-01 8.089542089026e-01 8.149717591191e-01 8.172365449946e-01 8.177198601762e-01 8.184340434327e-01 8.200778677630e-01 8.216508827546e-01 8.212789569076e-01 8.176955323510e-01 8.113489453414e-01 8.043873090876e-01 7.994861786793e-01 7.982224369514e-01 8.000886889277e-01 8.028945846293e-01 8.042858063973e-01 8.032488064983e-01 8.006227556886e-01 7.983628058812e-01 7.980417704682e-01 7.995934802530e-01 8.012606584011e-01 8.007994545395e-01 7.970521584978e-01 7.908493114726e-01 7.846815671495e-01 7.812601057901e-01 7.818346720289e-01 7.854706815825e-01 7.898187664196e-01 7.927543050829e-01 7.937320005153e-01 7.939740328363e-01 7.954104886530e-01 7.990964749604e-01 8.042401756900e-01 8.085427594766e-01 8.096033309012e-01 8.064085554436e-01 7.999239909215e-01 7.924384224817e-01 7.860419918920e-01 7.811952586467e-01 7.763845373538e-01 7.691855726910e-01 7.579947200320e-01 7.432900376905e-01 7.277004199029e-01 7.148528795069e-01 7.074330617397e-01 6.895743261714e-01 6.267534276782e-01 5.725081883409e-01 5.838393040594e-01 6.500506347577e-01 7.074009293503e-01 7.102375482650e-01 6.570476493758e-01 5.929725846334e-01 5.879195642133e-01 6.590975764286e-01 7.460912900148e-01 7.872164282999e-01 7.603417576117e-01 6.873010724921e-01 6.283160548363e-01 6.422663259037e-01 7.169411921019e-01 7.891023830794e-01 8.141645651348e-01 7.872500163993e-01 7.377029120740e-01 7.094181817918e-01 7.238101855087e-01 7.599115440225e-01 7.831307720541e-01 7.782703546945e-01 7.561773125555e-01 7.407402989973e-01 7.458826278704e-01 7.628805187687e-01 7.728400837414e-01 7.663509434580e-01 7.498745844123e-01 7.372640715726e-01 7.353857899569e-01 7.384455339433e-01 7.370713747026e-01 7.298076072012e-01 7.239048860689e-01 7.254367228813e-01 7.303913363760e-01 7.286597954309e-01 7.168165408088e-01 7.053422855275e-01 7.106795872029e-01 7.359367521811e-01 7.631501549545e-01 7.687191932849e-01 7.437766686161e-01 7.040347836523e-01 6.826946889425e-01 7.012443245537e-01 7.436268442869e-01 7.732990443842e-01 7.665794250831e-01 7.277085846604e-01 6.857380258751e-01 6.727262782727e-01 6.918466316110e-01 7.158508799459e-01 7.197103205537e-01 7.038860124592e-01 6.924736227642e-01 7.086597309001e-01 7.467309468192e-01 7.774563067264e-01 7.779734320106e-01 7.513808781572e-01 7.266740032313e-01 7.356561575489e-01 7.783093750211e-01 8.217441763013e-01 8.333890535909e-01 8.051477931448e-01 7.578104831022e-01 7.283836238433e-01 7.390144498494e-01 7.741684027887e-01 7.998271083014e-01 7.948948030625e-01 7.628395469182e-01 7.265856459715e-01 7.120798373441e-01 7.282093437185e-01 7.625199387773e-01 7.962283496264e-01 8.166482389382e-01 8.184560049058e-01 8.016500597512e-01 7.725593292552e-01 7.466733952273e-01 7.445573070075e-01 7.750662653747e-01 8.219531869164e-01 8.541846191989e-01 8.478307607138e-01 8.012345815549e-01 7.403580780578e-01 7.085844689273e-01 7.303788475326e-01 7.824872879502e-01 8.208618198651e-01 8.198721950267e-01
 8.556602932126e-01 8.547785574417e-01 8.539878762780e-01 8.537372667723e-01 8.539107004220e-01 8.539469133461e-01 8.534247959870e-01 8.525048727989e-01 8.517599540678e-01 8.515731442693e-01 8.517334552579e-01 8.516636737316e-01 8.510309316597e-01 8.500934344118e-01 8.494285100707e-01 8.493273174367e-01 8.494891225818e-01 8.493323039635e-01 8.485991177008e-01 8.476271341924e-01 8.470047725989e-01 8.469622605161e-01 8.471284430921e-01 8.469032778401e-01 8.460708507400e-01 8.450268946383e-01 8.443826396885e-01 8.443399084528e-01 8.444762241154e-01 8.441683288180e-01 8.432303152543e-01 8.421070332840e-01 8.414227598443e-01 8.413386461184e-01 8.413916562338e-01 8.409714765120e-01 8.399438086145e-01 8.387783043092e-01 8.380642929364e-01 8.379123139337e-01 8.378514579822e-01 8.373155798874e-01 8.362195647652e-01 8.350388482482e-01 8.343188141316e-01 8.341170976223e-01 8.339517697661e-01 8.333024875017e-01 8.321441490379e-01 8.309656710664e-01 8.302659511950e-01 8.300375818793e-01 8.297796931720e-01 8.290193075861e-01 8.278023263827e-01 8.266399378562e-01 8.259757400652e-01 8.257277026024e-01 8.253802957042e-01 8.245192659218e-01 8.232530577093e-01 8.220996924652e-01 8.214555175325e-01 8.211872217443e-01 8.207666172954e-01 8.198154157792e-01 8.184920959363e-01 8.173305568247e-01 8.167009790147e-01 8.164220107887e-01 8.159389316537e-01 8.148892217293e-01 8.134874683290e-01 8.123165407167e-01 8.117220644907e-01 8.114450273196e-01 8.108808602883e-01 8.097080719477e-01 8.082336612639e-01 8.070841202989e-01 8.065467102075e-01 8.062556164508e-01 8.055735149046e-01 8.042683885157e-01 8.027619992269e-01 8.016821126070e-01 8.012003907771e-01 8.008486536375e-01 8.000198249889e-01 7.986094590610e-01 7.971249978787e-01 7.961379601941e-01 7.956787866290e-01 7.952197418664e-01 7.942428322697e-01 7.927790093534e-01 7.913588121363e-01 7.904456555351e-01 7.899555289746e-01 7.893652799954e-01 7.882732967770e-01 7.868053462178e-01 7.854585741614e-01 7.845786499426e-01 7.840140598268e-01 7.832984138678e-01 7.821373460088e-01 7.806969305632e-01 7.794091270845e-01 7.785240462550e-01 7.778700932759e-01 7.770541764170e-01 7.758641870500e-01 7.744654227825e-01 7.732153449317e-01 7.722993791019e-01 7.715595953192e-01 7.706737728233e-01 7.694825144105e-01 7.681289089710e-01 7.669017950947e-01 7.659452714705e-01 7.651316621453e-01 7.642017151453e-01 7.630249394178e-01 7.617159830491e-01 7.605034446659e-01 7.595052704788e-01 7.586261176088e-01 7.576643428946e-01 7.565119421115e-01 7.552473929313e-01 7.540444104239e-01 7.529991524980e-01 7.520533955446e-01 7.510647201811e-01 7.499436499285e-01 7.487251013183e-01 7.475257778288e-01 7.464291614894e-01 7.454202838286e-01 7.444095864316e-01 7.433194259944e-01 7.421460481909e-01 7.409548137100e-01 7.398216296122e-01 7.387650753339e-01 7.377362497369e-01 7.366710054032e-01 7.355413252399e-01 7.343776915935e-01 7.332377190806e-01 7.321541625659e-01 7.311102170658e-01 7.300618126297e-01 7.289787845211e-01 7.278624992917e-01 7.267416907129e-01 7.256486791531e-01 7.245933514362e-01 7.235598566423e-01 7.225188216374e-01 7.214502988511e-01 7.203589806007e-01 7.192740321602e-01 7.182211142937e-01 7.172002585645e-01 7.161874679909e-01 7.151580369262e-01 7.141073509097e-01 7.130527013588e-01 7.120174295898e-01 7.110104374219e-01 7.100214720032e-01 7.090320209162e-01 7.080297952792e-01 7.070182650296e-01 7.060145129361e-01 7.050341260686e-01 7.040772780422e-01 7.031277111427e-01 7.021697897069e-01 7.012042068208e-01 7.002443542920e-01 6.993073362206e-01 6.983896532046e-01 6.974779092387e-01 6.965608392096e-01 6.956427712105e-01 6.947376364765e-01 6.938533787763e-01 6.929836125153e-01 6.921139505222e-01 6.912413704133e-01 6.903763949002e-01 6.895307811720e-01 6.887059697265e-01 6.878898437117e-01 6.870689270726e-01 6.862483018635e-01 6.854425384547e-01 6.846626086691e-01 6.838985764627e-01 6.831354299428e-01 6.823701306551e-01 6.816136807218e-01 6.808804056454e-01 6.801678628970e-01 6.794640460877e-01 6.787599037171e-01 6.780619833675e-01 6.773838373776e-01 6.767286845803e-01 6.760883340722e-01 6.754520227267e-01 6.748192825088e-01 6.742033627172e-01 6.736125940766e-01 6.730394297867e-01 6.724745755169e-01 6.719154694798e-01 6.713704589953e-01 6.708486541739e-01 6.703485389259e-01 6.698597642717e-01 6.693779570432e-01 6.689103109686e-01 6.684632901435e-01 6.680389283887e-01 6.676300663987e-01 6.672290706632e-01 6.668413625821e-01 6.664738807119e-01 6.661270442474e-01 6.657974313213e-01 6.654790298960e-01 6.651733864964e-01 6.648875117589e-01 6.646232918129e-01 6.643734059935e-01 6.641353464931e-01 6.639125792076e-01 6.637083257457e-01 6.635253715522e-01 6.633578125848e-01 6.632020471022e-01 6.630604717118e-01 6.629397229267e-01 6.628384550402e-01 6.627536236749e-01 6.626834397669e-01 6.626273083560e-01 6.625908879419e-01 6.625753157929e-01 6.625747882320e-01 6.625900613268e-01 6.626241318149e-01 6.626758397220e-01 6.627464830606e-01 6.628332611138e-01 6.629354510230e-01 6.630574720378e-01 6.631990825642e-01 6.633565814767e-01 6.635295549711e-01 6.637189003283e-01 6.639255458565e-01 6.641513570097e-01 6.643938582280e-01 6.646507649607e-01 6.649243929668e-01 6.652155394485e-01 6.655234645998e-01 6.658466265012e-01 6.661850235243e-01 6.665398842189e-01 6.669134144311e-01 6.673039332018e-01 6.677080205385e-01 6.681281222101e-01 6.685635454615e-01 6.690146166275e-01 6.694830947357e-01 6.699681801300e-01 6.704683657542e-01 6.709848080736e-01 6.715142825553e-01 6.720570300587e-01 6.726160993150e-01 6.731902210059e-01 6.737812848747e-01 6.743865194925e-01 6.750032446718e-01 6.756333739913e-01 6.762768072029e-01 6.769350239332e-01 6.776071760696e-01 6.782936644106e-01 6.789917769977e-01 6.797015985234e-01 6.804237731363e-01 6.811572445415e-01 6.819040021816e-01 6.826631390642e-01 6.834340467925e-01 6.842159704088e-01 6.850073070754e-01 6.858088570727e-01 6.866220002822e-01 6.874461152635e-01 6.882806965093e-01 6.891246622042e-01 6.899773711528e-01 6.908388479087e-01 6.917097808568e-01 6.925907250858e-01 6.934802348298e-01 6.943771782738e-01 6.952808691639e-01 6.961920915463e-01 6.971123543062e-01 6.980393495293e-01 6.989735635445e-01 6.999133844360e-01 7.008587236539e-01 7.018096919715e-01 7.027670063199e-01 7.037300116987e-01 7.046987653048e-01 7.056716540535e-01 7.066472006284e-01 7.076278391333e-01 7.086127604878e-01 7.096013307158e-01 7.105930761450e-01 7.115875913658e-01 7.125833731171e-01 7.135818599928e-01 7.145831459713e-01 7.155866361864e-01 7.165913024709e-01 7.175963091391e-01 7.186007687047e-01 7.196063996825e-01 7.206121353509e-01 7.216185196043e-01 7.226245068050e-01 7.236278124758e-01 7.246300515967e-01 7.256316891174e-01 7.266314103699e-01 7.276293061414e-01 7.286234548066e-01 7.296147485407e-01 7.306038782195e-01 7.315895160669e-01 7.325713519887e-01 7.335486946876e-01 7.345209903628e-01 7.354895234123e-01 7.364533335883e-01 7.374116168299e-01 7.383639943847e-01 7.393106861625e-01 7.402496586154e-01 7.411842936018e-01 7.421115860137e-01 7.430318153525e-01 7.439442710548e-01 7.448476788199e-01 7.457446616505e-01 7.466335146284e-01 7.475133828054e-01 7.483851605440e-01 7.492468545842e-01 7.500987991004e-01 7.509420680572e-01 7.517753014350e-01 7.525968817890e-01 7.534095051032e-01 7.542106787733e-01 7.550012347924e-01 7.557799037046e-01 7.565463736165e-01 7.573016521913e-01 7.580450680757e-01 7.587756061463e-01 7.594939723293e-01 7.601981878645e-01 7.608893666075e-01 7.615679323903e-01 7.622316294223e-01 7.628825082900e-01 7.635189145844e-01 7.641400182500e-01 7.647466831748e-01 7.653383096225e-01 7.659150673149e-01 7.664767089140e-01 7.670222509248e-01 7.675522839510e-01 7.680654764812e-01 7.685625983819e-01 7.690440589343e-01 7.695082487878e-01 7.699557138034e-01 7.703861120538e-01 7.707985746954e-01 7.711942203334e-01 7.715724503727e-01 7.719324286228e-01 7.722747455243e-01 7.725984733697e-01 7.729037043890e-01 7.731908375676e-01 7.734594416200e-01 7.737081910497e-01 7.739395548535e-01 7.741504012547e-01 7.743424979463e-01 7.745149557429e-01 7.746677940462e-01 7.748016529358e-01 7.749152290849e-01 7.750095177974e-01 7.750829535002e-01 7.751360057468e-01 7.751697970299e-01 7.751825692336e-01 7.751748072230e-01 7.751472540115e-01 7.750984473666e-01 7.750295913483e-01 7.749397364177e-01 7.748292890648e-01 7.746974234110e-01 7.745451676791e-01 7.743717332705e-01 7.741773229590e-01 7.739615244280e-01 7.737250473528e-01 7.734673060991e-01 7.731885296575e-01 7.728889351033e-01 7.725676568774e-01 7.722254551025e-01 7.718629213706e-01 7.714787154571e-01 7.710733019016e-01 7.706466890571e-01 7.701985830220e-01 7.697310866636e-01 7.692416043818e-01 7.687316713406e-01 7.682010418438e-01 7.676486914443e-01 7.670766818219e-01 7.664846015696e-01 7.658707862481e-01 7.652372449496e-01 7.645833226610e-01 7.639086596210e-01 7.632152258130e-01 7.625011947129e-01 7.617669603233e-01 7.610138998414e-01 7.602405932318e-01 7.594483109749e-01 7.586370216969e-01 7.578063108624e-01 7.569572567492e-01 7.560886795191e-01 7.552026304361e-01 7.542981890680e-01 7.533749624553e-01 7.524351125261e-01 7.514766491239e-01 7.505016487396e-01 7.495086157621e-01 7.484989635899e-01 7.474738334806e-01 7.464308498146e-01 7.453725975244e-01 7.442991805549e-01 7.432096017692e-01 7.421048396234e-01 7.409857461690e-01 7.398510507382e-01 7.387039371490e-01 7.375410863433e-01 7.363653201772e-01 7.351767835997e-01 7.339752936101e-01 7.327619883712e-01 7.315355861982e-01 7.302979927836e-01 7.290491254706e-01 7.277883174262e-01 7.265187300647e-01 7.252375360013e-01 7.239471402082e-01 7.226488008732e-01 7.213400917058e-01 7.200242943279e-01 7.186993777311e-01 7.173668823044e-01 7.160290365433e-01 7.146832577505e-01 7.133329366140e-01 7.119759539642e-01 7.106143421708e-01 7.092490303045e-01 7.078779863385e-01 7.065050812567e-01 7.051286258020e-01 7.037496681360e-01 7.023701783073e-01 7.009865993437e-01 6.996049316552e-01 6.982223980511e-01 6.968392914026e-01 6.954587603529e-01 6.940773146120e-01 6.926998344404e-01 6.913245341983e-01 6.899521405112e-01 6.885851785340e-01 6.872194557806e-01 6.858616335035e-01 6.845091162984e-01 6.831602872641e-01 6.818216875888e-01 6.804874818791e-01 6.791631519267e-01 6.778465050945e-01 6.765385345473e-01 6.752422024853e-01 6.739540784985e-01 6.726788404726e-01 6.714141125563e-01 6.701610872078e-01 6.689226137005e-01 6.676949923851e-01 6.664835886592e-01 6.652851705067e-01 6.641010815676e-01 6.629350414272e-01 6.617824949615e-01 6.606494545086e-01 6.595324245764e-01 6.584319281378e-01 6.573526556388e-01 6.562885546042e-01 6.552473535116e-01 6.542236561679e-01 6.532203419081e-01 6.522398185613e-01 6.512769081207e-01 6.503404075089e-01 6.494228997611e-01 6.485279441975e-01 6.476582608440e-01 6.468085199395e-01 6.459861159548e-01 6.451851561215e-01 6.444093784053e-01 6.436595308131e-01 6.429315804665e-01 6.422329568754e-01 6.415565027405e-01 6.409072571914e-01 6.402850760220e-01 6.396858843228e-01 6.391173159908e-01 6.385713739885e-01 6.380541475904e-01 6.375639045590e-01 6.370975891364e-01 6.366626515338e-01 6.362505358910e-01 6.358680797715e-01 6.355112470997e-01 6.351800975071e-01 6.348787675910e-01 6.346004975572e-01 6.343520785007e-01 6.341284784526e-01 6.339302555307e-01 6.337603376117e-01 6.336131768365e-01 6.334952476680e-01 6.333992820631e-01 6.333293135959e-01 6.332857231438e-01 6.332632029261e-01 6.332687773440e-01 6.332939679691e-01 6.333440850655e-01 6.334177066375e-01 6.335101109080e-01 6.336290528301e-01 6.337647388131e-01 6.339238144984e-01 6.341020957948e-01 6.342985479137e-01 6.345172736439e-01 6.347492833272e-01 6.350032298139e-01 6.352718852555e-01 6.355557982406e-01 6.358591114028e-01 6.361721157487e-01 6.365035318221e-01 6.368453483873e-01 6.371995376096e-01 6.375684199386e-01 6.379428927007e-01 6.383331248222e-01 6.387285258465e-01 6.391340079980e-01 6.395476973724e-01 6.399647411918e-01 6.403921972578e-01 6.408197568836e-01 6.412545092408e-01 6.416912761100e-01 6.421285378173e-01 6.425708818298e-01 6.430081835520e-01 6.434494776241e-01 6.438868119589e-01 6.443209074336e-01 6.447547003746e-01 6.451789157351e-01 6.456031235198e-01 6.460165631806e-01 6.464246228360e-01 6.468260675286e-01 6.472139664869e-01 6.475974951719e-01 6.479638892523e-01 6.483225963250e-01 6.486671269321e-01 6.489957095152e-01 6.493149095864e-01 6.496124249218e-01 6.498979733542e-01 6.501640076029e-01 6.504111106326e-01 6.506427191566e-01 6.508488759948e-01 6.510401054065e-01 6.512056173890e-01 6.513500728854e-01 6.514733392861e-01 6.515687439934e-01 6.516451591759e-01 6.516908478656e-01 6.517142453722e-01 6.517104515646e-01 6.516773861839e-01 6.516202557398e-01 6.515300794917e-01 6.514150849188e-01 6.512682191154e-01 6.510905972987e-01 6.508858853384e-01 6.506452386869e-01 6.503777924349e-01 6.500759058650e-01 6.497419975545e-01 6.493773996587e-01 6.489761169437e-01 6.485461564571e-01 6.480789164189e-01 6.475800420781e-01 6.470481773918e-01 6.464792396743e-01 6.458800790873e-01 6.452436251518e-01 6.445747385907e-01 6.438716930943e-01 6.431316118705e-01 6.423616703867e-01 6.415538170070e-01 6.407143246294e-01 6.398408490723e-01 6.389319323502e-01 6.379934024547e-01 6.370170587059e-01 6.360120694882e-01 6.349727677117e-01 6.339007693464e-01 6.328000143454e-01 6.316640927061e-01 6.305017136607e-01 6.293065981266e-01 6.280832166210e-01 6.268317463333e-01 6.255492255911e-01 6.242433553765e-01 6.229073098754e-01 6.215474693147e-01 6.201617110353e-01 6.187508084170e-01 6.173203124775e-01 6.158629663248e-01 6.143877252760e-01 6.128905910228e-01 6.113740208925e-01 6.098410261306e-01 6.082888417348e-01 6.067230074190e-01 6.051414881087e-01 6.035469838593e-01 6.019414175320e-01 6.003240774053e-01 5.986987308211e-01 5.970645868152e-01 5.954245874856e-01 5.937798657889e-01 5.921308797051e-01 5.904819476683e-01 5.888315138567e-01 5.871826221696e-01 5.855372719863e-01 5.838957210964e-01 5.822617368802e-01 5.806345478806e-01 5.790186226314e-01 5.774131014122e-01 5.758203388473e-01 5.742444697998e-01 5.726829530270e-01 5.711417671686e-01 5.696195908112e-01 5.681198348588e-01 5.666442933890e-01 5.651934908885e-01 5.637707815462e-01 5.623757225692e-01 5.610132351158e-01 5.596815586806e-01 5.583845559128e-01 5.571230094369e-01 5.558979744383e-01 5.547130657396e-01 5.535672142658e-01 5.524643870279e-01 5.514044492108e-01 5.503888742584e-01 5.494202594445e-01 5.484975545972e-01 5.476250482363e-01 5.468014828785e-01 5.460280269382e-01 5.453072244315e-01 5.446388022117e-01 5.440249457258e-01 5.434648135864e-01 5.429597531648e-01 5.425124528531e-01 5.421191950914e-01 5.417854449312e-01 5.415072084627e-01 5.412867918014e-01 5.411252911628e-01 5.410200383847e-01 5.409743276797e-01 5.409851409579e-01 5.410549565864e-01 5.411815532305e-01 5.413647804622e-01 5.416051863146e-01 5.419009437511e-01 5.422528378711e-01 5.426576546557e-01 5.431164153551e-01 5.436282837162e-01 5.441895798434e-01 5.448029288707e-01 5.454643546314e-01 5.461721835943e-01 5.469268995826e-01 5.477246637986e-01 5.485660105526e-01 5.494472630758e-01 5.503666175733e-01 5.513240675024e-01 5.523137993512e-01 5.533385235898e-01 5.543910416778e-01 5.554730834733e-01 5.565801434677e-01 5.577089856825e-01 5.588593406793e-01 5.600260183922e-01 5.612093893081e-01 5.624044331691e-01 5.636089538430e-01 5.648205731699e-01 5.660347072555e-01 5.672513101875e-01 5.684647634468e-01 5.696730407839e-01 5.708739331169e-01 5.720625587150e-01 5.732377463396e-01 5.743952906578e-01 5.755325548323e-01 5.766467918510e-01 5.777324638471e-01 5.787905294398e-01 5.798140705897e-01 5.808023721029e-01 5.817512367757e-01 5.826572257214e-01 5.835198120891e-01 5.843317069740e-01 5.850944079610e-01 5.858021957498e-01 5.864528510675e-01 5.870445958543e-01 5.875714099783e-01 5.880350654385e-01 5.884293118883e-01 5.887534098951e-01 5.890047718532e-01 5.891789572594e-01 5.892767824435e-01 5.892928325481e-01 5.892272305096e-01 5.890774612271e-01 5.888406373373e-01 5.885169891695e-01 5.881013924172e-01 5.875955848843e-01 5.869974884607e-01 5.863029875572e-01 5.855151755035e-01 5.846299157457e-01 5.836477366414e-01 5.825682743769e-01 5.813898848557e-01 5.801141885978e-01 5.787389567607e-01 5.772661328227e-01 5.756950588534e-01 5.740264924525e-01 5.722617008251e-01 5.704003101416e-01 5.684459340149e-01 5.663978178596e-01 5.642585495302e-01 5.620319457852e-01 5.597176090562e-01 5.573201038731e-01 5.548407539704e-01 5.522844862165e-01 5.496535025603e-01 5.469508552830e-01 5.441839637374e-01 5.413533998644e-01 5.384653604039e-01 5.355255375685e-01 5.325377716088e-01 5.295091518313e-01 5.264434869594e-01 5.233492831441e-01 5.202317427676e-01 5.170972349394e-01 5.139538468697e-01 5.108065388153e-01 5.076659378461e-01 5.045363006068e-01 5.014264198003e-01 4.983458539917e-01 4.953005858148e-01 4.923001122963e-01 4.893516554031e-01 4.864640671285e-01 4.836456253856e-01 4.809033247401e-01 4.782462001315e-01 4.756817380891e-01 4.732175587902e-01 4.708602250787e-01 4.686187648844e-01 4.664994988084e-01 4.645064660541e-01 4.626491907754e-01 4.609303786561e-01 4.593550887588e-01 4.579280005009e-01 4.566529577873e-01 4.555327784541e-01 4.545678723675e-01 4.537626547980e-01 4.531153020692e-01 4.526264600139e-01 4.522947140680e-01 4.521189935449e-01 4.520960228929e-01 4.522224733201e-01 4.524939665108e-01 4.529063092367e-01 4.534524287601e-01 4.541268356786e-01 4.549212343062e-01 4.558301490605e-01 4.568426019051e-01 4.579519712118e-01 4.591485407236e-01 4.604207124546e-01 4.617620990230e-01 4.631581946648e-01 4.646020015979e-01 4.660810530109e-01 4.675836685115e-01 4.691017290744e-01 4.706211776834e-01 4.721333828991e-01 4.736272807445e-01 4.750907696926e-01 4.765161705612e-01 4.778898933759e-01 4.792052920850e-01 4.804505755651e-01 4.816161180208e-01 4.826956541890e-01 4.836776728444e-01 4.845560801657e-01 4.853221178382e-01 4.859701654748e-01 4.864916555643e-01 4.868819710444e-01 4.871351872182e-01 4.872453960444e-01 4.872107038181e-01 4.870244613523e-01 4.866856604762e-01 4.861908057453e-01 4.855373621180e-01 4.847268692799e-01 4.837550460224e-01 4.826266837722e-01 4.813390507845e-01 4.798947249614e-01 4.782992465295e-01 4.765502722748e-01 4.746577658900e-01 4.726223086519e-01 4.704509098113e-01 4.681530650968e-01 4.657303967365e-01 4.631980364077e-01 4.605595943339e-01 4.578275628224e-01 4.550153885176e-01 4.521292617389e-01 4.491878362245e-01 4.462012255419e-01 4.431860481065e-01 4.401582234176e-01 4.371310665489e-01 4.341265509450e-01 4.311583389881e-01 4.282475378112e-01 4.254131904877e-01 4.226729129849e-01 4.200511206654e-01 4.175632508132e-01 4.152341767947e-01 4.130816668938e-01 4.111265523577e-01 4.093902337951e-01 4.078878489394e-01 4.066421014854e-01 4.056663994428e-01 4.049788338841e-01 4.045932233383e-01 4.045184665507e-01 4.047719400133e-01 4.053533995252e-01 4.062762422813e-01 4.075391543984e-01 4.091433707339e-01 4.110910237938e-01 4.133718875230e-01 4.159861187496e-01 4.189188323641e-01 4.221619449891e-01 4.257030840254e-01 4.295214611621e-01 4.336077655420e-01 4.379359466821e-01 4.424901811590e-01 4.472482317352e-01 4.521845710977e-01 4.572831484211e-01 4.625111677898e-01 4.678523224672e-01 4.732778419272e-01 4.787636926595e-01 4.842898260888e-01 4.898244202744e-01 4.953516686240e-01 5.008429463634e-01 5.062772797027e-01 5.116350026194e-01 5.168878032248e-01 5.220247100562e-01 5.270174462804e-01 5.318520260632e-01 5.365108833346e-01 5.409722544302e-01 5.452295929897e-01 5.492586651130e-01 5.530536877131e-01 5.565994604493e-01 5.598832141661e-01 5.629031948145e-01 5.656409193197e-01 5.680988144267e-01 5.702664452465e-01 5.721403725717e-01 5.737240768361e-01 5.750072934718e-01 5.760007944483e-01 5.767002742410e-01 5.771119191049e-01 5.772452307860e-01 5.770995509919e-01 5.766945548715e-01 5.760315338676e-01 5.751277473755e-01 5.740001042382e-01 5.726576521990e-01 5.711268773009e-01 5.694196268751e-01 5.675627323858e-01 5.655780887239e-01 5.634865660364e-01 5.613195259743e-01 5.590991410041e-01 5.568589650520e-01 5.546247505288e-01 5.524277349426e-01 5.503017287967e-01 5.482723918568e-01 5.463791741576e-01 5.446461773580e-01 5.431084911130e-01 5.417956902236e-01 5.407327360036e-01 5.399531101473e-01 5.394729418044e-01 5.393210999971e-01 5.395141501500e-01 5.400655528829e-01 5.409933277107e-01 5.422976197560e-01 5.439902538291e-01 5.460661084741e-01 5.485207147043e-01 5.513503570605e-01 5.545343150171e-01 5.580633849442e-01 5.619100000118e-01 5.660522583602e-01 5.704636236472e-01 5.751075245134e-01 5.799581527819e-01 5.849718457235e-01 5.901165349567e-01 5.953513333455e-01 6.006337656191e-01 6.059278478194e-01 6.111868752657e-01 6.163743093579e-01 6.214465806109e-01 6.263637296313e-01 6.310890717341e-01 6.355794407261e-01 6.398042442340e-01 6.437227917794e-01 6.473042108699e-01 6.505182759205e-01 6.533305063178e-01 6.557211830222e-01 6.576585499343e-01 6.591250090516e-01 6.601002496089e-01 6.605630369202e-01 6.605066576218e-01 6.599135694856e-01 6.587813921599e-01 6.571032035171e-01 6.548776839660e-01 6.521126464628e-01 6.488095706462e-01 6.449860823597e-01 6.406536769813e-01 6.358350179276e-01 6.305586120560e-01 6.248502774774e-01 6.187532523086e-01 6.123056720983e-01 6.055595451713e-01 5.985695971882e-01 5.913950245692e-01 5.841088173085e-01 5.767791217099e-01 5.694910657262e-01 5.623255623562e-01 5.553719043772e-01 5.487261244150e-01 5.424736213662e-01 5.367148539838e-01 5.315346111006e-01 5.270174771810e-01 5.232423778137e-01 5.202689974752e-01 5.181543929112e-01 5.169267933874e-01 5.166068862790e-01 5.171896489848e-01 5.186482238302e-01 5.209440929280e-01 5.240060842996e-01 5.277604367854e-01 5.321064439026e-01 5.369348772729e-01 5.421337498923e-01 5.475710156939e-01 5.531267606768e-01 5.586703073988e-01 5.640753767206e-01 5.692287151959e-01 5.740112463288e-01 5.783268668293e-01 5.820813988158e-01 5.851959933190e-01 5.876079079681e-01 5.892639801147e-01 5.901338877599e-01 5.901960274864e-01 5.894516288704e-01 5.879150627777e-01 5.856168221046e-01 5.826075096524e-01 5.789479617016e-01 5.747188992331e-01 5.700093811977e-01 5.649232040994e-01 5.595731192908e-01 5.540764184641e-01 5.485616731379e-01 5.431478751906e-01 5.379603080061e-01 5.331156498308e-01 5.287183803394e-01 5.248679198017e-01 5.216381631775e-01 5.190954834005e-01 5.172815879500e-01 5.162186279699e-01 5.159165896217e-01 5.163587959766e-01 5.175218868094e-01 5.193645102234e-01 5.218367128749e-01 5.248853616760e-01 5.284456059797e-01 5.324589405739e-01 5.368600948189e-01 5.415857233003e-01 5.465766789244e-01 5.517690293380e-01 5.571045023206e-01 5.625188806651e-01 5.679504930479e-01 5.733319467332e-01 5.785928872384e-01 5.836621971446e-01 5.884572796985e-01 5.929034788345e-01 5.969174777285e-01 6.004168963387e-01 6.033296891504e-01 6.055843392001e-01 6.071230725695e-01 6.079041651608e-01 6.079054322277e-01 6.071287402857e-01 6.056037117228e-01 6.033939460372e-01 6.005955607042e-01 5.973442964429e-01 5.938083366090e-01 5.901949995664e-01 5.867396937411e-01 5.836977230378e-01 5.813435595515e-01 5.799415880737e-01 5.797427748285e-01 5.809647348939e-01 5.837660058415e-01 5.882475116838e-01 5.944258253989e-01 6.022416837538e-01 6.115565585213e-01 6.221599288827e-01 6.337863507490e-01 6.461241044380e-01 6.588390441524e-01 6.715862886755e-01 6.840236251119e-01 6.958322914869e-01 7.067151067995e-01 7.164168831628e-01 7.247254087557e-01 7.314730452491e-01 7.365480310001e-01 7.398865026374e-01 7.414790658838e-01 7.413675604409e-01 7.396400285532e-01 7.364318212696e-01 7.319177417337e-01 7.263058260074e-01 7.198332611182e-01 7.127548059125e-01 7.053371014827e-01 6.978481191332e-01 6.905470927435e-01 6.836744689968e-01 6.774414767212e-01 6.720250795411e-01 6.675552356955e-01 6.641142424532e-01 6.617318648235e-01 6.603851912043e-01 6.600031526382e-01 6.604682327010e-01 6.616282862631e-01 6.633016378075e-01 6.652858510564e-01 6.673723940868e-01 6.693514779694e-01 6.710248125169e-01 6.722136311601e-01 6.727668686319e-01 6.725692771250e-01 6.715471000739e-01 6.696739763397e-01 6.669722257850e-01 6.635159462457e-01 6.594286410605e-01 6.548742686596e-01 6.500571555235e-01 6.452058866066e-01 6.405540024500e-01 6.363347127567e-01 6.327508552989e-01 6.299692737610e-01 6.280993250288e-01 6.271908112677e-01 6.272343967834e-01 6.281605700604e-01 6.298654011016e-01 6.322193924219e-01 6.350917147872e-01 6.383731901529e-01 6.419890680866e-01 6.459174880687e-01 6.501813683244e-01 6.548570351664e-01 6.600532596653e-01 6.658897486306e-01 6.724751453532e-01 6.798754379722e-01 6.880914545122e-01 6.970342997951e-01 7.065196762428e-01 7.162696244945e-01 7.259221792900e-01 7.350650170592e-01 7.432521070511e-01 7.500547790376e-01 7.550894554087e-01 7.580533449539e-01 7.587624531470e-01 7.571638029270e-01 7.533665235306e-01 7.476407598673e-01 7.404166444378e-01 7.322711736505e-01 7.238857699263e-01 7.160083328813e-01 7.093776645018e-01 7.046521009086e-01 7.023333444437e-01 7.026910578656e-01 7.057407160013e-01 7.112213341485e-01 7.152827966121e-01 7.181976599422e-01 7.221890425395e-01 7.290794007926e-01 7.387662194285e-01 7.490725620537e-01 7.570656784733e-01 7.608268041702e-01 7.605113715825e-01 7.581159213348e-01 7.561031430536e-01 7.557070206316e-01 7.560991659314e-01 7.550332152046e-01 7.504610793547e-01 7.420137306922e-01 7.314274033174e-01 7.216066127487e-01 7.148567268419e-01 7.114560785274e-01 7.096265896506e-01 7.069301065285e-01 7.020697231737e-01 6.958518939858e-01 6.906784361224e-01 6.889106599694e-01 6.911807708384e-01 6.959027662713e-01 7.003850038756e-01 7.026943131339e-01 7.029243841620e-01 7.030913624089e-01 7.057618638230e-01 7.122795249143e-01 7.218352553224e-01 7.321194855051e-01 7.410162986408e-01 7.480353882399e-01 7.545841138588e-01 7.629259795637e-01 7.744728481469e-01 7.886221573238e-01 8.030143831198e-01 8.149681832770e-01 8.230351968508e-01 8.277060554646e-01 8.308883706288e-01 8.344791774750e-01 8.389915428753e-01 8.432021678226e-01 8.450363351662e-01 8.430865557929e-01 8.377371295758e-01 8.311516058855e-01 8.260902742752e-01 8.242742825064e-01 8.253600427509e-01 8.273071465799e-01 8.278669395458e-01 8.261097603989e-01 8.229512929303e-01 8.204121539224e-01 8.200935005141e-01 8.218862171155e-01 8.239024423984e-01 8.237123273218e-01 8.199648713034e-01 8.133364193079e-01 8.062493807174e-01 8.014535043550e-01 8.003340826753e-01 8.021344986231e-01 8.046667976439e-01 8.059287288912e-01 8.054703845837e-01 8.046104722829e-01 8.053655616283e-01 8.088247263701e-01 8.141385820972e-01 8.188763430742e-01 8.204839618922e-01 8.178408640010e-01 8.118962100165e-01 8.050080707351e-01 7.993897367310e-01 7.956167931523e-01 7.922297026268e-01 7.867798255576e-01 7.775532906857e-01 7.648190521461e-01 7.508296052189e-01 7.385414302423e-01 7.295778505266e-01 7.010887918730e-01 6.337801798956e-01 5.896438970129e-01 6.159911961224e-01 6.841364894182e-01 7.288128087787e-01 7.128215907719e-01 6.457004853878e-01 5.845535036510e-01 5.997182717061e-01 6.867651218146e-01 7.731733847839e-01 8.021103022157e-01 7.606455287264e-01 6.808295105453e-01 6.304970383212e-01 6.609116842834e-01 7.421761556354e-01 8.077239540451e-01 8.201276461183e-01 7.840488580614e-01 7.375028916085e-01 7.252191472821e-01 7.563624086650e-01 7.976486992547e-01 8.135533598959e-01 7.954059349738e-01 7.630607927097e-01 7.475110033105e-01 7.619649472020e-01 7.898198880432e-01 8.054623922644e-01 7.979778460732e-01 7.763092396317e-01 7.584040376519e-01 7.540625656917e-01 7.575053004304e-01 7.576071772652e-01 7.515072950007e-01 7.460104573157e-01 7.470412973774e-01 7.500459526222e-01 7.442026536600e-01 7.262116032100e-01 7.086087428737e-01 7.115056716132e-01 7.400719528476e-01 7.743549834724e-01 7.868039693530e-01 7.652366357537e-01 7.236706888015e-01 6.964170705133e-01 7.096702545971e-01 7.517404049659e-01 7.862614218499e-01 7.874640659706e-01 7.571720960215e-01 7.214913955784e-01 7.093325937047e-01 7.234303796647e-01 7.391241896436e-01 7.339149368980e-01 7.104228229935e-01 6.955844562500e-01 7.144945496869e-01 7.593136537342e-01 7.962399105082e-01 7.987805842193e-01 7.684077080811e-01 7.356886126660e-01 7.384316331282e-01 7.826467295307e-01 8.352136250783e-01 8.591005947621e-01 8.411668677739e-01 7.976352179783e-01 7.632626349948e-01 7.641325307853e-01 7.928550611086e-01 8.195400190866e-01 8.213456796393e-01 7.965890759669e-01 7.616521676231e-01 7.382498637115e-01 7.384230418840e-01 7.588088683614e-01 7.880129268948e-01 8.148230359560e-01 8.298659797162e-01 8.259197360514e-01 8.020674213153e-01 7.699753789835e-01 7.536549559850e-01 7.729626318764e-01 8.208837371152e-01 8.660099856342e-01 8.776368591408e-01 8.455991572271e-01 7.876514602609e-01 7.434216975000e-01 7.460760781118e-01 7.877315416075e-01 8.294979431862e-01 8.406359507864e-01
 8.638626905610e-01 8.630332347687e-01 8.622945951345e-01 8.620985200563e-01 8.623306843738e-01 8.624260287868e-01 8.619608819193e-01 8.610935167856e-01 8.604004239406e-01 8.602677585676e-01 8.604841889396e-01 8.604721844174e-01 8.598961848248e-01 8.590132674569e-01 8.584013466355e-01 8.583534183212e-01 8.585700944946e-01 8.584702742563e-01 8.577943684621e-01 8.568786251267e-01 8.563117033102e-01 8.563246706220e-01 8.565467676432e-01 8.563777491693e-01 8.556020203470e-01 8.546152865882e-01 8.540279631342e-01 8.540431386849e-01 8.542373099667e-01 8.539861420509e-01 8.531038888031e-01 8.520367180043e-01 8.514095275113e-01 8.513851236488e-01 8.514971980338e-01 8.511341105422e-01 8.501614416547e-01 8.490491259745e-01 8.483902484923e-01 8.482977612983e-01 8.482969346173e-01 8.478180185395e-01 8.467746591769e-01 8.456446299550e-01 8.449785440855e-01 8.448344038464e-01 8.447270771784e-01 8.441336930099e-01 8.430266499252e-01 8.418977755226e-01 8.412490199994e-01 8.410753315049e-01 8.408729994300e-01 8.401673718221e-01 8.390011945744e-01 8.378863183894e-01 8.372701869024e-01 8.370726647247e-01 8.367794956572e-01 8.359729412321e-01 8.347562573240e-01 8.336470497125e-01 8.330470065823e-01 8.328276063492e-01 8.324607791345e-01 8.315632125620e-01 8.302859464785e-01 8.291655624981e-01 8.285775367819e-01 8.283475734350e-01 8.279179013743e-01 8.269183461231e-01 8.255585483541e-01 8.244259346593e-01 8.238737279957e-01 8.236453556260e-01 8.231322845396e-01 8.220050226078e-01 8.205690749791e-01 8.194565789336e-01 8.189607177011e-01 8.187170163179e-01 8.180814920888e-01 8.168178389585e-01 8.153473648361e-01 8.143030189199e-01 8.138617013255e-01 8.135542320404e-01 8.127672467348e-01 8.113936328683e-01 8.099425869939e-01 8.089892952299e-01 8.085678954192e-01 8.081484055555e-01 8.072092782084e-01 8.057783597532e-01 8.043880331504e-01 8.035058919706e-01 8.030495304423e-01 8.024939988069e-01 8.014345582812e-01 7.999961237097e-01 7.986766000204e-01 7.978233902779e-01 7.972875469165e-01 7.966021221303e-01 7.954695215146e-01 7.940539544609e-01 7.927891901986e-01 7.919266539544e-01 7.912970279086e-01 7.905062851702e-01 7.893398969832e-01 7.879621863863e-01 7.867301683321e-01 7.858328136658e-01 7.851122193168e-01 7.842464077426e-01 7.830735736053e-01 7.817360928785e-01 7.805223999210e-01 7.795793885914e-01 7.787799459265e-01 7.778641589025e-01 7.767000729090e-01 7.754017696896e-01 7.741982875775e-01 7.732082478725e-01 7.723363277880e-01 7.713819899879e-01 7.702368094412e-01 7.689779584881e-01 7.677780495442e-01 7.667343445376e-01 7.657889705726e-01 7.648018924824e-01 7.636805483589e-01 7.624611839056e-01 7.612583370746e-01 7.601570201473e-01 7.591421889910e-01 7.581250497206e-01 7.570282080451e-01 7.558462514528e-01 7.546451114027e-01 7.534999300905e-01 7.524296430104e-01 7.513879849731e-01 7.503084878290e-01 7.491630425077e-01 7.479813671435e-01 7.468229407831e-01 7.457189984980e-01 7.446537246906e-01 7.435832748413e-01 7.424764033869e-01 7.413354369093e-01 7.401878398767e-01 7.390665402828e-01 7.379818545711e-01 7.369179363011e-01 7.358452037503e-01 7.347429459678e-01 7.336172550179e-01 7.324953473512e-01 7.314052074370e-01 7.303458932472e-01 7.292927386874e-01 7.282212733408e-01 7.271274538403e-01 7.260284115272e-01 7.249480993917e-01 7.238941973178e-01 7.228564340036e-01 7.218165684833e-01 7.207624763448e-01 7.196982815720e-01 7.186402977297e-01 7.176044981535e-01 7.165908940102e-01 7.155816210650e-01 7.145633779933e-01 7.135357103959e-01 7.125136854502e-01 7.115123933421e-01 7.105285631743e-01 7.095485142816e-01 7.085619734202e-01 7.075733998995e-01 7.065969871428e-01 7.056397914455e-01 7.046944535181e-01 7.037485018454e-01 7.027975970565e-01 7.018529611906e-01 7.009268628762e-01 7.000205997280e-01 6.991200899911e-01 6.982136324439e-01 6.973060408291e-01 6.964132401892e-01 6.955437553003e-01 6.946886883670e-01 6.938328219624e-01 6.929734538737e-01 6.921224779226e-01 6.912930518807e-01 6.904836349046e-01 6.896800950118e-01 6.888752264712e-01 6.880751332732e-01 6.872946478124e-01 6.865358363970e-01 6.857895591354e-01 6.850456358187e-01 6.843052145806e-01 6.835811878278e-01 6.828804235515e-01 6.821954827937e-01 6.815180412135e-01 6.808449688947e-01 6.801850415446e-01 6.795480835300e-01 6.789314177789e-01 6.783236152134e-01 6.777229867570e-01 6.771348456461e-01 6.765672774504e-01 6.760212306829e-01 6.754883444677e-01 6.749635193846e-01 6.744507287418e-01 6.739572116352e-01 6.734842675850e-01 6.730260381818e-01 6.725786421366e-01 6.721435807001e-01 6.717274789367e-01 6.713314846428e-01 6.709499415311e-01 6.705794793197e-01 6.702227337220e-01 6.698850134189e-01 6.695671213056e-01 6.692646857640e-01 6.689729634020e-01 6.686951651399e-01 6.684378742836e-01 6.681994095810e-01 6.679779588454e-01 6.677694884849e-01 6.675758087409e-01 6.674016842717e-01 6.672470162520e-01 6.671080536557e-01 6.669850280109e-01 6.668799183323e-01 6.667931349020e-01 6.667244472785e-01 6.666720893941e-01 6.666357067484e-01 6.666186734211e-01 6.666215162333e-01 6.666404489301e-01 6.666749924592e-01 6.667252485015e-01 6.667940420937e-01 6.668823940140e-01 6.669875164617e-01 6.671070238983e-01 6.672436776992e-01 6.673990181701e-01 6.675706296435e-01 6.677585330089e-01 6.679625341431e-01 6.681832928183e-01 6.684235814506e-01 6.686807807110e-01 6.689535449439e-01 6.692423505963e-01 6.695469104314e-01 6.698683634466e-01 6.702085180703e-01 6.705651898775e-01 6.709385497633e-01 6.713292558230e-01 6.717335116121e-01 6.721526842541e-01 6.725884804413e-01 6.730414914453e-01 6.735119670636e-01 6.739978619460e-01 6.744966820950e-01 6.750096593798e-01 6.755377718346e-01 6.760815418363e-01 6.766413510274e-01 6.772161708361e-01 6.778039492296e-01 6.784054395240e-01 6.790207137606e-01 6.796487720083e-01 6.802915516108e-01 6.809485690385e-01 6.816180916998e-01 6.823004939371e-01 6.829941772676e-01 6.837004516574e-01 6.844198274936e-01 6.851517113321e-01 6.858955015771e-01 6.866506506386e-01 6.874160120770e-01 6.881917948822e-01 6.889795364463e-01 6.897791837473e-01 6.905888501044e-01 6.914080365577e-01 6.922363769542e-01 6.930736512041e-01 6.939217852902e-01 6.947786813851e-01 6.956446851706e-01 6.965184653685e-01 6.973998721864e-01 6.982896244980e-01 6.991872456427e-01 7.000929639735e-01 7.010050854269e-01 7.019244270309e-01 7.028486668010e-01 7.037795808752e-01 7.047171769179e-01 7.056599210580e-01 7.066099103370e-01 7.075635211888e-01 7.085201190686e-01 7.094825952036e-01 7.104493153226e-01 7.114201125201e-01 7.123947345017e-01 7.133711666560e-01 7.143503894988e-01 7.153321352196e-01 7.163172226363e-01 7.173046570580e-01 7.182934129317e-01 7.192815750716e-01 7.202718637540e-01 7.212624164744e-01 7.222536925745e-01 7.232453952095e-01 7.242356562101e-01 7.252253479731e-01 7.262149360182e-01 7.272026501176e-01 7.281890818295e-01 7.291734678074e-01 7.301540018022e-01 7.311337783530e-01 7.321105814490e-01 7.330845317601e-01 7.340546925164e-01 7.350203316782e-01 7.359810556868e-01 7.369386993627e-01 7.378923017210e-01 7.388400748504e-01 7.397818103295e-01 7.407182301196e-01 7.416481067619e-01 7.425727104665e-01 7.434908117908e-01 7.444020465845e-01 7.453057537643e-01 7.462019706358e-01 7.470908239926e-01 7.479708804150e-01 7.488426430503e-01 7.497070344176e-01 7.505610603511e-01 7.514069030046e-01 7.522423393993e-01 7.530678141049e-01 7.538840273271e-01 7.546889955634e-01 7.554842417900e-01 7.562682873983e-01 7.570408393801e-01 7.578009766839e-01 7.585505509031e-01 7.592869017959e-01 7.600118869028e-01 7.607244125088e-01 7.614223481097e-01 7.621090574422e-01 7.627809989882e-01 7.634399998031e-01 7.640859276284e-01 7.647164322554e-01 7.653327427358e-01 7.659342579065e-01 7.665213419796e-01 7.670930664361e-01 7.676497543395e-01 7.681903997271e-01 7.687159340526e-01 7.692247162878e-01 7.697179284619e-01 7.701944972560e-01 7.706541698442e-01 7.710976855664e-01 7.715238299732e-01 7.719321065649e-01 7.723237696173e-01 7.726969405247e-01 7.730529124936e-01 7.733913370976e-01 7.737102359065e-01 7.740119199138e-01 7.742946998853e-01 7.745590203552e-01 7.748043834158e-01 7.750308143979e-01 7.752369713432e-01 7.754253923390e-01 7.755931680831e-01 7.757426693761e-01 7.758718446965e-01 7.759808458681e-01 7.760705104481e-01 7.761393319116e-01 7.761884291930e-01 7.762181518890e-01 7.762256336633e-01 7.762137811898e-01 7.761813965567e-01 7.761276844892e-01 7.760540154280e-01 7.759591082754e-01 7.758432903307e-01 7.757066839100e-01 7.755489869475e-01 7.753701428066e-01 7.751700090078e-01 7.749492373778e-01 7.747074040049e-01 7.744440844506e-01 7.741595660055e-01 7.738537293901e-01 7.735264912737e-01 7.731786165318e-01 7.728094440884e-01 7.724183643294e-01 7.720073172472e-01 7.715739145329e-01 7.711199635366e-01 7.706454521849e-01 7.701489016275e-01 7.696320767690e-01 7.690939455588e-01 7.685348638761e-01 7.679556382704e-01 7.673545358093e-01 7.667336645480e-01 7.660922316451e-01 7.654301592976e-01 7.647482876977e-01 7.640455830948e-01 7.633229088597e-01 7.625807546736e-01 7.618182473307e-01 7.610365206819e-01 7.602345608269e-01 7.594136736381e-01 7.585739873177e-01 7.577146625155e-01 7.568368997515e-01 7.559410117640e-01 7.550261586415e-01 7.540935664778e-01 7.531425239528e-01 7.521739775551e-01 7.511883898953e-01 7.501840498555e-01 7.491646802156e-01 7.481271461639e-01 7.470731343720e-01 7.460044703373e-01 7.449183910798e-01 7.438177634138e-01 7.427013417818e-01 7.415693975985e-01 7.404243106672e-01 7.392629866514e-01 7.380888091519e-01 7.369012462094e-01 7.356992731716e-01 7.344858405960e-01 7.332580665712e-01 7.320193399866e-01 7.307684058044e-01 7.295054073436e-01 7.282331306500e-01 7.269481469934e-01 7.256545154257e-01 7.243513154848e-01 7.230368983578e-01 7.217157218488e-01 7.203853444093e-01 7.190466261901e-01 7.177012976627e-01 7.163476955449e-01 7.149890337963e-01 7.136235787871e-01 7.122526820512e-01 7.108773391310e-01 7.094964799041e-01 7.081123130530e-01 7.067241227855e-01 7.053333340742e-01 7.039409531122e-01 7.025446653399e-01 7.011492356256e-01 6.997519735873e-01 6.983543383400e-01 6.969585297609e-01 6.955621845535e-01 6.941684349257e-01 6.927759777324e-01 6.913858505242e-01 6.900008955458e-01 6.886176788989e-01 6.872407769035e-01 6.858682270460e-01 6.845005926585e-01 6.831413654043e-01 6.817862151233e-01 6.804415928037e-01 6.791027637961e-01 6.777724697561e-01 6.764542367736e-01 6.751427570004e-01 6.738445452130e-01 6.725559625285e-01 6.712789583310e-01 6.700160178077e-01 6.687634055737e-01 6.675272475113e-01 6.663031381034e-01 6.650936783735e-01 6.639017982420e-01 6.627222675459e-01 6.615629543603e-01 6.604184538699e-01 6.592916175808e-01 6.581847673129e-01 6.570930370289e-01 6.560239633502e-01 6.549723465356e-01 6.539416056461e-01 6.529325191648e-01 6.519415898321e-01 6.509762592144e-01 6.500301973586e-01 6.491073048346e-01 6.482082987203e-01 6.473297517219e-01 6.464791238158e-01 6.456486947640e-01 6.448447862746e-01 6.440655124784e-01 6.433094459169e-01 6.425821925941e-01 6.418768379077e-01 6.411998948095e-01 6.405485113631e-01 6.399217011016e-01 6.393248081507e-01 6.387498283476e-01 6.382060937372e-01 6.376877607749e-01 6.371949008754e-01 6.367324165897e-01 6.362932808976e-01 6.358848344656e-01 6.355011023110e-01 6.351442381937e-01 6.348175298185e-01 6.345135369189e-01 6.342407630743e-01 6.339913619273e-01 6.337697363591e-01 6.335755857583e-01 6.334048352585e-01 6.332639422020e-01 6.331448314155e-01 6.330536107580e-01 6.329878174558e-01 6.329441112109e-01 6.329288129323e-01 6.329325143199e-01 6.329637962683e-01 6.330168479929e-01 6.330912190662e-01 6.331913980656e-01 6.333084940343e-01 6.334503347238e-01 6.336107631344e-01 6.337911765875e-01 6.339929774985e-01 6.342095597170e-01 6.344485066428e-01 6.347014735835e-01 6.349727512096e-01 6.352605333300e-01 6.355604187070e-01 6.358800292833e-01 6.362082631497e-01 6.365518555014e-01 6.369079252786e-01 6.372724445408e-01 6.376522297995e-01 6.380363048268e-01 6.384334483150e-01 6.388370465889e-01 6.392453970904e-01 6.396643731195e-01 6.400831516054e-01 6.405111564413e-01 6.409396237212e-01 6.413700847349e-01 6.418055697774e-01 6.422362444546e-01 6.426719836183e-01 6.431020222616e-01 6.435321900402e-01 6.439596362531e-01 6.443786609860e-01 6.447990120891e-01 6.452068361820e-01 6.456114558042e-01 6.460075690220e-01 6.463921988512e-01 6.467710452888e-01 6.471334691835e-01 6.474898216382e-01 6.478289149645e-01 6.481557163736e-01 6.484703738718e-01 6.487641635956e-01 6.490473669866e-01 6.493087163754e-01 6.495539787389e-01 6.497809060536e-01 6.499845859289e-01 6.501726355195e-01 6.503337366186e-01 6.504768641802e-01 6.505949244945e-01 6.506877351604e-01 6.507605428682e-01 6.508020278094e-01 6.508224401387e-01 6.508139486988e-01 6.507772661210e-01 6.507159584870e-01 6.506216698958e-01 6.505031759744e-01 6.503506836272e-01 6.501700247518e-01 6.499599774998e-01 6.497150780423e-01 6.494425719417e-01 6.491355741501e-01 6.487968071357e-01 6.484263495339e-01 6.480200805644e-01 6.475848236194e-01 6.471115427099e-01 6.466071180432e-01 6.460686232451e-01 6.454943414498e-01 6.448891198448e-01 6.442455840310e-01 6.435705906960e-01 6.428600043764e-01 6.421139714617e-01 6.413366486858e-01 6.405213123200e-01 6.396755380342e-01 6.387937611952e-01 6.378782912484e-01 6.369318250381e-01 6.359472712993e-01 6.349352307359e-01 6.338869310984e-01 6.328075277474e-01 6.316981833145e-01 6.305539942157e-01 6.293838834247e-01 6.281787508349e-01 6.269478126622e-01 6.256872845845e-01 6.243967745722e-01 6.230816050750e-01 6.217367925369e-01 6.203683105892e-01 6.189733749208e-01 6.175545649799e-01 6.161139919685e-01 6.146485624721e-01 6.131643564534e-01 6.116584115610e-01 6.101337645233e-01 6.085919262463e-01 6.070316191138e-01 6.054575376787e-01 6.038683409663e-01 6.022656135110e-01 6.006525984598e-01 5.990274834952e-01 5.973950970213e-01 5.957542189937e-01 5.941077618426e-01 5.924574921747e-01 5.908021550353e-01 5.891480819800e-01 5.874923599567e-01 5.858396992639e-01 5.841900309623e-01 5.825451287484e-01 5.809084411319e-01 5.792780509387e-01 5.776607673945e-01 5.760533815717e-01 5.744606530079e-01 5.728841361549e-01 5.713238949938e-01 5.697843307864e-01 5.682643404779e-01 5.667676711404e-01 5.652954682649e-01 5.638493049853e-01 5.624314480081e-01 5.610433396147e-01 5.596868974663e-01 5.583630571970e-01 5.570753172994e-01 5.558231127334e-01 5.546091950297e-01 5.534353875910e-01 5.523030637317e-01 5.512135237597e-01 5.501679165086e-01 5.491676304237e-01 5.482156859803e-01 5.473108380416e-01 5.464567367374e-01 5.456526502665e-01 5.449003152753e-01 5.442022539181e-01 5.435560610479e-01 5.429667648441e-01 5.424319140475e-01 5.419533446307e-01 5.415334184858e-01 5.411687885586e-01 5.408640213483e-01 5.406166017345e-01 5.404283272278e-01 5.402990342604e-01 5.402284482957e-01 5.402180914706e-01 5.402644787961e-01 5.403714619858e-01 5.405360612393e-01 5.407580691659e-01 5.410385117572e-01 5.413745120603e-01 5.417675288290e-01 5.422145791706e-01 5.427156056557e-01 5.432708249880e-01 5.438760861104e-01 5.445335729521e-01 5.452391629952e-01 5.459922881900e-01 5.467923401278e-01 5.476351311791e-01 5.485217100961e-01 5.494474594435e-01 5.504122619575e-01 5.514132973957e-01 5.524479168274e-01 5.535155203686e-01 5.546112846655e-01 5.557352126928e-01 5.568834861932e-01 5.580527857171e-01 5.592419290517e-01 5.604465013016e-01 5.616664209678e-01 5.628952005139e-01 5.641326283320e-01 5.653755385191e-01 5.666185541402e-01 5.678620818734e-01 5.691005828439e-01 5.703313658035e-01 5.715522593782e-01 5.727582621625e-01 5.739484207057e-01 5.751172798199e-01 5.762630735001e-01 5.773829136456e-01 5.784711480579e-01 5.795278385277e-01 5.805468720187e-01 5.815272989598e-01 5.824645139356e-01 5.833552890862e-01 5.841983054778e-01 5.849875313857e-01 5.857237379715e-01 5.863999918313e-01 5.870145650763e-01 5.875670733359e-01 5.880505747145e-01 5.884661900274e-01 5.888082591483e-01 5.890758298484e-01 5.892669317416e-01 5.893765463646e-01 5.894049381441e-01 5.893482564091e-01 5.892050630339e-01 5.889739293704e-01 5.886510912926e-01 5.882376970592e-01 5.877293344539e-01 5.871267455770e-01 5.864272509263e-01 5.856295181535e-01 5.847343727950e-01 5.837386631570e-01 5.826439201137e-01 5.814485260565e-01 5.801522103390e-01 5.787563921968e-01 5.772591929142e-01 5.756628761498e-01 5.739669707111e-01 5.721730403348e-01 5.702828646689e-01 5.682953262375e-01 5.662162149687e-01 5.640440799373e-01 5.617824557244e-01 5.594348036671e-01 5.570012646638e-01 5.544889136041e-01 5.518965575312e-01 5.492325389640e-01 5.464981258105e-01 5.436978269314e-01 5.408380168038e-01 5.379216337199e-01 5.349559623166e-01 5.319451037341e-01 5.288945887175e-01 5.258135164982e-01 5.227043133453e-01 5.195771051546e-01 5.164371579161e-01 5.132926703122e-01 5.101510617643e-01 5.070193336470e-01 5.039062190328e-01 5.008188977626e-01 4.977664053045e-01 4.947567942938e-01 4.917980760967e-01 4.889002172119e-01 4.860695485649e-01 4.833158982093e-01 4.806474574126e-01 4.780706622999e-01 4.755959915265e-01 4.732287966841e-01 4.709782156801e-01 4.688505321871e-01 4.668527989797e-01 4.649912995261e-01 4.632702213655e-01 4.616964861187e-01 4.602736255605e-01 4.590058383989e-01 4.578953677195e-01 4.569456484192e-01 4.561581582609e-01 4.555328019550e-01 4.550708336460e-01 4.547703540664e-01 4.546299263268e-01 4.546469725267e-01 4.548183719386e-01 4.551398596596e-01 4.556057530596e-01 4.562114382333e-01 4.569495003040e-01 4.578133192621e-01 4.587949260470e-01 4.598854757601e-01 4.610779276828e-01 4.623598729867e-01 4.637240038652e-01 4.651593891302e-01 4.666542161065e-01 4.682005463504e-01 4.697846406609e-01 4.713972739288e-01 4.730267458105e-01 4.746608663883e-01 4.762916555352e-01 4.779043757361e-01 4.794915386488e-01 4.810407989164e-01 4.825411783493e-01 4.839845746261e-01 4.853587676132e-01 4.866561477774e-01 4.878665876995e-01 4.889825589466e-01 4.899941638448e-01 4.908943750239e-01 4.916767108016e-01 4.923337881878e-01 4.928595847743e-01 4.932477254784e-01 4.934938729738e-01 4.935932994180e-01 4.935416645499e-01 4.933367375191e-01 4.929741932216e-01 4.924542275887e-01 4.917738233094e-01 4.909332611396e-01 4.899340739408e-01 4.887728446191e-01 4.874575881128e-01 4.859852070079e-01 4.843609674331e-01 4.825908057388e-01 4.806743332531e-01 4.786237828014e-01 4.764406707575e-01 4.741348383286e-01 4.717153881893e-01 4.691870625675e-01 4.665677598231e-01 4.638606557446e-01 4.610822564494e-01 4.582455906582e-01 4.553601566689e-01 4.524472446592e-01 4.495165067549e-01 4.465881926562e-01 4.436774706378e-01 4.408019006638e-01 4.379847965400e-01 4.352383220398e-01 4.325883330895e-01 4.300515679364e-01 4.276487723143e-01 4.254031229394e-01 4.233296877066e-01 4.214548081035e-01 4.197931321769e-01 4.183662338935e-01 4.171928855622e-01 4.162861961332e-01 4.156677250612e-01 4.153448207662e-01 4.153360508380e-01 4.156481218357e-01 4.162878550783e-01 4.172666753930e-01 4.185803394003e-01 4.202370186411e-01 4.222305673513e-01 4.245574152745e-01 4.272153673304e-01 4.301876093011e-01 4.334718151212e-01 4.370469988454e-01 4.409029747307e-01 4.450211542598e-01 4.493798873517e-01 4.539656398871e-01 4.587492226489e-01 4.637144228923e-01 4.688352911599e-01 4.740868058001e-01 4.794504972044e-01 4.848931186424e-01 4.903990969331e-01 4.959380575113e-01 5.014879120817e-01 5.070273047316e-01 5.125253509393e-01 5.179687354022e-01 5.233269045269e-01 5.285834696177e-01 5.337173308106e-01 5.387034523202e-01 5.435320868823e-01 5.481762206317e-01 5.526253327830e-01 5.568614732343e-01 5.608680101644e-01 5.646374937500e-01 5.681492548009e-01 5.714019610223e-01 5.743798189092e-01 5.770751720575e-01 5.794864961091e-01 5.816004804516e-01 5.834221545027e-01 5.849429070924e-01 5.861637993660e-01 5.870901357163e-01 5.877159970650e-01 5.880556557772e-01 5.881073424805e-01 5.878819017264e-01 5.873920146425e-01 5.866398819590e-01 5.856499569866e-01 5.844278215712e-01 5.829948792489e-01 5.813692305790e-01 5.795679253605e-01 5.776188660981e-01 5.755384248351e-01 5.733579269154e-01 5.711002024095e-01 5.687931962086e-01 5.664701924350e-01 5.641557048400e-01 5.618873421123e-01 5.596907246050e-01 5.576028492773e-01 5.556550459900e-01 5.538754231900e-01 5.523027738509e-01 5.509588009229e-01 5.498797332618e-01 5.490889120955e-01 5.486094915085e-01 5.484694159965e-01 5.486792499637e-01 5.492623742301e-01 5.502249696602e-01 5.515752082095e-01 5.533202002308e-01 5.554517085019e-01 5.579725000418e-01 5.608649366428e-01 5.641183023854e-01 5.677149067182e-01 5.716273677526e-01 5.758362247967e-01 5.803043756408e-01 5.850050410859e-01 5.899012259603e-01 5.949532534325e-01 6.001272303777e-01 6.053763798240e-01 6.106650937139e-01 6.159479924872e-01 6.211823594906e-01 6.263295450749e-01 6.313430565137e-01 6.361871217769e-01 6.408177304496e-01 6.451971318752e-01 6.492910078769e-01 6.530580328899e-01 6.564708032463e-01 6.594914168899e-01 6.620948971607e-01 6.642520253516e-01 6.659352775761e-01 6.671286380265e-01 6.678052991592e-01 6.679546833809e-01 6.675598511482e-01 6.666098109458e-01 6.651025679925e-01 6.630268964004e-01 6.603912862463e-01 6.571955192163e-01 6.534503333731e-01 6.491716857075e-01 6.443727705951e-01 6.390853227025e-01 6.333323232868e-01 6.271526440351e-01 6.205902793564e-01 6.136884411283e-01 6.065085262155e-01 5.991077554370e-01 5.915596686537e-01 5.839368312601e-01 5.763225751860e-01 5.688075346085e-01 5.614788167395e-01 5.544406207465e-01 5.477864431096e-01 5.416159719083e-01 5.360302892074e-01 5.311129917261e-01 5.269553800339e-01 5.236232819651e-01 5.211780720776e-01 5.196606202352e-01 5.190877184601e-01 5.194665749058e-01 5.207676034389e-01 5.229537135967e-01 5.259579551939e-01 5.296956751466e-01 5.340735355143e-01 5.389716236418e-01 5.442745537839e-01 5.498495659925e-01 5.555646490971e-01 5.612920517015e-01 5.668980795224e-01 5.722647291849e-01 5.772737140877e-01 5.818221105168e-01 5.858199747236e-01 5.891836385683e-01 5.918533686129e-01 5.937771802862e-01 5.949242159398e-01 5.952791844530e-01 5.948403965213e-01 5.936290726453e-01 5.916766541735e-01 5.890363783174e-01 5.857714485989e-01 5.819612076325e-01 5.777002196791e-01 5.730853625217e-01 5.682323629487e-01 5.632525336727e-01 5.582661901731e-01 5.533918812599e-01 5.487412027195e-01 5.444263787223e-01 5.405389792587e-01 5.371685506235e-01 5.343845451574e-01 5.322391003811e-01 5.307732826584e-01 5.300026219566e-01 5.299356549400e-01 5.305602078919e-01 5.318533207254e-01 5.337856944966e-01 5.363120422802e-01 5.393917847915e-01 5.429724288710e-01 5.470029978701e-01 5.514350848098e-01 5.562100628316e-01 5.612779303151e-01 5.665804002005e-01 5.720610163908e-01 5.776568661687e-01 5.832992387417e-01 5.889187474323e-01 5.944341436164e-01 5.997636713007e-01 6.048178892188e-01 6.095046163630e-01 6.137334066803e-01 6.174103734640e-01 6.204529642741e-01 6.227857057291e-01 6.243471967498e-01 6.250938724398e-01 6.250064095534e-01 6.240934342818e-01 6.223926626584e-01 6.199808547594e-01 6.169687267674e-01 6.135066629889e-01 6.097838500689e-01 6.060199563642e-01 6.024677772495e-01 5.993959026392e-01 5.970807087871e-01 5.957946407376e-01 5.957785790034e-01 5.972388120558e-01 6.003171477021e-01 6.050874693667e-01 6.115442732269e-01 6.195975163078e-01 6.290855798437e-01 6.397755462490e-01 6.513842113598e-01 6.635911020154e-01 6.760536613876e-01 6.884312847032e-01 7.003861885865e-01 7.116077868891e-01 7.218178651023e-01 7.307728942652e-01 7.382799003415e-01 7.441926925960e-01 7.484157310243e-01 7.509039818237e-01 7.516649333608e-01 7.507531663083e-01 7.482697029479e-01 7.443568913360e-01 7.391945601781e-01 7.329922371354e-01 7.259849079402e-01 7.184240615270e-01 7.105693010543e-01 7.026829427796e-01 6.950153761751e-01 6.878027190059e-01 6.812518538525e-01 6.755367633623e-01 6.707896878292e-01 6.670956112862e-01 6.644896556014e-01 6.629555549254e-01 6.624288537824e-01 6.628007138624e-01 6.639215467988e-01 6.656160174303e-01 6.676853457587e-01 6.699226001446e-01 6.721202210966e-01 6.740827412662e-01 6.756385293647e-01 6.766427602161e-01 6.769907875819e-01 6.766229796507e-01 6.755266834895e-01 6.737430906674e-01 6.713571871470e-01 6.685049032313e-01 6.653551504913e-01 6.620999651253e-01 6.589496447698e-01 6.561019062392e-01 6.537367442979e-01 6.519944729003e-01 6.509673714971e-01 6.506923233054e-01 6.511469519218e-01 6.522658553564e-01 6.539445193768e-01 6.560636524561e-01 6.585088676551e-01 6.611886615038e-01 6.640553179604e-01 6.671119842524e-01 6.704210943817e-01 6.740948152100e-01 6.782830063274e-01 6.831571285407e-01 6.888668278611e-01 6.955233519058e-01 7.031648095592e-01 7.117300350947e-01 7.210537110190e-01 7.308584700084e-01 7.407770012104e-01 7.503680432497e-01 7.591591826310e-01 7.666800787455e-01 7.724989920464e-01 7.762704130573e-01 7.777521070177e-01 7.768502039520e-01 7.736244074737e-01 7.683019812176e-01 7.612793631993e-01 7.531008181471e-01 7.444367478259e-01 7.360302591244e-01 7.286375355893e-01 7.229582258070e-01 7.195466156397e-01 7.187557804263e-01 7.206780247558e-01 7.223243625487e-01 7.232490341006e-01 7.258421327717e-01 7.320657254952e-01 7.418507907431e-01 7.529268442196e-01 7.622107640438e-01 7.676609698997e-01 7.693756213950e-01 7.693286382824e-01 7.699287385446e-01 7.722837165291e-01 7.753829234694e-01 7.768049024035e-01 7.743827392150e-01 7.676972977558e-01 7.584763397741e-01 7.496287306740e-01 7.434643862135e-01 7.402705966394e-01 7.382892166536e-01 7.351164292537e-01 7.294980702954e-01 7.223071631758e-01 7.160367938261e-01 7.131523996910e-01 7.143729388981e-01 7.181399753542e-01 7.217183048532e-01 7.230865281101e-01 7.222539198294e-01 7.211935433284e-01 7.224786162567e-01 7.274879056307e-01 7.354367173283e-01 7.440121926354e-01 7.510868543586e-01 7.562063656537e-01 7.609022856877e-01 7.676422477985e-01 7.780515358776e-01 7.916623520866e-01 8.061370077053e-01 8.187428355450e-01 8.279774644487e-01 8.343047782035e-01 8.396110559889e-01 8.457245908172e-01 8.530041690577e-01 8.600038778273e-01 8.644186885565e-01 8.646579578501e-01 8.609861729343e-01 8.555226564096e-01 8.510433660213e-01 8.493341939436e-01 8.501578336529e-01 8.515892737100e-01 8.514884972389e-01 8.490314443155e-01 8.452509070523e-01 8.422857217707e-01 8.418252918161e-01 8.437738507737e-01 8.461623691407e-01 8.463973853968e-01 8.429387319709e-01 8.362884425799e-01 8.287475172995e-01 8.230274642558e-01 8.205630468006e-01 8.207054657494e-01 8.213915490464e-01 8.207387098996e-01 8.184182249539e-01 8.158935528908e-01 8.153363676862e-01 8.179414183978e-01 8.228690316348e-01 8.275913695871e-01 8.294061347851e-01 8.270693355539e-01 8.214865619887e-01 8.150710166615e-01 8.101544072939e-01 8.074511570078e-01 8.056047645186e-01 8.022109103327e-01 7.955284380322e-01 7.857087996190e-01 7.747389026638e-01 7.648934941943e-01 7.535211167599e-01 7.126668462128e-01 6.432147523064e-01 6.110789820415e-01 6.504208437015e-01 7.177423315962e-01 7.494747698285e-01 7.173465049548e-01 6.415087950847e-01 5.881218852617e-01 6.207540217649e-01 7.146488864295e-01 7.932895737986e-01 8.074583920577e-01 7.538866308849e-01 6.745224563738e-01 6.406720079823e-01 6.880428794513e-01 7.703274404548e-01 8.232448460711e-01 8.190919991438e-01 7.733591977766e-01 7.329856194547e-01 7.405711243507e-01 7.895129326986e-01 8.352475711311e-01 8.431732739275e-01 8.115859665388e-01 7.691803000118e-01 7.536196689641e-01 7.766496689315e-01 8.138843732925e-01 8.342933748504e-01 8.265240873697e-01 8.019870067591e-01 7.815725909769e-01 7.764073967629e-01 7.799483732107e-01 7.799155335011e-01 7.734401255906e-01 7.682364658549e-01 7.705414930281e-01 7.744760778139e-01 7.669985434762e-01 7.434362404163e-01 7.174300084490e-01 7.133849368713e-01 7.409802218721e-01 7.803141489230e-01 8.001891125705e-01 7.843916376069e-01 7.439282489748e-01 7.122197075069e-01 7.186560085127e-01 7.568994919162e-01 7.928981707724e-01 8.001645642251e-01 7.788341490460e-01 7.524314038599e-01 7.461763921851e-01 7.604054066033e-01 7.710802061382e-01 7.574548787675e-01 7.241899856840e-01 7.017032137957e-01 7.191726114502e-01 7.688902060497e-01 8.128749731267e-01 8.200479535653e-01 7.886206990302e-01 7.484086993869e-01 7.416308256010e-01 7.821380684977e-01 8.398144485103e-01 8.747285980437e-01 8.689547938427e-01 8.336573632807e-01 7.995358331134e-01 7.933758032679e-01 8.144985302417e-01 8.392501192449e-01 8.459228474105e-01 8.295836883880e-01 8.005395354032e-01 7.743051209778e-01 7.615826408371e-01 7.650831624711e-01 7.826706892219e-01 8.090463940567e-01 8.340911608374e-01 8.442759018044e-01 8.303555617404e-01 7.972775662592e-01 7.681226382081e-01 7.715742800497e-01 8.136133326582e-01 8.672629504101e-01 8.966114837968e-01 8.826442713687e-01 8.338473566239e-01 7.833865398379e-01 7.683539813594e-01 7.957786963111e-01 8.365446098818e-01 8.577120569589e-01
 8.715831607505e-01 8.708067515767e-01 8.701199052813e-01 8.699793928677e-01 8.702704467010e-01 8.704260300841e-01 8.700177221107e-01 8.692037560479e-01 8.685634255944e-01 8.684850113119e-01 8.687581264320e-01 8.688043443917e-01 8.682864822445e-01 8.674593093183e-01 8.669012018498e-01 8.669070316736e-01 8.671798042420e-01 8.671375922619e-01 8.665196719291e-01 8.656615091453e-01 8.651512325872e-01 8.652210466464e-01 8.655000709717e-01 8.653881712788e-01 8.646703604489e-01 8.637418053918e-01 8.632133194372e-01 8.632878956775e-01 8.635409961940e-01 8.633479534372e-01 8.625225436319e-01 8.615138057304e-01 8.609460510717e-01 8.609820289905e-01 8.611551841577e-01 8.608512820170e-01 8.599346029793e-01 8.588779015745e-01 8.582771414817e-01 8.582460911310e-01 8.583073156456e-01 8.578868115890e-01 8.568979686986e-01 8.558219126723e-01 8.552123162671e-01 8.551281252966e-01 8.550816110463e-01 8.545456273692e-01 8.534924773552e-01 8.524164791629e-01 8.518221479192e-01 8.517055040390e-01 8.515615615350e-01 8.509130693059e-01 8.498003798402e-01 8.487371380717e-01 8.481720523178e-01 8.480281420387e-01 8.477925422651e-01 8.470432552191e-01 8.458791346831e-01 8.448182047194e-01 8.442669072054e-01 8.440996112924e-01 8.437900611508e-01 8.429483945665e-01 8.417215164531e-01 8.406463445145e-01 8.401049930983e-01 8.399277694321e-01 8.395548435849e-01 8.386086622608e-01 8.372958800961e-01 8.362060133389e-01 8.357005055976e-01 8.355251332662e-01 8.350662822510e-01 8.339889071399e-01 8.325966413797e-01 8.315260373384e-01 8.310771526625e-01 8.308856148547e-01 8.303012176831e-01 8.290833221173e-01 8.276532807747e-01 8.266501822718e-01 8.262546681275e-01 8.259962813805e-01 8.252558696393e-01 8.239250467000e-01 8.225125466369e-01 8.215991346720e-01 8.212211787505e-01 8.208463658064e-01 8.199495052692e-01 8.185573461067e-01 8.172034897452e-01 8.163590516962e-01 8.159419307209e-01 8.154267772160e-01 8.144062590032e-01 8.130030148331e-01 8.117168669485e-01 8.108973125452e-01 8.103971379369e-01 8.097477088448e-01 8.086500087789e-01 8.072662289381e-01 8.060313353845e-01 8.051989867862e-01 8.046002717789e-01 8.038415598384e-01 8.027057673983e-01 8.013555961739e-01 8.001501141173e-01 7.992785082530e-01 7.985847107700e-01 7.977462028991e-01 7.965989457225e-01 7.952847735485e-01 7.940934577994e-01 7.931723761229e-01 7.923944302876e-01 7.915002551050e-01 7.903567130696e-01 7.890774701461e-01 7.878920205516e-01 7.869182122221e-01 7.860622423904e-01 7.851240794222e-01 7.839942082233e-01 7.827491068578e-01 7.815612701387e-01 7.805282765716e-01 7.795933364888e-01 7.786155315119e-01 7.775035880577e-01 7.762922753920e-01 7.750953355139e-01 7.739986428450e-01 7.729868964278e-01 7.719729560015e-01 7.708792009395e-01 7.696986147685e-01 7.684965141102e-01 7.673495192546e-01 7.662767794702e-01 7.652314561641e-01 7.641471779769e-01 7.629954804533e-01 7.618072923288e-01 7.606396207964e-01 7.595266024152e-01 7.584504993585e-01 7.573679729494e-01 7.562481379452e-01 7.550922308407e-01 7.539288022380e-01 7.527898513683e-01 7.516871548497e-01 7.506037934232e-01 7.495106258718e-01 7.483856395755e-01 7.472349525424e-01 7.460883590562e-01 7.449720971646e-01 7.438855067156e-01 7.428034540550e-01 7.417011881776e-01 7.405753923516e-01 7.394437671602e-01 7.383286808928e-01 7.372393909680e-01 7.361642283808e-01 7.350858828397e-01 7.339921722792e-01 7.328859507529e-01 7.317854483760e-01 7.307061830021e-01 7.296468542498e-01 7.285908385547e-01 7.275239077406e-01 7.264455159513e-01 7.253730045603e-01 7.243185806886e-01 7.232807353468e-01 7.222438140572e-01 7.211997483647e-01 7.201531364128e-01 7.191166119782e-01 7.180976525869e-01 7.170892157397e-01 7.160778289563e-01 7.150604358565e-01 7.140483522205e-01 7.130537010866e-01 7.120771744501e-01 7.111035935307e-01 7.101238166778e-01 7.091405600160e-01 7.081713172505e-01 7.072245329251e-01 7.062895105754e-01 7.053522399491e-01 7.044107945740e-01 7.034761701976e-01 7.025615344685e-01 7.016656041949e-01 7.007735461619e-01 6.998784465756e-01 6.989885403473e-01 6.981158081788e-01 6.972632394470e-01 6.964223545379e-01 6.955818841308e-01 6.947437082784e-01 6.939214662534e-01 6.931202423109e-01 6.923341109664e-01 6.915535487432e-01 6.907761801387e-01 6.900111787794e-01 6.892682263060e-01 6.885438041514e-01 6.878271410931e-01 6.871159338665e-01 6.864166572801e-01 6.857367339789e-01 6.850767751705e-01 6.844289994266e-01 6.837875984582e-01 6.831577504726e-01 6.825464650475e-01 6.819536738519e-01 6.813744444996e-01 6.808056215890e-01 6.802479966130e-01 6.797084652894e-01 6.791878572427e-01 6.786798417606e-01 6.781826313815e-01 6.776987235577e-01 6.772323581610e-01 6.767855316494e-01 6.763535495822e-01 6.759297112685e-01 6.755212651853e-01 6.751312461579e-01 6.747605041671e-01 6.744051321195e-01 6.740626758359e-01 6.737339845605e-01 6.734249076353e-01 6.731353676599e-01 6.728600423529e-01 6.726006538696e-01 6.723587308503e-01 6.721345238782e-01 6.719288027424e-01 6.717382150516e-01 6.715635705967e-01 6.714087354102e-01 6.712731962305e-01 6.711530192053e-01 6.710482856051e-01 6.709603035236e-01 6.708902315206e-01 6.708391808482e-01 6.708056344130e-01 6.707857331904e-01 6.707842692176e-01 6.708011256382e-01 6.708341027755e-01 6.708843415151e-01 6.709502541133e-01 6.710333981603e-01 6.711364227852e-01 6.712571058612e-01 6.713932415134e-01 6.715462391579e-01 6.717159529025e-01 6.719025670367e-01 6.721087760029e-01 6.723311014675e-01 6.725717994308e-01 6.728305525804e-01 6.731033030893e-01 6.733922575571e-01 6.736980354036e-01 6.740215368372e-01 6.743639925981e-01 6.747221809592e-01 6.750952141884e-01 6.754825090336e-01 6.758868547182e-01 6.763079306238e-01 6.767456217095e-01 6.771992339369e-01 6.776680026715e-01 6.781513475864e-01 6.786493241754e-01 6.791617194336e-01 6.796898168208e-01 6.802336467147e-01 6.807916888194e-01 6.813636852125e-01 6.819491702256e-01 6.825485353157e-01 6.831611183775e-01 6.837887517261e-01 6.844298802613e-01 6.850836776361e-01 6.857501928771e-01 6.864278885288e-01 6.871202097874e-01 6.878251543947e-01 6.885418639219e-01 6.892700325801e-01 6.900087581299e-01 6.907595124334e-01 6.915218991682e-01 6.922958058786e-01 6.930794743067e-01 6.938734639703e-01 6.946774546896e-01 6.954903694814e-01 6.963140213049e-01 6.971469573044e-01 6.979894444222e-01 6.988404151724e-01 6.996990730884e-01 7.005660762273e-01 7.014415272413e-01 7.023254255661e-01 7.032169510823e-01 7.041140086308e-01 7.050175887975e-01 7.059279962743e-01 7.068449761356e-01 7.077686472518e-01 7.086986471261e-01 7.096323756528e-01 7.105703997305e-01 7.115138491057e-01 7.124619595830e-01 7.134145779125e-01 7.143710096346e-01 7.153297454894e-01 7.162919183034e-01 7.172569999798e-01 7.182248759990e-01 7.191955204168e-01 7.201673439299e-01 7.211394154522e-01 7.221137594634e-01 7.230895146802e-01 7.240660010163e-01 7.250419982505e-01 7.260171072653e-01 7.269925952673e-01 7.279683342793e-01 7.289426678254e-01 7.299157646923e-01 7.308850419354e-01 7.318539174007e-01 7.328208843339e-01 7.337857097539e-01 7.347472182541e-01 7.357053349260e-01 7.366587676330e-01 7.376084878742e-01 7.385556164908e-01 7.394978580347e-01 7.404351666782e-01 7.413673953138e-01 7.422932943031e-01 7.432151145630e-01 7.441292473778e-01 7.450383818291e-01 7.459406918471e-01 7.468353884020e-01 7.477231353970e-01 7.486035237385e-01 7.494750639684e-01 7.503395916619e-01 7.511952367901e-01 7.520422131094e-01 7.528806970304e-01 7.537083008363e-01 7.545269852485e-01 7.553355225594e-01 7.561336263472e-01 7.569221272613e-01 7.576993912146e-01 7.584648871388e-01 7.592197090103e-01 7.599619980814e-01 7.606925979816e-01 7.614118139935e-01 7.621177005025e-01 7.628109809434e-01 7.634915978019e-01 7.641579051749e-01 7.648118462999e-01 7.654515064249e-01 7.660772063606e-01 7.666888536442e-01 7.672852311323e-01 7.678673147721e-01 7.684345204075e-01 7.689862793063e-01 7.695233468810e-01 7.700435005521e-01 7.705478402810e-01 7.710368135311e-01 7.715081615072e-01 7.719644597828e-01 7.724031389379e-01 7.728245740822e-01 7.732293379699e-01 7.736161510743e-01 7.739853887943e-01 7.743375723412e-01 7.746712386884e-01 7.749866872783e-01 7.752841309816e-01 7.755625379842e-01 7.758226403338e-01 7.760639523929e-01 7.762858871631e-01 7.764887731337e-01 7.766721310870e-01 7.768367274689e-01 7.769814920928e-01 7.771061657706e-01 7.772116781452e-01 7.772964196994e-01 7.773614412095e-01 7.774063408996e-01 7.774298034232e-01 7.774336467654e-01 7.774174299998e-01 7.773796722062e-01 7.773222859371e-01 7.772431591011e-01 7.771430486512e-01 7.770227166671e-01 7.768813752694e-01 7.767182490098e-01 7.765343693507e-01 7.763290658352e-01 7.761025877309e-01 7.758555040537e-01 7.755865297573e-01 7.752966313677e-01 7.749846556430e-01 7.746520776160e-01 7.742983398536e-01 7.739223446680e-01 7.735264830709e-01 7.731075998033e-01 7.726682112092e-01 7.722083349444e-01 7.717256149816e-01 7.712233617227e-01 7.706991537463e-01 7.701530748012e-01 7.695877877964e-01 7.689999075943e-01 7.683922581263e-01 7.677637355756e-01 7.671134799090e-01 7.664438105152e-01 7.657530214533e-01 7.650422125351e-01 7.643116617764e-01 7.635594771096e-01 7.627885519149e-01 7.619975392871e-01 7.611866750840e-01 7.603572891281e-01 7.595071317594e-01 7.586385625417e-01 7.577516650172e-01 7.568445418665e-01 7.559209074589e-01 7.549766475702e-01 7.540159029180e-01 7.530369961946e-01 7.520395338832e-01 7.510258659193e-01 7.499946406140e-01 7.489459166190e-01 7.478819358994e-01 7.468001809198e-01 7.457035990580e-01 7.445903023998e-01 7.434617732632e-01 7.423188577753e-01 7.411593239740e-01 7.399865124523e-01 7.387997682129e-01 7.375984828649e-01 7.363855347753e-01 7.351572594521e-01 7.339169434396e-01 7.326646831894e-01 7.313999651028e-01 7.301249441400e-01 7.288374545030e-01 7.275397890128e-01 7.262326304646e-01 7.249138247674e-01 7.235874378725e-01 7.222510049711e-01 7.209067394026e-01 7.195547493009e-01 7.181931537694e-01 7.168267242259e-01 7.154526928548e-01 7.140728706901e-01 7.126879425343e-01 7.112966205309e-01 7.099019985985e-01 7.085022787813e-01 7.071002307807e-01 7.056954410648e-01 7.042860934106e-01 7.028776695064e-01 7.014659360396e-01 7.000541488257e-01 6.986435788927e-01 6.972308808920e-01 6.958211625036e-01 6.944124442448e-01 6.930046222673e-01 6.916021093740e-01 6.902008979973e-01 6.888050165927e-01 6.874134303812e-01 6.860259505806e-01 6.846466661375e-01 6.832709243005e-01 6.819047745071e-01 6.805449996340e-01 6.791928829077e-01 6.778515151237e-01 6.765171486319e-01 6.751956082382e-01 6.738833670256e-01 6.725829814518e-01 6.712951855087e-01 6.700179953381e-01 6.687564052187e-01 6.675071207678e-01 6.662723145671e-01 6.650531682055e-01 6.638477510543e-01 6.626619061040e-01 6.614901537434e-01 6.603364807410e-01 6.592015481805e-01 6.580825632281e-01 6.569860416480e-01 6.559056132169e-01 6.548469614617e-01 6.538087117177e-01 6.527902936793e-01 6.517963705049e-01 6.508205720741e-01 6.498698417379e-01 6.489406766247e-01 6.480343503147e-01 6.471538713939e-01 6.462939808381e-01 6.454620848790e-01 6.446532415876e-01 6.438680575130e-01 6.431117222576e-01 6.423769923931e-01 6.416724891258e-01 6.409912501022e-01 6.403363322248e-01 6.397108098194e-01 6.391074297603e-01 6.385361773828e-01 6.379890189884e-01 6.374691374570e-01 6.369786838153e-01 6.365123834956e-01 6.360777126432e-01 6.356665878276e-01 6.352841918992e-01 6.349306788046e-01 6.346013372309e-01 6.343030439083e-01 6.340285307405e-01 6.337829464865e-01 6.335640237657e-01 6.333699070162e-01 6.332057769706e-01 6.330633291575e-01 6.329499630772e-01 6.328611712253e-01 6.327965775845e-01 6.327592736034e-01 6.327422974071e-01 6.327538478511e-01 6.327861945846e-01 6.328419396623e-01 6.329222102176e-01 6.330203545107e-01 6.331455427971e-01 6.332876527137e-01 6.334517579801e-01 6.336362747771e-01 6.338371863919e-01 6.340611811629e-01 6.342980091951e-01 6.345555330821e-01 6.348291136247e-01 6.351152692619e-01 6.354219761894e-01 6.357373554334e-01 6.360696819225e-01 6.364130319320e-01 6.367671100563e-01 6.371358799424e-01 6.375091669066e-01 6.378969734102e-01 6.382895331787e-01 6.386907025193e-01 6.391000944315e-01 6.395101830329e-01 6.399310099429e-01 6.403504424125e-01 6.407753371021e-01 6.412024261478e-01 6.416273539274e-01 6.420566366337e-01 6.424800733548e-01 6.429057483817e-01 6.433261109863e-01 6.437409303477e-01 6.441557364233e-01 6.445580665320e-01 6.449594299127e-01 6.453495050082e-01 6.457308513924e-01 6.461049787298e-01 6.464635377321e-01 6.468161667656e-01 6.471505758089e-01 6.474748505599e-01 6.477847662912e-01 6.480755860505e-01 6.483553785368e-01 6.486123210823e-01 6.488551609569e-01 6.490774813098e-01 6.492782330592e-01 6.494626235571e-01 6.496197781324e-01 6.497602461300e-01 6.498734424430e-01 6.499639575644e-01 6.500321613446e-01 6.500697873540e-01 6.500868435234e-01 6.500735086507e-01 6.500344547008e-01 6.499678268938e-01 6.498693952098e-01 6.497466396089e-01 6.495895541735e-01 6.494044443562e-01 6.491892026973e-01 6.489397875564e-01 6.486628418622e-01 6.483492380494e-01 6.480064640607e-01 6.476300369219e-01 6.472183894464e-01 6.467774252709e-01 6.462980118063e-01 6.457884585327e-01 6.452434946377e-01 6.446630514414e-01 6.440512328312e-01 6.434004431589e-01 6.427199856454e-01 6.420017913522e-01 6.412492776706e-01 6.404646998997e-01 6.396414141619e-01 6.387892576147e-01 6.378983693242e-01 6.369759988845e-01 6.360207088088e-01 6.350288475894e-01 6.340085785682e-01 6.329510875260e-01 6.318645325318e-01 6.307453172612e-01 6.295937200713e-01 6.284137175977e-01 6.272001486965e-01 6.259607729243e-01 6.246901172812e-01 6.233906417449e-01 6.220659201334e-01 6.207111696216e-01 6.193340758918e-01 6.179295965457e-01 6.165012744007e-01 6.150515128068e-01 6.135767375001e-01 6.120830316578e-01 6.105678765673e-01 6.090343129535e-01 6.074831901949e-01 6.059134318591e-01 6.043311613038e-01 6.027323201267e-01 6.011219570629e-01 5.995003479096e-01 5.978671276156e-01 5.962272675683e-01 5.945782778964e-01 5.929256776904e-01 5.912677019229e-01 5.896066243578e-01 5.879458798497e-01 5.862842693541e-01 5.846271217964e-01 5.829715592602e-01 5.813230699981e-01 5.796820937344e-01 5.780491849398e-01 5.764289797749e-01 5.748197082221e-01 5.732263209124e-01 5.716487080233e-01 5.700889800325e-01 5.685497709340e-01 5.670309659949e-01 5.655362807274e-01 5.640670101653e-01 5.626247147824e-01 5.612120074015e-01 5.598291454588e-01 5.584790505470e-01 5.571635545709e-01 5.558828199895e-01 5.546406099873e-01 5.534368120814e-01 5.522746631214e-01 5.511529047103e-01 5.500766353001e-01 5.490459288266e-01 5.480612609072e-01 5.471254886142e-01 5.462381611759e-01 5.454028735615e-01 5.446185695247e-01 5.438875580960e-01 5.432116997500e-01 5.425892569419e-01 5.420240180563e-01 5.415147337202e-01 5.410635629012e-01 5.406712449533e-01 5.403364069137e-01 5.400624214023e-01 5.398473569602e-01 5.396918438834e-01 5.395970317287e-01 5.395623895285e-01 5.395875407571e-01 5.396724720271e-01 5.398171663221e-01 5.400217689911e-01 5.402847272056e-01 5.406064949552e-01 5.409851806836e-01 5.414216880666e-01 5.419126712878e-01 5.424593668898e-01 5.430591986750e-01 5.437114059818e-01 5.444150382175e-01 5.451673016499e-01 5.459675860582e-01 5.468142545186e-01 5.477049372585e-01 5.486383593251e-01 5.496111109436e-01 5.506228242093e-01 5.516700622441e-01 5.527510425613e-01 5.538639560897e-01 5.550044960258e-01 5.561708200419e-01 5.573611605049e-01 5.585716683057e-01 5.598006192465e-01 5.610432112094e-01 5.622993536433e-01 5.635632035125e-01 5.648337850825e-01 5.661072742848e-01 5.673795895735e-01 5.686489423838e-01 5.699104996465e-01 5.711632320579e-01 5.724016751729e-01 5.736230785011e-01 5.748254077261e-01 5.760030256190e-01 5.771553895597e-01 5.782768324133e-01 5.793639797981e-01 5.804161855503e-01 5.814267657027e-01 5.823940450517e-01 5.833148300838e-01 5.841852687564e-01 5.850036723211e-01 5.857640495462e-01 5.864663688120e-01 5.871055603417e-01 5.876786468482e-01 5.881851564887e-01 5.886176084942e-01 5.889782458493e-01 5.892609593190e-01 5.894648851391e-01 5.895865523093e-01 5.896228987180e-01 5.895749630533e-01 5.894358564437e-01 5.892068423046e-01 5.888853414562e-01 5.884684877227e-01 5.879573121398e-01 5.873471978289e-01 5.866387888349e-01 5.858304260969e-01 5.849204907047e-01 5.839099434101e-01 5.827961701042e-01 5.815813260533e-01 5.802621315962e-01 5.788408993668e-01 5.773190022001e-01 5.756931933426e-01 5.739691301281e-01 5.721440657182e-01 5.702207439575e-01 5.682010616661e-01 5.660861500007e-01 5.638794997420e-01 5.615817474582e-01 5.591981091640e-01 5.567297779073e-01 5.541802811807e-01 5.515553829694e-01 5.488558452191e-01 5.460896754444e-01 5.432589071506e-01 5.403691858054e-01 5.374272276148e-01 5.344362263805e-01 5.314049546547e-01 5.283370495313e-01 5.252409625851e-01 5.221234922183e-01 5.189893776428e-01 5.158504445184e-01 5.127106135157e-01 5.095795761267e-01 5.064649799026e-01 5.033742386758e-01 5.003177830797e-01 4.973021617105e-01 4.943363057151e-01 4.914302419888e-01 4.885912900052e-01 4.858288481218e-01 4.831508423192e-01 4.805670487905e-01 4.780841386186e-01 4.757104853096e-01 4.734548581968e-01 4.713225532587e-01 4.693219507203e-01 4.674593851830e-01 4.657412166159e-01 4.641718324333e-01 4.627558715996e-01 4.614989109679e-01 4.604034266650e-01 4.594721541698e-01 4.587057133900e-01 4.581068576380e-01 4.576748703427e-01 4.574094120617e-01 4.573085608928e-01 4.573691306684e-01 4.575894969829e-01 4.579639394219e-01 4.584885518704e-01 4.591572888717e-01 4.599638764481e-01 4.609004327124e-01 4.619593238386e-01 4.631328343743e-01 4.644106053105e-01 4.657837488085e-01 4.672435898525e-01 4.687762310281e-01 4.703753580412e-01 4.720271161845e-01 4.737209474955e-01 4.754479001295e-01 4.771929754755e-01 4.789480251709e-01 4.806993307178e-01 4.824375625704e-01 4.841515400822e-01 4.858285263947e-01 4.874608046174e-01 4.890360504817e-01 4.905441988551e-01 4.919774186167e-01 4.933241233230e-01 4.945779426290e-01 4.957277238434e-01 4.967679059917e-01 4.976899532667e-01 4.984862707294e-01 4.991521763367e-01 4.996797586098e-01 5.000658275364e-01 5.003038118991e-01 5.003912264612e-01 5.003247040554e-01 5.001000674101e-01 4.997167318046e-01 4.991715598493e-01 4.984666924497e-01 4.975993774351e-01 4.965714312542e-01 4.953858851521e-01 4.940413099125e-01 4.925462898719e-01 4.908993675961e-01 4.891086837809e-01 4.871802433906e-01 4.851162571033e-01 4.829312156446e-01 4.806259854208e-01 4.782148195417e-01 4.757068555276e-01 4.731096606831e-01 4.704423288074e-01 4.677099669420e-01 4.649317639561e-01 4.621211864408e-01 4.592906397799e-01 4.564631637879e-01 4.536480776461e-01 4.508707173682e-01 4.481450741093e-01 4.454911789634e-01 4.429324748405e-01 4.404818297792e-01 4.381673050897e-01 4.360033909383e-01 4.340136924351e-01 4.322183560516e-01 4.306338483607e-01 4.292842920788e-01 4.281819342679e-01 4.273484517258e-01 4.267969695914e-01 4.265405245854e-01 4.265958933063e-01 4.269660629413e-01 4.276665112434e-01 4.286980567750e-01 4.300653486162e-01 4.317719504165e-01 4.338102003248e-01 4.361852963890e-01 4.388818516563e-01 4.418959097819e-01 4.452164961199e-01 4.488262644331e-01 4.527167984422e-01 4.568632552330e-01 4.612531920328e-01 4.658639463586e-01 4.706724735314e-01 4.756622016328e-01 4.808019082784e-01 4.860760027749e-01 4.914548554641e-01 4.969148307871e-01 5.024351819388e-01 5.079840244098e-01 5.135459110521e-01 5.190886757292e-01 5.245943459500e-01 5.300391426409e-01 5.353954996391e-01 5.406511127549e-01 5.457751420810e-01 5.507549315003e-01 5.555693733746e-01 5.601961974532e-01 5.646273321656e-01 5.688374229472e-01 5.728195740448e-01 5.765554020973e-01 5.800323944537e-01 5.832461397350e-01 5.861774211852e-01 5.888280042038e-01 5.911846151432e-01 5.932428329624e-01 5.950042415612e-01 5.964576336253e-01 5.976129822563e-01 5.984626395594e-01 5.990139295027e-01 5.992720823644e-01 5.992376077709e-01 5.989276462133e-01 5.983427359209e-01 5.975002642464e-01 5.964138027850e-01 5.950931308498e-01 5.935635295701e-01 5.918361370686e-01 5.899364704670e-01 5.878860538596e-01 5.857071493469e-01 5.834300312809e-01 5.810754902299e-01 5.786795203061e-01 5.762667019552e-01 5.738709300352e-01 5.715250346545e-01 5.692575507995e-01 5.671074507055e-01 5.651016961368e-01 5.632779105820e-01 5.616654971080e-01 5.602935396779e-01 5.591969520580e-01 5.583948161648e-01 5.579204542243e-01 5.577893465467e-01 5.580208782895e-01 5.586348145375e-01 5.596336568466e-01 5.610330153443e-01 5.628284989992e-01 5.650193131927e-01 5.676018721334e-01 5.705580183420e-01 5.738793811818e-01 5.775387833910e-01 5.815162662001e-01 5.857840329865e-01 5.903058551099e-01 5.950566008976e-01 5.999900350694e-01 6.050739764708e-01 6.102653134530e-01 6.155210749707e-01 6.208035417252e-01 6.260622805397e-01 6.312612225079e-01 6.363520278744e-01 6.412954298703e-01 6.460493299794e-01 6.505698307668e-01 6.548232992696e-01 6.587661968048e-01 6.623662745236e-01 6.655883275101e-01 6.683966486744e-01 6.707688139041e-01 6.726676771700e-01 6.740759567019e-01 6.749680325542e-01 6.753224057110e-01 6.751278358215e-01 6.743644859988e-01 6.730289148233e-01 6.711105443719e-01 6.686080278611e-01 6.655264554737e-01 6.618668811045e-01 6.576463270186e-01 6.528764675335e-01 6.475833923669e-01 6.417938648282e-01 6.355404486908e-01 6.288691087252e-01 6.218219494894e-01 6.144586024604e-01 6.068412360378e-01 5.990382340706e-01 5.911310016956e-01 5.831992946434e-01 5.753416352397e-01 5.676490657044e-01 5.602254273376e-01 5.531789894000e-01 5.466073094494e-01 5.406222252241e-01 5.353164850759e-01 5.307832557253e-01 5.271031974637e-01 5.243365937788e-01 5.225355776752e-01 5.217213423887e-01 5.219011712173e-01 5.230548131501e-01 5.251378111111e-01 5.280902334345e-01 5.318203653164e-01 5.362337119703e-01 5.412085047663e-01 5.466197126846e-01 5.523367192579e-01 5.582169985950e-01 5.641315747941e-01 5.699433340850e-01 5.755277521933e-01 5.807705492271e-01 5.855609975410e-01 5.898111888241e-01 5.934380775835e-01 5.963807644923e-01 5.985919841074e-01 6.000386913975e-01 6.007114329589e-01 6.006083175477e-01 5.997552803786e-01 5.981865173107e-01 5.959535929702e-01 5.931245955746e-01 5.897770255055e-01 5.860059820834e-01 5.819065973483e-01 5.775882611759e-01 5.731623495330e-01 5.687375415590e-01 5.644283194024e-01 5.603358461242e-01 5.565604885345e-01 5.531908520056e-01 5.502984588116e-01 5.479510573218e-01 5.461897413051e-01 5.450534629178e-01 5.445555084150e-01 5.447018951074e-01 5.454892464645e-01 5.468946162191e-01 5.489013244904e-01 5.514735079011e-01 5.545797669870e-01 5.581838794087e-01 5.622425532593e-01 5.667186501433e-01 5.715643864349e-01 5.767324312721e-01 5.821731144017e-01 5.878256974103e-01 5.936275392193e-01 5.995044745224e-01 6.053786601559e-01 6.111605977772e-01 6.167546481796e-01 6.220632148334e-01 6.269787492644e-01 6.314017293582e-01 6.352298793573e-01 6.383711417520e-01 6.407460470105e-01 6.422897338664e-01 6.429631180143e-01 6.427496447433e-01 6.416663313680e-01 6.397636513296e-01 6.371295946162e-01 6.338920217742e-01 6.302169010454e-01 6.263113217794e-01 6.224100933481e-01 6.187785064543e-01 6.156954674674e-01 6.134384458428e-01 6.122777561738e-01 6.124472870309e-01 6.141324912155e-01 6.174584001632e-01 6.224706873477e-01 6.291383762073e-01 6.373459384331e-01 6.469068730098e-01 6.575724244617e-01 6.690442153914e-01 6.809965474967e-01 6.930868197674e-01 7.049757644599e-01 7.163383489012e-01 7.268739609055e-01 7.363210120219e-01 7.444552432349e-01 7.511003028447e-01 7.561300647831e-01 7.594642646285e-01 7.610776890771e-01 7.609882401627e-01 7.592641867116e-01 7.560146635519e-01 7.513864860172e-01 7.455627966781e-01 7.387521862270e-01 7.311881705345e-01 7.231176558143e-01 7.147979938269e-01 7.064857090962e-01 6.984292849311e-01 6.908631876648e-01 6.839969090924e-01 6.780062219203e-01 6.730298649024e-01 6.691580058707e-01 6.664341344044e-01 6.648487635337e-01 6.643410260095e-01 6.648070564719e-01 6.660993521842e-01 6.680384326012e-01 6.704269228328e-01 6.730541669519e-01 6.757136543251e-01 6.782100850914e-01 6.803750815866e-01 6.820735637894e-01 6.832103239958e-01 6.837415523442e-01 6.836687329988e-01 6.830459641291e-01 6.819682753016e-01 6.805727204627e-01 6.790209348619e-01 6.774837974628e-01 6.761322738309e-01 6.751164606594e-01 6.745507464693e-01 6.745056319423e-01 6.749977347514e-01 6.759994482851e-01 6.774328244318e-01 6.791954301014e-01 6.811738767295e-01 6.832617348130e-01 6.853867399163e-01 6.875182756973e-01 6.896894801404e-01 6.919948924298e-01 6.945844694421e-01 6.976576236321e-01 7.014278509753e-01 7.061018628320e-01 7.118405283031e-01 7.187257080625e-01 7.267378935747e-01 7.357331233097e-01 7.454468605213e-01 7.555056993661e-01 7.654547089228e-01 7.747890212820e-01 7.829954150869e-01 7.896034910367e-01 7.942079963629e-01 7.965226856931e-01 7.963971372522e-01 7.938377778858e-01 7.890307615322e-01 7.823231608675e-01 7.742293031093e-01 7.653934597316e-01 7.565482948197e-01 7.484622658242e-01 7.418594061262e-01 7.373532255855e-01 7.353649122229e-01 7.340087973571e-01 7.321099404221e-01 7.322705586178e-01 7.366684050704e-01 7.453598800266e-01 7.560620054452e-01 7.655901963849e-01 7.718071293054e-01 7.747694588690e-01 7.764509348870e-01 7.792336239746e-01 7.841149305340e-01 7.899048662561e-01 7.939870405508e-01 7.940531672990e-01 7.896126334879e-01 7.823647344062e-01 7.751979814439e-01 7.703857649546e-01 7.681693416614e-01 7.667626093364e-01 7.637634791647e-01 7.579537881427e-01 7.502720044203e-01 7.433055028417e-01 7.396248186603e-01 7.400405036139e-01 7.430382508481e-01 7.458676058983e-01 7.464496913364e-01 7.447361633960e-01 7.426663199834e-01 7.428105948542e-01 7.465584736621e-01 7.531179589922e-01 7.601308778410e-01 7.654148990807e-01 7.685065167908e-01 7.710176748487e-01 7.755977322927e-01 7.841067976817e-01 7.962640317399e-01 8.098147654800e-01 8.220315310592e-01 8.313984322859e-01 8.383979290470e-01 8.449552364695e-01 8.528904756119e-01 8.624623128972e-01 8.720286621637e-01 8.790533096592e-01 8.817331405397e-01 8.801782932151e-01 8.764132191539e-01 8.731682687806e-01 8.722254582688e-01 8.733804490363e-01 8.747703525560e-01 8.743340115470e-01 8.713502133745e-01 8.669835332697e-01 8.635258821682e-01 8.628027215182e-01 8.647923178028e-01 8.675014537796e-01 8.682246087781e-01 8.652574923945e-01 8.589354803745e-01 8.514168661590e-01 8.453195861618e-01 8.420459611526e-01 8.409700850229e-01 8.400875359877e-01 8.375971634217e-01 8.332846650221e-01 8.287765912868e-01 8.264429009618e-01 8.276582350974e-01 8.316646558443e-01 8.358969353149e-01 8.375326483985e-01 8.351995484039e-01 8.297411234582e-01 8.235965125918e-01 8.191977484773e-01 8.173912144329e-01 8.169537372104e-01 8.155801212890e-01 8.115944025577e-01 8.051556278102e-01 7.983170295736e-01 7.941168920408e-01 7.766547096916e-01 7.234976832822e-01 6.542749556307e-01 6.355762877546e-01 6.855835852759e-01 7.496841488218e-01 7.687749707144e-01 7.241185561744e-01 6.458436225203e-01 6.046444383785e-01 6.503641946298e-01 7.423329886291e-01 8.068501732719e-01 8.043210071354e-01 7.418875135498e-01 6.708634938581e-01 6.601157440300e-01 7.231274448710e-01 8.011833634845e-01 8.366976251540e-01 8.132571078914e-01 7.581131427465e-01 7.268257809589e-01 7.561689711757e-01 8.217069928001e-01 8.702204495757e-01 8.699017345215e-01 8.260971911315e-01 7.754774513929e-01 7.608372187709e-01 7.911390718411e-01 8.349457195224e-01 8.578611297708e-01 8.495778637392e-01 8.242843120503e-01 8.047522281665e-01 8.014328040407e-01 8.056226411194e-01 8.040551883430e-01 7.951493350552e-01 7.891634073083e-01 7.937250786431e-01 8.014219302965e-01 7.957817665043e-01 7.691530377049e-01 7.346244968881e-01 7.202047055082e-01 7.419484811953e-01 7.828445484391e-01 8.092336129430e-01 8.006294121934e-01 7.640686288668e-01 7.303191359005e-01 7.298699793098e-01 7.615204240837e-01 7.952875379030e-01 8.055441138326e-01 7.917167400416e-01 7.754546028823e-01 7.784714495976e-01 7.977116704024e-01 8.080725870219e-01 7.892111437070e-01 7.467487254083e-01 7.139223742149e-01 7.253552537283e-01 7.765740625374e-01 8.270432523776e-01 8.408479516042e-01 8.117221105233e-01 7.664388433551e-01 7.487827335350e-01 7.804925234691e-01 8.378477662566e-01 8.805625479033e-01 8.868184649530e-01 8.626828494624e-01 8.336431809066e-01 8.243687751855e-01 8.383171673306e-01 8.586716831096e-01 8.675475301507e-01 8.592757742501e-01 8.394325233267e-01 8.166753191701e-01 7.969243739098e-01 7.844796009075e-01 7.853025752315e-01 8.036121288548e-01 8.332692632182e-01 8.567296001955e-01 8.561162899527e-01 8.275720345632e-01 7.892748548441e-01 7.745521510732e-01 8.036917166400e-01 8.597190126439e-01 9.044626371675e-01 9.101693499839e-01 8.753271201457e-01 8.249271801441e-01 7.958893719823e-01 8.073821679513e-01 8.430496321500e-01 8.713492761947e-01
 8.788034313815e-01 8.780799590704e-01 8.774456500856e-01 8.773610252614e-01 8.777112134508e-01 8.779265147179e-01 8.775747849630e-01 8.768149742491e-01 8.762285884484e-01 8.762046624537e-01 8.765347986991e-01 8.766395508695e-01 8.761800139350e-01 8.754095783872e-01 8.749056297519e-01 8.749654211555e-01 8.752947144674e-01 8.753107893357e-01 8.747515670986e-01 8.739520370403e-01 8.734997015274e-01 8.736269029906e-01 8.739626011072e-01 8.739084245977e-01 8.732497448629e-01 8.723810520009e-01 8.719132357765e-01 8.720476157987e-01 8.723605169085e-01 8.722261560843e-01 8.714598126096e-01 8.705100652535e-01 8.700036527112e-01 8.701017440088e-01 8.703362224952e-01 8.700925541475e-01 8.692340050363e-01 8.682349009711e-01 8.676943760016e-01 8.677261868840e-01 8.678502932149e-01 8.674904293706e-01 8.665580299251e-01 8.655384200865e-01 8.649876133546e-01 8.649654807946e-01 8.649813170729e-01 8.645046009625e-01 8.635078565564e-01 8.624866174793e-01 8.619494906110e-01 8.618923980423e-01 8.618096710151e-01 8.612198489784e-01 8.601634786150e-01 8.591550574188e-01 8.586437968209e-01 8.585570538547e-01 8.583812573439e-01 8.576905176206e-01 8.565826393205e-01 8.555740813880e-01 8.550739133020e-01 8.549622161809e-01 8.547125247952e-01 8.539300759496e-01 8.527568842597e-01 8.517305361730e-01 8.512394365505e-01 8.511184358195e-01 8.508052084225e-01 8.499157914701e-01 8.486535729666e-01 8.476115049570e-01 8.471562897014e-01 8.470374416177e-01 8.466369794431e-01 8.456131367626e-01 8.442688325307e-01 8.432444673054e-01 8.428476648980e-01 8.427110345620e-01 8.421814469170e-01 8.410136237335e-01 8.396293021112e-01 8.386730681873e-01 8.383277800249e-01 8.381223654304e-01 8.374336195051e-01 8.361489428152e-01 8.347805109386e-01 8.339127131046e-01 8.335827077138e-01 8.332573183189e-01 8.324078301785e-01 8.310600416681e-01 8.297485335450e-01 8.289466314834e-01 8.285744480171e-01 8.281045574099e-01 8.271285255362e-01 8.257662978259e-01 8.245197321465e-01 8.237398352223e-01 8.232812720250e-01 8.226737414225e-01 8.216163025662e-01 8.202706235818e-01 8.190720355014e-01 8.182761087366e-01 8.177154189637e-01 8.169942862043e-01 8.158954609985e-01 8.145795603057e-01 8.134073850811e-01 8.125688404539e-01 8.119088316244e-01 8.111040936143e-01 8.099890676259e-01 8.087060595382e-01 8.075441199763e-01 8.066519296527e-01 8.059034635172e-01 8.050382151120e-01 8.039226710356e-01 8.026705740136e-01 8.015103215828e-01 8.005605129130e-01 7.997287185543e-01 7.988144479909e-01 7.977073256889e-01 7.964842191556e-01 7.953177316115e-01 7.943037789159e-01 7.933865760352e-01 7.924262275921e-01 7.913327154382e-01 7.901375571591e-01 7.889560527677e-01 7.878726426829e-01 7.868731425499e-01 7.858717400776e-01 7.847891332337e-01 7.836190544907e-01 7.824253836880e-01 7.812858938741e-01 7.802205027722e-01 7.791808740301e-01 7.781014728734e-01 7.769535418206e-01 7.757679061148e-01 7.746016839529e-01 7.734884778121e-01 7.724114053740e-01 7.713267693424e-01 7.702047778201e-01 7.690442245218e-01 7.678746644010e-01 7.667285140014e-01 7.656182540686e-01 7.645260516892e-01 7.634216206203e-01 7.622849629412e-01 7.611206264184e-01 7.599599932463e-01 7.588289113117e-01 7.577256193842e-01 7.566248275848e-01 7.555033133924e-01 7.543564741670e-01 7.532026974244e-01 7.520646297906e-01 7.509515935435e-01 7.498509205171e-01 7.487446294768e-01 7.476219149182e-01 7.464856151617e-01 7.453542273265e-01 7.442431748769e-01 7.431494136881e-01 7.420573679770e-01 7.409524244277e-01 7.398367270406e-01 7.387246285040e-01 7.376294875562e-01 7.365488438498e-01 7.354674617703e-01 7.343770870488e-01 7.332835094415e-01 7.321993345482e-01 7.311308383473e-01 7.300709477261e-01 7.290056686333e-01 7.279339390593e-01 7.268662860097e-01 7.258151081910e-01 7.247791705726e-01 7.237454084528e-01 7.227029151649e-01 7.216569060342e-01 7.206233808708e-01 7.196103226237e-01 7.186073849595e-01 7.176006757964e-01 7.165878881042e-01 7.155809638009e-01 7.145937778526e-01 7.136223805650e-01 7.126536549235e-01 7.116807482554e-01 7.107112902671e-01 7.097580959910e-01 7.088237157167e-01 7.078988379986e-01 7.069724018381e-01 7.060479282705e-01 7.051382384746e-01 7.042480565207e-01 7.033716466657e-01 7.024986031394e-01 7.016272288577e-01 7.007680695954e-01 6.999297140056e-01 6.991072351919e-01 6.982922515551e-01 6.974805180417e-01 6.966796564640e-01 6.958970425814e-01 6.951332149935e-01 6.943803855086e-01 6.936319985684e-01 6.928938565837e-01 6.921735206577e-01 6.914697435549e-01 6.907790187046e-01 6.900971962281e-01 6.894248432099e-01 6.887697458831e-01 6.881326271818e-01 6.875065609720e-01 6.868896731469e-01 6.862859656471e-01 6.856988877970e-01 6.851303717634e-01 6.845739061573e-01 6.840264090743e-01 6.834925120776e-01 6.829770515446e-01 6.824798586657e-01 6.819959583161e-01 6.815251324958e-01 6.810674185730e-01 6.806281104509e-01 6.802077982451e-01 6.798007454107e-01 6.794091509795e-01 6.790347928536e-01 6.786770919032e-01 6.783371582655e-01 6.780125497030e-01 6.777029324647e-01 6.774122058895e-01 6.771400284126e-01 6.768836888613e-01 6.766421808668e-01 6.764169780812e-01 6.762089903979e-01 6.760205157762e-01 6.758481836407e-01 6.756903759656e-01 6.755507281821e-01 6.754283443218e-01 6.753228546732e-01 6.752341897309e-01 6.751610484728e-01 6.751057123271e-01 6.750701845731e-01 6.750525106691e-01 6.750500821076e-01 6.750646898334e-01 6.750961477239e-01 6.751452956474e-01 6.752136403948e-01 6.752993122507e-01 6.754034017875e-01 6.755248158281e-01 6.756619134478e-01 6.758147787841e-01 6.759857070583e-01 6.761755016741e-01 6.763842175274e-01 6.766097543289e-01 6.768500886803e-01 6.771066613635e-01 6.773796511774e-01 6.776701457675e-01 6.779785667061e-01 6.783043269231e-01 6.786458095700e-01 6.790028893268e-01 6.793751458867e-01 6.797630291552e-01 6.801683114689e-01 6.805898646836e-01 6.810270608277e-01 6.814794865761e-01 6.819461737942e-01 6.824275808412e-01 6.829248210045e-01 6.834378498549e-01 6.839655712417e-01 6.845077236807e-01 6.850630613641e-01 6.856324160473e-01 6.862168197608e-01 6.868153796285e-01 6.874272655074e-01 6.880532497710e-01 6.886908071706e-01 6.893417141791e-01 6.900060517458e-01 6.906830738860e-01 6.913722367910e-01 6.920735918130e-01 6.927857793013e-01 6.935096149323e-01 6.942461426603e-01 6.949933987207e-01 6.957524016343e-01 6.965216181243e-01 6.972998417590e-01 6.980887422467e-01 6.988876549694e-01 6.996971774107e-01 7.005165632506e-01 7.013435765075e-01 7.021794974909e-01 7.030235758298e-01 7.038765206387e-01 7.047384499562e-01 7.056074081536e-01 7.064837081814e-01 7.073658334996e-01 7.082555159568e-01 7.091521273566e-01 7.100554958822e-01 7.109649847550e-01 7.118784333666e-01 7.127971179395e-01 7.137216596585e-01 7.146509575316e-01 7.155854968872e-01 7.165223178065e-01 7.174626762530e-01 7.184078318569e-01 7.193557563790e-01 7.203064396433e-01 7.212589637522e-01 7.222132698628e-01 7.231697146485e-01 7.241290047604e-01 7.250888979255e-01 7.260492665702e-01 7.270097215770e-01 7.279698925831e-01 7.289314172958e-01 7.298926915960e-01 7.308528505393e-01 7.318122002200e-01 7.327682949732e-01 7.337242599246e-01 7.346791923535e-01 7.356302133022e-01 7.365798259553e-01 7.375259899206e-01 7.384681252657e-01 7.394078941047e-01 7.403430664533e-01 7.412745549019e-01 7.422009606678e-01 7.431226190656e-01 7.440398228769e-01 7.449509563565e-01 7.458558482162e-01 7.467550640742e-01 7.476479831609e-01 7.485340433052e-01 7.494138566003e-01 7.502846197305e-01 7.511485514882e-01 7.520040996611e-01 7.528515861481e-01 7.536909577495e-01 7.545208023373e-01 7.553412574533e-01 7.561523409290e-01 7.569533816944e-01 7.577450428379e-01 7.585266307018e-01 7.592966507948e-01 7.600562649102e-01 7.608042131671e-01 7.615394599740e-01 7.622649385992e-01 7.629771009250e-01 7.636777424098e-01 7.643653761654e-01 7.650396200514e-01 7.657013445610e-01 7.663498188145e-01 7.669842314716e-01 7.676050111716e-01 7.682110902247e-01 7.688033254425e-01 7.693801784495e-01 7.699425593660e-01 7.704897771471e-01 7.710212882411e-01 7.715372404071e-01 7.720378319134e-01 7.725217341723e-01 7.729891160018e-01 7.734415260165e-01 7.738751206204e-01 7.742931981177e-01 7.746930899577e-01 7.750753436194e-01 7.754413862388e-01 7.757889496680e-01 7.761185525653e-01 7.764304719004e-01 7.767231186127e-01 7.769984695913e-01 7.772540855594e-01 7.774909945025e-01 7.777092220470e-01 7.779078252524e-01 7.780873544999e-01 7.782476945912e-01 7.783882435346e-01 7.785088496393e-01 7.786097548900e-01 7.786905223479e-01 7.787508731913e-01 7.787908142778e-01 7.788104839585e-01 7.788110999742e-01 7.787891000182e-01 7.787479704223e-01 7.786849585079e-01 7.786006820262e-01 7.784970939416e-01 7.783711141326e-01 7.782249149075e-01 7.780571161198e-01 7.778673392237e-01 7.776577056834e-01 7.774264104667e-01 7.771730527914e-01 7.768992584273e-01 7.766030849973e-01 7.762857617039e-01 7.759473673586e-01 7.755872710139e-01 7.752056738052e-01 7.748026320038e-01 7.743778700255e-01 7.739325272203e-01 7.734653546711e-01 7.729766426705e-01 7.724670558489e-01 7.719353729314e-01 7.713831575383e-01 7.708094248901e-01 7.702142922818e-01 7.695991666106e-01 7.689615891590e-01 7.683049445444e-01 7.676264990672e-01 7.669272221179e-01 7.662090317428e-01 7.654684150519e-01 7.647088894405e-01 7.639284482257e-01 7.631279709939e-01 7.623089615119e-01 7.614687847140e-01 7.606101298208e-01 7.597325135983e-01 7.588344140236e-01 7.579184898017e-01 7.569831651071e-01 7.560298490913e-01 7.550586033374e-01 7.540677515935e-01 7.530606291197e-01 7.520352046252e-01 7.509925573677e-01 7.499334324981e-01 7.488560080890e-01 7.477633833909e-01 7.466542665117e-01 7.455290695278e-01 7.443890605441e-01 7.432321184000e-01 7.420613166545e-01 7.408761019448e-01 7.396755604369e-01 7.384628576620e-01 7.372345074419e-01 7.359938243514e-01 7.347408316936e-01 7.334740534138e-01 7.321972586048e-01 7.309070659000e-01 7.296060371623e-01 7.282953848756e-01 7.269719356803e-01 7.256407388953e-01 7.242990743114e-01 7.229486172201e-01 7.215901887153e-01 7.202217149494e-01 7.188475782303e-01 7.174652115426e-01 7.160762113473e-01 7.146825473052e-01 7.132807779955e-01 7.118764581931e-01 7.104660221045e-01 7.090516909580e-01 7.076350406458e-01 7.062128640533e-01 7.047913323673e-01 7.033661137776e-01 7.019396682714e-01 7.005139923340e-01 6.990861496567e-01 6.976607813755e-01 6.962344818286e-01 6.948109506780e-01 6.933900459832e-01 6.919703705911e-01 6.905568497351e-01 6.891453904963e-01 6.877387650309e-01 6.863392677604e-01 6.849428419519e-01 6.835558377596e-01 6.821744293950e-01 6.808007381247e-01 6.794363213878e-01 6.780793654899e-01 6.767349919711e-01 6.753988052727e-01 6.740742673600e-01 6.727621949721e-01 6.714598352089e-01 6.701737611094e-01 6.688982029000e-01 6.676377558264e-01 6.663924464881e-01 6.651608812628e-01 6.639483452776e-01 6.627488448079e-01 6.615684677041e-01 6.604051400833e-01 6.592587075280e-01 6.581339920740e-01 6.570252836778e-01 6.559382829996e-01 6.548719146065e-01 6.538235887494e-01 6.528007099846e-01 6.517961373325e-01 6.508166257484e-01 6.498583906071e-01 6.489227639486e-01 6.480125331191e-01 6.471234721899e-01 6.462621878454e-01 6.454232532839e-01 6.446092938952e-01 6.438233575538e-01 6.430598009996e-01 6.423260419946e-01 6.416149401935e-01 6.409321632963e-01 6.402769728016e-01 6.396458994326e-01 6.390461555040e-01 6.384700279222e-01 6.379230248422e-01 6.374045468571e-01 6.369106535266e-01 6.364487559316e-01 6.360102070421e-01 6.356023604897e-01 6.352215424233e-01 6.348667582636e-01 6.345426795494e-01 6.342424997139e-01 6.339728090960e-01 6.337284866605e-01 6.335106871767e-01 6.333223785075e-01 6.331564975473e-01 6.330208926924e-01 6.329087489479e-01 6.328219448830e-01 6.327632501609e-01 6.327250035645e-01 6.327164479141e-01 6.327276304287e-01 6.327638751829e-01 6.328250541162e-01 6.329047586237e-01 6.330114963165e-01 6.331352731165e-01 6.332829964903e-01 6.334501182381e-01 6.336352987679e-01 6.338435705151e-01 6.340648048987e-01 6.343084561996e-01 6.345664676073e-01 6.348401525379e-01 6.351327760345e-01 6.354343353777e-01 6.357561843123e-01 6.360858293570e-01 6.364296286722e-01 6.367867245566e-01 6.371496526554e-01 6.375281769279e-01 6.379095979007e-01 6.383025773980e-01 6.387017412320e-01 6.391044606669e-01 6.395170627486e-01 6.399276011792e-01 6.403465243113e-01 6.407652920146e-01 6.411840319092e-01 6.416070235574e-01 6.420235333586e-01 6.424436233767e-01 6.428570607633e-01 6.432680864993e-01 6.436763365019e-01 6.440739097441e-01 6.444712775647e-01 6.448549360474e-01 6.452332791131e-01 6.456020014225e-01 6.459568151860e-01 6.463049456945e-01 6.466354423878e-01 6.469569432131e-01 6.472610682084e-01 6.475495131839e-01 6.478247765688e-01 6.480774244685e-01 6.483177123707e-01 6.485351190446e-01 6.487337195711e-01 6.489131186928e-01 6.490672766266e-01 6.492036470403e-01 6.493129298393e-01 6.494000733257e-01 6.494635668145e-01 6.494976561645e-01 6.495114073640e-01 6.494929238927e-01 6.494500879763e-01 6.493789387051e-01 6.492765938945e-01 6.491488027247e-01 6.489873349597e-01 6.487981889103e-01 6.485771550725e-01 6.483230986324e-01 6.480411348709e-01 6.477219622488e-01 6.473748308026e-01 6.469920286901e-01 6.465749862161e-01 6.461280936757e-01 6.456423787151e-01 6.451275267415e-01 6.445751703618e-01 6.439894091041e-01 6.433704991390e-01 6.427131077042e-01 6.420259380667e-01 6.412993351168e-01 6.405412704789e-01 6.397480452525e-01 6.389181433125e-01 6.380576176365e-01 6.371584068869e-01 6.362293946743e-01 6.352642422845e-01 6.342645759891e-01 6.332357555745e-01 6.321693905493e-01 6.310746625243e-01 6.299454212885e-01 6.287848157485e-01 6.275952534307e-01 6.263730373781e-01 6.251232087811e-01 6.238424404425e-01 6.225343684408e-01 6.211993187830e-01 6.198350591131e-01 6.184482175904e-01 6.170331042280e-01 6.155950017314e-01 6.141345964459e-01 6.126499919997e-01 6.111466531681e-01 6.096205990555e-01 6.080775810464e-01 6.065163038602e-01 6.049371375409e-01 6.033456409763e-01 6.017367310900e-01 6.001179522069e-01 5.984863628983e-01 5.968449000829e-01 5.951967338782e-01 5.935392674677e-01 5.918786098660e-01 5.902122480875e-01 5.885449742846e-01 5.868770575336e-01 5.852090669722e-01 5.835459797384e-01 5.818848115985e-01 5.802319505633e-01 5.785860419523e-01 5.769497076085e-01 5.753255692094e-01 5.737139248191e-01 5.721179825452e-01 5.705390390798e-01 5.689784709860e-01 5.674393077682e-01 5.659212590480e-01 5.644287099483e-01 5.629613754848e-01 5.615222140491e-01 5.601138618829e-01 5.587353545290e-01 5.573912781070e-01 5.560818095325e-01 5.548094921660e-01 5.535755429291e-01 5.523811111416e-01 5.512301310145e-01 5.501207326907e-01 5.490578314450e-01 5.480399979644e-01 5.470712913841e-01 5.461519265554e-01 5.452815137481e-01 5.444658771709e-01 5.437012875055e-01 5.429917750799e-01 5.423377580680e-01 5.417400008518e-01 5.411999763119e-01 5.407172909918e-01 5.402946548414e-01 5.399314802654e-01 5.396276282700e-01 5.393851724883e-01 5.392032134896e-01 5.390829994763e-01 5.390236285376e-01 5.390255048707e-01 5.390896522553e-01 5.392140440045e-01 5.394000944747e-01 5.396464258494e-01 5.399525968660e-01 5.403186669821e-01 5.407417269342e-01 5.412242182962e-01 5.417614869775e-01 5.423553121497e-01 5.430034290921e-01 5.437036375327e-01 5.444564978003e-01 5.452577346297e-01 5.461082778109e-01 5.470042668540e-01 5.479444939044e-01 5.489272736793e-01 5.499491310220e-01 5.510094350532e-01 5.521050113333e-01 5.532331487449e-01 5.543924179166e-01 5.555782762606e-01 5.567903115820e-01 5.580233111413e-01 5.592759856407e-01 5.605456277559e-01 5.618262382024e-01 5.631192378967e-01 5.644174915544e-01 5.657208982901e-01 5.670239638072e-01 5.683233195847e-01 5.696177777216e-01 5.709013929878e-01 5.721732695383e-01 5.734276459566e-01 5.746620925162e-01 5.758736865533e-01 5.770572184116e-01 5.782119429920e-01 5.793316467218e-01 5.804138011592e-01 5.814561341909e-01 5.824528052460e-01 5.834027714044e-01 5.843015391236e-01 5.851458079997e-01 5.859334381710e-01 5.866583727790e-01 5.873219180655e-01 5.879156430127e-01 5.884400412368e-01 5.888920134982e-01 5.892667330643e-01 5.895642666718e-01 5.897783063512e-01 5.899096908557e-01 5.899549392960e-01 5.899099235095e-01 5.897753085127e-01 5.895461833123e-01 5.892227334438e-01 5.888021137731e-01 5.882826138933e-01 5.876640879613e-01 5.869425126512e-01 5.861203737793e-01 5.851946552390e-01 5.841645335647e-01 5.830307527575e-01 5.817911684151e-01 5.804487609712e-01 5.789998436862e-01 5.774485133738e-01 5.757935028228e-01 5.740357340521e-01 5.721778393619e-01 5.702197125861e-01 5.681644353143e-01 5.660139880908e-01 5.637698204203e-01 5.614365084830e-01 5.590155979486e-01 5.565111379717e-01 5.539261413447e-01 5.512657690237e-01 5.485348033401e-01 5.457346203307e-01 5.428751304466e-01 5.399581831439e-01 5.369908255234e-01 5.339792946690e-01 5.309284410861e-01 5.278483865922e-01 5.247421178594e-01 5.216189727035e-01 5.184868028776e-01 5.153520673626e-01 5.122240499666e-01 5.091099975657e-01 5.060201537426e-01 5.029611646895e-01 4.999421200851e-01 4.969738515088e-01 4.940619319290e-01 4.912183214903e-01 4.884498165936e-01 4.857676285740e-01 4.831781727504e-01 4.806900164230e-01 4.783133195039e-01 4.760551273037e-01 4.739216504978e-01 4.719225272949e-01 4.700627551686e-01 4.683497211689e-01 4.667884181588e-01 4.653842407564e-01 4.641417594380e-01 4.630636154373e-01 4.621542819879e-01 4.614138649164e-01 4.608448767638e-01 4.604467586357e-01 4.602198954350e-01 4.601615029598e-01 4.602707477976e-01 4.605438224158e-01 4.609753552001e-01 4.615630516979e-01 4.622984361551e-01 4.631772686306e-01 4.641909617497e-01 4.653306356644e-01 4.665906329344e-01 4.679585587483e-01 4.694273373652e-01 4.709845768974e-01 4.726215182828e-01 4.743277967016e-01 4.760890982421e-01 4.778988715480e-01 4.797419973575e-01 4.816082152892e-01 4.834872622524e-01 4.853648354406e-01 4.872320574463e-01 4.890764669091e-01 4.908878510655e-01 4.926553558546e-01 4.943667593377e-01 4.960146309497e-01 4.975869848951e-01 4.990756829782e-01 5.004712395883e-01 5.017643061576e-01 5.029487939425e-01 5.040137122621e-01 5.049551646468e-01 5.057646025586e-01 5.064376615602e-01 5.069672738821e-01 5.073490985374e-01 5.075804291499e-01 5.076552419568e-01 5.075731848111e-01 5.073297295831e-01 5.069252427804e-01 5.063591830600e-01 5.056279533104e-01 5.047374674148e-01 5.036842698776e-01 5.024737421135e-01 5.011086516219e-01 4.995906356581e-01 4.979283187083e-01 4.961231193249e-01 4.941852771386e-01 4.921203926708e-01 4.899339239254e-01 4.876417260158e-01 4.852469424435e-01 4.827655940262e-01 4.802077440459e-01 4.775845587776e-01 4.749148472308e-01 4.722068995855e-01 4.694826662371e-01 4.667547244463e-01 4.640402662773e-01 4.613606712827e-01 4.587292349998e-01 4.561708281381e-01 4.537009007496e-01 4.513414720024e-01 4.491144709044e-01 4.470349546304e-01 4.451300952913e-01 4.434140149884e-01 4.419101962938e-01 4.406361679455e-01 4.396076717859e-01 4.388466677462e-01 4.383620467467e-01 4.381743445194e-01 4.382900924742e-01 4.387219607931e-01 4.394802357542e-01 4.405644338161e-01 4.419856532232e-01 4.437387948786e-01 4.458256570181e-01 4.482428429742e-01 4.509785835416e-01 4.540333790503e-01 4.573862468621e-01 4.610316106104e-01 4.649510965757e-01 4.691254322538e-01 4.735434669254e-01 4.781757479618e-01 4.830087010877e-01 4.880158402349e-01 4.931748012833e-01 4.984661204165e-01 5.038567772319e-01 5.093315346389e-01 5.148591810151e-01 5.204177023663e-01 5.259842566250e-01 5.315295187340e-01 5.370380335041e-01 5.424777051595e-01 5.478324824219e-01 5.530795192410e-01 5.581927119505e-01 5.631609348416e-01 5.679549215750e-01 5.725648126203e-01 5.769691960186e-01 5.811513931628e-01 5.851027752790e-01 5.888002486225e-01 5.922411773260e-01 5.954072834706e-01 5.982917127388e-01 6.008900765822e-01 6.031868423464e-01 6.051871523579e-01 6.068789945926e-01 6.082647787650e-01 6.093443658245e-01 6.101138742726e-01 6.105849480881e-01 6.107533285926e-01 6.106306825071e-01 6.102261432129e-01 6.095435971296e-01 6.086032897581e-01 6.074116773085e-01 6.059900425809e-01 6.043535962912e-01 6.025200010988e-01 6.005156608150e-01 5.983573300587e-01 5.960755591090e-01 5.936939205038e-01 5.912409597358e-01 5.887484974887e-01 5.862433407942e-01 5.837630437390e-01 5.813344662932e-01 5.789957244879e-01 5.767790634496e-01 5.747159535508e-01 5.728452692776e-01 5.711919235474e-01 5.697945441949e-01 5.686774835248e-01 5.678684934868e-01 5.673969522722e-01 5.672763743772e-01 5.675336105818e-01 5.681756970082e-01 5.692153089980e-01 5.706617130568e-01 5.725073047120e-01 5.747587242601e-01 5.773989334536e-01 5.804194976060e-01 5.838031196505e-01 5.875232927859e-01 5.915615389932e-01 5.958809115171e-01 6.004537700140e-01 6.052427520240e-01 6.102078432564e-01 6.153136568580e-01 6.205112127285e-01 6.257653405251e-01 6.310260585494e-01 6.362519672195e-01 6.414005502464e-01 6.464222751938e-01 6.512808449306e-01 6.559273372707e-01 6.603250419403e-01 6.644328752604e-01 6.682086251519e-01 6.716216552867e-01 6.746306402611e-01 6.772088892308e-01 6.793219771926e-01 6.809414160499e-01 6.820467888053e-01 6.826090757686e-01 6.826145770185e-01 6.820425524410e-01 6.808809575413e-01 6.791237549686e-01 6.767604153818e-01 6.737967084822e-01 6.702301145930e-01 6.660734447984e-01 6.613412118832e-01 6.560491162608e-01 6.502304168117e-01 6.439119916597e-01 6.371381039541e-01 6.299552313349e-01 6.224165975066e-01 6.145911822224e-01 6.065438316781e-01 5.983602181924e-01 5.901241974137e-01 5.819313924244e-01 5.738866962180e-01 5.660901190898e-01 5.586596682137e-01 5.517014186309e-01 5.453276457781e-01 5.396464026160e-01 5.347503548679e-01 5.307328619794e-01 5.276586165380e-01 5.255850175942e-01 5.245420330593e-01 5.245342761808e-01 5.255505870118e-01 5.275416878814e-01 5.304494223178e-01 5.341834276562e-01 5.386371099332e-01 5.436958396431e-01 5.492219033822e-01 5.550837981824e-01 5.611362720879e-01 5.672418395987e-01 5.732652616111e-01 5.790745961271e-01 5.845572815311e-01 5.895999183260e-01 5.941139473591e-01 5.980200877399e-01 6.012531676795e-01 6.037722780507e-01 6.055441495183e-01 6.065616606278e-01 6.068276608297e-01 6.063669347840e-01 6.052184924136e-01 6.034328930001e-01 6.010816667990e-01 5.982399414924e-01 5.949988198901e-01 5.914553026407e-01 5.877076549303e-01 5.838672497753e-01 5.800306090479e-01 5.763047940378e-01 5.727837211601e-01 5.695532284322e-01 5.666968599816e-01 5.642758504503e-01 5.623479943480e-01 5.609539807309e-01 5.601221562462e-01 5.598730044161e-01 5.602093199598e-01 5.611356047348e-01 5.626371502009e-01 5.647024718725e-01 5.673145631702e-01 5.704466072494e-01 5.740784518113e-01 5.781788189684e-01 5.827159773357e-01 5.876549899169e-01 5.929495336365e-01 5.985539272056e-01 6.044052204025e-01 6.104360658680e-01 6.165678896297e-01 6.227095099329e-01 6.287642250272e-01 6.346224532299e-01 6.401736171167e-01 6.453028216362e-01 6.498939392641e-01 6.538413914095e-01 6.570456733134e-01 6.594239093244e-01 6.609116812017e-01 6.614736904076e-01 6.611000241569e-01 6.598169140899e-01 6.576895202177e-01 6.548180761322e-01 6.513501067249e-01 6.474660439484e-01 6.433862676212e-01 6.393648570872e-01 6.356712233902e-01 6.325927834082e-01 6.304076114680e-01 6.293748553542e-01 6.297194799179e-01 6.316046001830e-01 6.351332325612e-01 6.403255514161e-01 6.471222781408e-01 6.553867691411e-01 6.649109952068e-01 6.754326504208e-01 6.866437025249e-01 6.982164642601e-01 7.098129075843e-01 7.210987034826e-01 7.317637977886e-01 7.415236057840e-01 7.501285126335e-01 7.573783206520e-01 7.631117098762e-01 7.672201601136e-01 7.696405407382e-01 7.703593952138e-01 7.694095484079e-01 7.668647611596e-01 7.628412526199e-01 7.574887293914e-01 7.509917803871e-01 7.435592712929e-01 7.354212601665e-01 7.268246536960e-01 7.180239015014e-01 7.092761405228e-01 7.008339798588e-01 6.929331528059e-01 6.857908292454e-01 6.795913682266e-01 6.744795128673e-01 6.705573063787e-01 6.678701901245e-01 6.664169300959e-01 6.661371810180e-01 6.669227147260e-01 6.686236186118e-01 6.710543008038e-01 6.740095840553e-01 6.772726586087e-01 6.806349033946e-01 6.839012918971e-01 6.869075978571e-01 6.895293940074e-01 6.916820721451e-01 6.933347386285e-01 6.945038218434e-01 6.952492908651e-01 6.956715906905e-01 6.958955258941e-01 6.960616394993e-01 6.963070891564e-01 6.967479600928e-01 6.974771479313e-01 6.985355326228e-01 6.999250119095e-01 7.015974270096e-01 7.034691332875e-01 7.054331009422e-01 7.073720828657e-01 7.091923682313e-01 7.108278604063e-01 7.122678035581e-01 7.135679592732e-01 7.148516472864e-01 7.163114561697e-01 7.181838266155e-01 7.207406071498e-01 7.242410756073e-01 7.289022078063e-01 7.348639416461e-01 7.421455440578e-01 7.506438845570e-01 7.601118310504e-01 7.701787656752e-01 7.803774812997e-01 7.901752856407e-01 7.990256959440e-01 8.064041820444e-01 8.118594100473e-01 8.150491351637e-01 8.157627617452e-01 8.139602830520e-01 8.097649123068e-01 8.034845093828e-01 7.955889278324e-01 7.866869746183e-01 7.775022822573e-01 7.687945640705e-01 7.613168218005e-01 7.557248684652e-01 7.512721743465e-01 7.461549181880e-01 7.432010353060e-01 7.448493697172e-01 7.513637527033e-01 7.605421059968e-01 7.691671904314e-01 7.750445310712e-01 7.782232521561e-01 7.807095117724e-01 7.849016471222e-01 7.917307925681e-01 7.998402248515e-01 8.064180121126e-01 8.089972746223e-01 8.070002881327e-01 8.020855968190e-01 7.971044388659e-01 7.942591482857e-01 7.937018968671e-01 7.935666426363e-01 7.914172681761e-01 7.860501844888e-01 7.784590997845e-01 7.713169752147e-01 7.672895676346e-01 7.672660259835e-01 7.697835081910e-01 7.720984092695e-01 7.721040945804e-01 7.697290325476e-01 7.669038423019e-01 7.662057944800e-01 7.690264538498e-01 7.745415890722e-01 7.803207146912e-01 7.840838054203e-01 7.853074327160e-01 7.856284858490e-01 7.878323527488e-01 7.939921268227e-01 8.040351966963e-01 8.158312388363e-01 8.267009558562e-01 8.351552851062e-01 8.417386187333e-01 8.484722025563e-01 8.572516775390e-01 8.683110477452e-01 8.798648744919e-01 8.891646519044e-01 8.941903724212e-01 8.948794271173e-01 8.931294153232e-01 8.915821049519e-01 8.919556227421e-01 8.940102602635e-01 8.958786968970e-01 8.955312025758e-01 8.923181411195e-01 8.875280730413e-01 8.836123678125e-01 8.825640585310e-01 8.844853358167e-01 8.874171254844e-01 8.886008596866e-01 8.862194122311e-01 8.804760750435e-01 8.733933820708e-01 8.674697962445e-01 8.640146032995e-01 8.623425337714e-01 8.604282069316e-01 8.564895837710e-01 8.503893792099e-01 8.439000342624e-01 8.396031069376e-01 8.390957786540e-01 8.417734474672e-01 8.451000162595e-01 8.461801463899e-01 8.435354691193e-01 8.379349826387e-01 8.318131354815e-01 8.276634737911e-01 8.264368971255e-01 8.270391464825e-01 8.273048362461e-01 8.256897936330e-01 8.223953726185e-01 8.190992391845e-01 8.167263636177e-01 7.982703669693e-01 7.320763359402e-01 6.661908717502e-01 6.622493231340e-01 7.203935883004e-01 7.789785035767e-01 7.859435302202e-01 7.328605748802e-01 6.588327148326e-01 6.333401226726e-01 6.873745017880e-01 7.699976602948e-01 8.152393659857e-01 7.948898840727e-01 7.275221568136e-01 6.725358825364e-01 6.888652052515e-01 7.644554281836e-01 8.338360082911e-01 8.488813873930e-01 8.051397691962e-01 7.419822203274e-01 7.222541542404e-01 7.728011229203e-01 8.514961782440e-01 9.001897893597e-01 8.915679855491e-01 8.379590822441e-01 7.826722584119e-01 7.709565635327e-01 8.070263897347e-01 8.536737948703e-01 8.757128357177e-01 8.656625611728e-01 8.411141468776e-01 8.258749184527e-01 8.276400518748e-01 8.338332458410e-01 8.299125774033e-01 8.164485251388e-01 8.077994949137e-01 8.145025207295e-01 8.280539895190e-01 8.278344275313e-01 8.019222719278e-01 7.610629314661e-01 7.350453233523e-01 7.466634880388e-01 7.847306253403e-01 8.152925261443e-01 8.139987466684e-01 7.834180488482e-01 7.504003925814e-01 7.444210757406e-01 7.681344961829e-01 7.964433812343e-01 8.060127346713e-01 7.966626447920e-01 7.891769221900e-01 8.025799271086e-01 8.303239854300e-01 8.451564589627e-01 8.258004528033e-01 7.773440733814e-01 7.340556848336e-01 7.357140328976e-01 7.840535638190e-01 8.388902015702e-01 8.601858236438e-01 8.365903324313e-01 7.900688609725e-01 7.626894047767e-01 7.820173606424e-01 8.330951218809e-01 8.786666104150e-01 8.947466526880e-01 8.828242901860e-01 8.626220008285e-01 8.545170067476e-01 8.631155818244e-01 8.775293402912e-01 8.855669865752e-01 8.836091227105e-01 8.745911045837e-01 8.607018037742e-01 8.410332288309e-01 8.172257884343e-01 7.996926597490e-01 8.031167425183e-01 8.304331291880e-01 8.641181749770e-01 8.784383241041e-01 8.594279543210e-01 8.172925690584e-01 7.850864308321e-01 7.955137523022e-01 8.465386458973e-01 9.023072047187e-01 9.272671609561e-01 9.094612737047e-01 8.646448762957e-01 8.265223780275e-01 8.225710983308e-01 8.499643979827e-01 8.820814789491e-01
 8.855067700917e-01 8.848362132724e-01 8.842551420215e-01 8.842261309881e-01 8.846357037089e-01 8.849100627648e-01 8.846152368177e-01 8.839101125148e-01 8.833768991696e-01 8.834082054071e-01 8.837949012203e-01 8.839583564166e-01 8.835576386183e-01 8.828439933174e-01 8.823943430163e-01 8.825088198775e-01 8.828946493942e-01 8.829691157148e-01 8.824691868337e-01 8.817284602065e-01 8.813348862647e-01 8.815197742884e-01 8.819127539297e-01 8.819166630846e-01 8.813179020768e-01 8.805098976512e-01 8.801029874672e-01 8.802983595336e-01 8.806710260525e-01 8.805959262800e-01 8.798897626340e-01 8.790009895663e-01 8.785572059932e-01 8.787182042853e-01 8.790149304313e-01 8.788320958192e-01 8.780329478949e-01 8.770930099381e-01 8.766141864654e-01 8.767099132926e-01 8.768983579449e-01 8.765998083789e-01 8.757259830760e-01 8.747640481592e-01 8.742740070110e-01 8.743153769756e-01 8.743951503147e-01 8.739795930618e-01 8.730404454970e-01 8.720764919131e-01 8.715991579236e-01 8.716040126791e-01 8.715836070354e-01 8.710543175644e-01 8.700572383779e-01 8.691050718443e-01 8.686505188532e-01 8.686234957763e-01 8.685086804600e-01 8.678800433688e-01 8.668306823644e-01 8.658772069202e-01 8.654310729184e-01 8.653780206574e-01 8.651901444174e-01 8.644692690741e-01 8.633529214627e-01 8.623788337298e-01 8.619415941652e-01 8.618792577612e-01 8.616284168830e-01 8.607993186272e-01 8.595910090782e-01 8.585998830570e-01 8.581988450624e-01 8.581398704557e-01 8.578006235061e-01 8.568337629784e-01 8.555405095164e-01 8.545674011510e-01 8.542254416791e-01 8.541476534032e-01 8.536768688997e-01 8.525631532790e-01 8.512290258224e-01 8.503229532036e-01 8.500325281462e-01 8.498838383164e-01 8.492498772554e-01 8.480162998885e-01 8.466969066178e-01 8.458795915326e-01 8.456016156011e-01 8.453299740085e-01 8.445326989078e-01 8.432329860137e-01 8.419689182646e-01 8.412150843305e-01 8.408928957702e-01 8.404735861980e-01 8.395453425668e-01 8.382298314437e-01 8.370282619305e-01 8.362938143560e-01 8.358815689450e-01 8.353214774774e-01 8.343095243724e-01 8.330076957286e-01 8.318518166616e-01 8.310980029028e-01 8.305804440433e-01 8.299033106933e-01 8.288471995408e-01 8.275721593925e-01 8.264390692549e-01 8.256397936041e-01 8.250199439856e-01 8.242546681523e-01 8.231787853869e-01 8.219336806496e-01 8.208077888542e-01 8.199514338153e-01 8.192391987106e-01 8.184091281807e-01 8.173285999365e-01 8.161105954843e-01 8.149829440234e-01 8.140652778113e-01 8.132649365890e-01 8.123805493032e-01 8.113040634530e-01 8.101110522446e-01 8.089728846126e-01 8.079857364323e-01 8.070945600716e-01 8.061606677093e-01 8.050921793526e-01 8.039216626369e-01 8.027636205952e-01 8.017016154093e-01 8.007229580190e-01 7.997421351983e-01 7.986795502566e-01 7.975278420700e-01 7.963522026225e-01 7.952295129196e-01 7.941788683077e-01 7.931537768109e-01 7.920887704823e-01 7.909540646145e-01 7.897793680933e-01 7.886240961331e-01 7.875205287637e-01 7.864521080244e-01 7.853754695869e-01 7.842592690515e-01 7.831040472169e-01 7.819380276989e-01 7.807957234580e-01 7.796868771702e-01 7.785957510291e-01 7.774910443692e-01 7.763518462574e-01 7.751849948019e-01 7.740197207161e-01 7.728839875846e-01 7.717746512022e-01 7.706666020811e-01 7.695353370611e-01 7.683780388359e-01 7.672127746058e-01 7.660637502314e-01 7.649366958181e-01 7.638206100376e-01 7.626983565282e-01 7.615571948958e-01 7.604021718176e-01 7.592512729016e-01 7.581187919410e-01 7.570023569422e-01 7.558855801079e-01 7.547547748096e-01 7.536122618027e-01 7.524715788191e-01 7.513480824048e-01 7.502354954298e-01 7.491211580767e-01 7.479969198987e-01 7.468680006925e-01 7.457478276493e-01 7.446412758868e-01 7.435408272776e-01 7.424343794116e-01 7.413202549213e-01 7.402085806507e-01 7.391122406744e-01 7.380292984181e-01 7.369472549657e-01 7.358542355587e-01 7.347567530979e-01 7.336710052952e-01 7.326038549780e-01 7.315447837668e-01 7.304806407083e-01 7.294084509693e-01 7.283419588178e-01 7.272937666271e-01 7.262593039548e-01 7.252254398276e-01 7.241857956635e-01 7.231486778005e-01 7.221270144447e-01 7.211229155775e-01 7.201256448718e-01 7.191257220906e-01 7.181264869715e-01 7.171403498205e-01 7.161728329814e-01 7.152170553471e-01 7.142631996479e-01 7.133098653251e-01 7.123672692086e-01 7.114446027412e-01 7.105364678017e-01 7.096327165727e-01 7.087317916551e-01 7.078404590978e-01 7.069664397487e-01 7.061096210736e-01 7.052605232809e-01 7.044155542652e-01 7.035801137141e-01 7.027606941000e-01 7.019566967577e-01 7.011643238601e-01 7.003782208118e-01 6.996014388942e-01 6.988408216457e-01 6.980959456635e-01 6.973609925241e-01 6.966343021648e-01 6.959192337175e-01 6.952198342386e-01 6.945376970107e-01 6.938663881402e-01 6.932032798998e-01 6.925516913691e-01 6.919183571587e-01 6.913011649637e-01 6.906979645117e-01 6.901053621538e-01 6.895253038165e-01 6.889633186276e-01 6.884182885994e-01 6.878865556330e-01 6.873692742462e-01 6.868674035752e-01 6.863822076082e-01 6.859138428761e-01 6.854594938720e-01 6.850199532932e-01 6.845984201219e-01 6.841947397941e-01 6.838060816610e-01 6.834318081568e-01 6.830726944616e-01 6.827305167702e-01 6.824070707532e-01 6.820993207727e-01 6.818059712709e-01 6.815298244908e-01 6.812712485187e-01 6.810288944607e-01 6.808027314685e-01 6.805919579731e-01 6.803988249984e-01 6.802257591680e-01 6.800692230419e-01 6.799283528035e-01 6.798049644224e-01 6.796974807059e-01 6.796086417205e-01 6.795378418411e-01 6.794852264474e-01 6.794505051040e-01 6.794335500919e-01 6.794326889425e-01 6.794478001543e-01 6.794810632809e-01 6.795331915978e-01 6.796039863070e-01 6.796927368809e-01 6.797970167790e-01 6.799172509445e-01 6.800547910299e-01 6.802108565191e-01 6.803847968943e-01 6.805768711795e-01 6.807847213582e-01 6.810088768612e-01 6.812502438134e-01 6.815075173761e-01 6.817826103482e-01 6.820749021798e-01 6.823834874002e-01 6.827082360251e-01 6.830486899809e-01 6.834043119651e-01 6.837774088076e-01 6.841669077280e-01 6.845718685693e-01 6.849929241204e-01 6.854287579899e-01 6.858791423888e-01 6.863462229611e-01 6.868287635479e-01 6.873261724855e-01 6.878377876193e-01 6.883631487714e-01 6.889029758535e-01 6.894585248897e-01 6.900275767489e-01 6.906109014190e-01 6.912074741337e-01 6.918163468155e-01 6.924394133335e-01 6.930754052767e-01 6.937247477564e-01 6.943865817943e-01 6.950610652175e-01 6.957463063584e-01 6.964437670637e-01 6.971540930794e-01 6.978756539963e-01 6.986089471473e-01 6.993526282598e-01 7.001056477365e-01 7.008698200588e-01 7.016441612125e-01 7.024299771464e-01 7.032256083857e-01 7.040291911103e-01 7.048413547109e-01 7.056623517720e-01 7.064928115288e-01 7.073324882371e-01 7.081791982327e-01 7.090325574971e-01 7.098938767497e-01 7.107625624520e-01 7.116381312893e-01 7.125209357374e-01 7.134082385939e-01 7.143018470125e-01 7.152018074714e-01 7.161062831953e-01 7.170165053789e-01 7.179308430428e-01 7.188485063320e-01 7.197712930325e-01 7.206979130986e-01 7.216286603865e-01 7.225612536146e-01 7.234964764514e-01 7.244336180865e-01 7.253739927613e-01 7.263169055596e-01 7.272607863854e-01 7.282057419441e-01 7.291503860729e-01 7.300965355836e-01 7.310432248369e-01 7.319896100581e-01 7.329366201367e-01 7.338812483283e-01 7.348252772950e-01 7.357685164738e-01 7.367093500305e-01 7.376484045909e-01 7.385860313609e-01 7.395196881745e-01 7.404516587190e-01 7.413794078986e-01 7.423031555098e-01 7.432234907830e-01 7.441391930730e-01 7.450511965265e-01 7.459577066163e-01 7.468582598162e-01 7.477534107123e-01 7.486430760604e-01 7.495261061130e-01 7.504037350708e-01 7.512735553573e-01 7.521356491875e-01 7.529914725115e-01 7.538380959585e-01 7.546774761526e-01 7.555087016074e-01 7.563302268030e-01 7.571436855758e-01 7.579469856043e-01 7.587410204533e-01 7.595255077254e-01 7.602995584844e-01 7.610629847743e-01 7.618158125235e-01 7.625567406186e-01 7.632872080407e-01 7.640057253257e-01 7.647125092672e-01 7.654069796463e-01 7.660890282203e-01 7.667582422023e-01 7.674140565176e-01 7.680567919817e-01 7.686859840662e-01 7.693020944442e-01 7.699031751443e-01 7.704902106664e-01 7.710624094162e-01 7.716197251446e-01 7.721626846080e-01 7.726897832641e-01 7.732012339714e-01 7.736971754360e-01 7.741764688805e-01 7.746407076225e-01 7.750872773876e-01 7.755172087853e-01 7.759310633350e-01 7.763265825282e-01 7.767058539884e-01 7.770674187080e-01 7.774113015823e-01 7.777366377906e-01 7.780441962845e-01 7.783333386507e-01 7.786042990735e-01 7.788555040166e-01 7.790889616524e-01 7.793028388266e-01 7.794981319331e-01 7.796735674831e-01 7.798293031622e-01 7.799659225594e-01 7.800829139956e-01 7.801793639945e-01 7.802562152599e-01 7.803123545368e-01 7.803478831562e-01 7.803641345609e-01 7.803591967517e-01 7.803336787644e-01 7.802875096477e-01 7.802198825547e-01 7.801320227308e-01 7.800228604038e-01 7.798926190311e-01 7.797413172947e-01 7.795683557236e-01 7.793745141162e-01 7.791594314784e-01 7.789220763930e-01 7.786643644160e-01 7.783843452889e-01 7.780828986698e-01 7.777602577051e-01 7.774155766711e-01 7.770495243292e-01 7.766620613777e-01 7.762525377762e-01 7.758223811689e-01 7.753694498842e-01 7.748954700100e-01 7.744003410421e-01 7.738832222899e-01 7.733449488454e-01 7.727849136394e-01 7.722037797315e-01 7.716022957183e-01 7.709780848419e-01 7.703341764643e-01 7.696688597709e-01 7.689822700767e-01 7.682751552016e-01 7.675470985196e-01 7.667989128455e-01 7.660304786354e-01 7.652406282960e-01 7.644326196315e-01 7.636030274768e-01 7.627537863618e-01 7.618856785188e-01 7.609971151742e-01 7.600898151446e-01 7.591631862190e-01 7.582176726749e-01 7.572543566702e-01 7.562705675161e-01 7.552703983571e-01 7.542511353577e-01 7.532143582488e-01 7.521614745050e-01 7.510888788421e-01 7.500007443094e-01 7.488963785054e-01 7.477743426282e-01 7.466378272409e-01 7.454836294230e-01 7.443154043148e-01 7.431318976481e-01 7.419328159097e-01 7.407204109934e-01 7.394927341693e-01 7.382522959516e-01 7.369981668865e-01 7.357301034187e-01 7.344515517887e-01 7.331585959899e-01 7.318552490369e-01 7.305409081967e-01 7.292137849434e-01 7.278777538389e-01 7.265309053476e-01 7.251746069454e-01 7.238095917319e-01 7.224349910985e-01 7.210537612635e-01 7.196630408344e-01 7.182658006285e-01 7.168630587367e-01 7.154520152335e-01 7.140378249175e-01 7.126157208413e-01 7.111898578464e-01 7.097612997652e-01 7.083269062348e-01 7.068928812545e-01 7.054533008707e-01 7.040127108334e-01 7.025722203652e-01 7.011289136092e-01 6.996882540156e-01 6.982455665119e-01 6.968051669066e-01 6.953670242572e-01 6.939289153893e-01 6.924970902380e-01 6.910664817955e-01 6.896405874333e-01 6.882212650366e-01 6.868038972638e-01 6.853965107313e-01 6.839929184941e-01 6.825977850150e-01 6.812112215906e-01 6.798314950611e-01 6.784640430850e-01 6.771034021403e-01 6.757557204415e-01 6.744184517981e-01 6.730913688555e-01 6.717800600508e-01 6.704786271918e-01 6.691928078570e-01 6.679213609915e-01 6.666626255843e-01 6.654232567834e-01 6.641963864346e-01 6.629890031693e-01 6.617975806056e-01 6.606233159195e-01 6.594700342659e-01 6.583326162546e-01 6.572180961515e-01 6.561212759180e-01 6.550453033148e-01 6.539929544698e-01 6.529587391864e-01 6.519498040269e-01 6.509616384043e-01 6.499973357276e-01 6.490570959309e-01 6.481380955756e-01 6.472476806716e-01 6.463783302990e-01 6.455357815602e-01 6.447195428080e-01 6.439264061125e-01 6.431634654771e-01 6.424225564816e-01 6.417116509727e-01 6.410268706484e-01 6.403671990232e-01 6.397388923954e-01 6.391335765113e-01 6.385590014597e-01 6.380115690801e-01 6.374907919199e-01 6.370011995858e-01 6.365347065789e-01 6.361007459669e-01 6.356927510007e-01 6.353118912036e-01 6.349615473312e-01 6.346355345110e-01 6.343410252142e-01 6.340708168429e-01 6.338295905785e-01 6.336163779693e-01 6.334270747263e-01 6.332684216159e-01 6.331322157240e-01 6.330246781339e-01 6.329430931987e-01 6.328838947152e-01 6.328542432541e-01 6.328443711837e-01 6.328622014797e-01 6.329019280631e-01 6.329637988645e-01 6.330520808581e-01 6.331571582843e-01 6.332884064410e-01 6.334376698417e-01 6.336066892349e-01 6.337986659354e-01 6.340045245231e-01 6.342334476229e-01 6.344762047255e-01 6.347369189592e-01 6.350149209535e-01 6.353044013789e-01 6.356132709062e-01 6.359302318845e-01 6.362636995178e-01 6.366085243752e-01 6.369605999537e-01 6.373288289154e-01 6.377002045529e-01 6.380845299036e-01 6.384735565129e-01 6.388686545111e-01 6.392719726131e-01 6.396742750072e-01 6.400868367219e-01 6.404966099967e-01 6.409099231057e-01 6.413249612095e-01 6.417352854134e-01 6.421493292712e-01 6.425558693298e-01 6.429628854964e-01 6.433641020447e-01 6.437575204909e-01 6.441495489588e-01 6.445277350457e-01 6.449028310056e-01 6.452647685771e-01 6.456167638466e-01 6.459598390168e-01 6.462861292937e-01 6.466034642123e-01 6.469028460005e-01 6.471884901349e-01 6.474591776685e-01 6.477081537556e-01 6.479448433133e-01 6.481573274972e-01 6.483531285860e-01 6.485276982015e-01 6.486787167283e-01 6.488111607922e-01 6.489158744020e-01 6.489998563210e-01 6.490583780643e-01 6.490892341234e-01 6.490985915302e-01 6.490756926493e-01 6.490292205200e-01 6.489524547926e-01 6.488466236919e-01 6.487140762140e-01 6.485475220874e-01 6.483541424772e-01 6.481271114837e-01 6.478689530159e-01 6.475814540082e-01 6.472567543175e-01 6.469047786981e-01 6.465151737014e-01 6.460939872418e-01 6.456404890686e-01 6.451489743011e-01 6.446282914161e-01 6.440682029169e-01 6.434770468842e-01 6.428502198284e-01 6.421864080423e-01 6.414924084360e-01 6.407576504628e-01 6.399928826410e-01 6.391915751209e-01 6.383545434911e-01 6.374852635456e-01 6.365777237756e-01 6.356406709215e-01 6.346660738464e-01 6.336591849769e-01 6.326196412434e-01 6.315451821355e-01 6.304406729262e-01 6.293013451658e-01 6.281320255576e-01 6.269322691001e-01 6.256999179537e-01 6.244402709649e-01 6.231493221922e-01 6.218309594214e-01 6.204851278642e-01 6.191104244848e-01 6.177124033237e-01 6.162860487738e-01 6.148383276105e-01 6.133669923643e-01 6.118718222178e-01 6.103576477862e-01 6.088206734972e-01 6.072676144148e-01 6.056952148518e-01 6.041062851743e-01 6.025041253035e-01 6.008846369453e-01 5.992562223470e-01 5.976143410612e-01 5.959642716315e-01 5.943059939125e-01 5.926396201297e-01 5.909704119286e-01 5.892959740673e-01 5.876205823623e-01 5.859446725583e-01 5.842697496646e-01 5.825995536807e-01 5.809326574006e-01 5.792734358810e-01 5.776221886407e-01 5.759814028675e-01 5.743528494243e-01 5.727374199434e-01 5.711392276248e-01 5.695572950159e-01 5.679955261592e-01 5.664554004185e-01 5.649373896637e-01 5.634454099566e-01 5.619796901956e-01 5.605430337752e-01 5.591373210868e-01 5.577632748844e-01 5.564248939936e-01 5.551207754698e-01 5.538563654978e-01 5.526303708701e-01 5.514455129273e-01 5.503047009119e-01 5.492070212997e-01 5.481568228743e-01 5.471532068790e-01 5.461994900693e-01 5.452966105703e-01 5.444446115184e-01 5.436479930463e-01 5.429041882143e-01 5.422168068387e-01 5.415865980870e-01 5.410127782642e-01 5.404999099135e-01 5.400446825622e-01 5.396508486093e-01 5.393187698188e-01 5.390468143742e-01 5.388383835794e-01 5.386912149071e-01 5.386074573097e-01 5.385866985511e-01 5.386272550073e-01 5.387327818994e-01 5.388985959750e-01 5.391281707452e-01 5.394183163199e-01 5.397698472593e-01 5.401823398824e-01 5.406532936252e-01 5.411841434280e-01 5.417713485667e-01 5.424148459782e-01 5.431134701233e-01 5.438652080755e-01 5.446692242477e-01 5.455224470102e-01 5.464253292765e-01 5.473727098623e-01 5.483644099617e-01 5.493991382995e-01 5.504722960633e-01 5.515832616039e-01 5.527286920948e-01 5.539060349251e-01 5.551134722369e-01 5.563460443973e-01 5.576039150602e-01 5.588810728584e-01 5.601755986135e-01 5.614855071460e-01 5.628051790369e-01 5.641342208414e-01 5.654666493824e-01 5.668010502304e-01 5.681331303516e-01 5.694588243964e-01 5.707767360951e-01 5.720800035683e-01 5.733685854038e-01 5.746359164370e-01 5.758796892398e-01 5.770974630661e-01 5.782825398163e-01 5.794354589187e-01 5.805487043659e-01 5.816208111647e-01 5.826483399851e-01 5.836261233161e-01 5.845531200692e-01 5.854236630260e-01 5.862351277182e-01 5.869851380036e-01 5.876678360942e-01 5.882828456722e-01 5.888248421724e-01 5.892931739710e-01 5.896823461290e-01 5.899902735649e-01 5.902161442748e-01 5.903536645104e-01 5.904041496561e-01 5.903631649647e-01 5.902268271109e-01 5.899966383803e-01 5.896682318130e-01 5.892406957623e-01 5.887116213095e-01 5.880803127279e-01 5.873456639704e-01 5.865050831924e-01 5.855606010564e-01 5.845090782134e-01 5.833513213003e-01 5.820871888206e-01 5.807148540276e-01 5.792381291313e-01 5.776541493523e-01 5.759657805845e-01 5.741741777262e-01 5.722803283661e-01 5.702869060698e-01 5.681935725226e-01 5.660061067284e-01 5.637251529661e-01 5.613532087143e-01 5.588958021370e-01 5.563539677042e-01 5.537346180424e-01 5.510394567899e-01 5.482747993316e-01 5.454460908245e-01 5.425575786916e-01 5.396163129334e-01 5.366268638720e-01 5.335976441448e-01 5.305338223596e-01 5.274420639973e-01 5.243330371339e-01 5.212093099333e-01 5.180832396649e-01 5.149616792889e-01 5.118515384065e-01 5.087647042301e-01 5.057061939951e-01 5.026879751107e-01 4.997179041532e-01 4.968053836443e-01 4.939596807662e-01 4.911888894560e-01 4.885042702159e-01 4.859124364071e-01 4.834238706869e-01 4.810467483667e-01 4.787883673007e-01 4.766585076118e-01 4.746633858032e-01 4.728104960190e-01 4.711068539952e-01 4.695567936761e-01 4.681679915516e-01 4.669426759090e-01 4.658866616028e-01 4.650018412368e-01 4.642909825639e-01 4.637552809587e-01 4.633951720315e-01 4.632107584066e-01 4.631989831455e-01 4.633606683023e-01 4.636899144768e-01 4.641835031276e-01 4.648370936433e-01 4.656436188862e-01 4.665979900920e-01 4.676914802433e-01 4.689177432665e-01 4.702670875440e-01 4.717295428574e-01 4.732974193254e-01 4.749575304944e-01 4.767023967429e-01 4.785187577075e-01 4.803961915448e-01 4.823240440335e-01 4.842879078696e-01 4.862802348706e-01 4.882858401327e-01 4.902946232813e-01 4.922952654747e-01 4.942750668608e-01 4.962249455813e-01 4.981310430604e-01 4.999857664690e-01 5.017759307789e-01 5.034929940957e-01 5.051277385670e-01 5.066689415254e-01 5.081107734806e-01 5.094416715664e-01 5.106559585135e-01 5.117460846050e-01 5.127042436341e-01 5.135260242936e-01 5.142037212953e-01 5.147350574492e-01 5.151131002841e-01 5.153353473745e-01 5.153990936282e-01 5.152999334777e-01 5.150394922637e-01 5.146133735028e-01 5.140246851107e-01 5.132729682335e-01 5.123569246683e-01 5.112838686307e-01 5.100515558547e-01 5.086672974300e-01 5.071346365762e-01 5.054574393582e-01 5.036463874957e-01 5.017035361780e-01 4.996418883533e-01 4.974680894215e-01 4.951908160016e-01 4.928262846370e-01 4.903802672813e-01 4.878711852034e-01 4.853086249145e-01 4.827086072233e-01 4.800903044561e-01 4.774637140905e-01 4.748522378097e-01 4.722697952322e-01 4.697360958629e-01 4.672728970989e-01 4.648945158016e-01 4.626278411379e-01 4.604861211369e-01 4.584956613786e-01 4.566739116050e-01 4.550393544438e-01 4.536161098409e-01 4.524164702343e-01 4.514641985989e-01 4.507733894971e-01 4.503581572556e-01 4.502354548814e-01 4.504130320975e-01 4.509073261613e-01 4.517198800600e-01 4.528596502229e-01 4.543317228794e-01 4.561311291607e-01 4.582648864243e-01 4.607204439560e-01 4.634978483612e-01 4.665861610502e-01 4.699725307393e-01 4.736498559948e-01 4.775946499775e-01 4.817978252028e-01 4.862368765318e-01 4.908911771073e-01 4.957440188082e-01 5.007666273555e-01 5.059427740971e-01 5.112430541151e-01 5.166466826998e-01 5.221299215013e-01 5.276625986958e-01 5.332271938870e-01 5.387928998058e-01 5.443405560476e-01 5.498446102821e-01 5.552785799593e-01 5.606271682577e-01 5.658590024693e-01 5.709613766334e-01 5.759097752408e-01 5.806835508186e-01 5.852697114903e-01 5.896432253629e-01 5.937965319944e-01 5.977089445660e-01 6.013682204907e-01 6.047647337928e-01 6.078806829123e-01 6.107152604916e-01 6.132529320354e-01 6.154897504031e-01 6.174231704472e-01 6.190426661251e-01 6.203546584692e-01 6.213509790532e-01 6.220383027409e-01 6.224195364599e-01 6.224938862875e-01 6.222776554217e-01 6.217693509457e-01 6.209864906670e-01 6.199387472543e-01 6.186386975686e-01 6.171075913517e-01 6.153566103466e-01 6.134133410015e-01 6.112941915858e-01 6.090252574083e-01 6.066335164709e-01 6.041424802620e-01 6.015871908862e-01 5.989917317593e-01 5.963930217395e-01 5.938215941474e-01 5.913099144151e-01 5.888963460344e-01 5.866100594163e-01 5.844911565374e-01 5.825693386043e-01 5.808782126223e-01 5.794532875549e-01 5.783154709172e-01 5.775033778582e-01 5.770315004646e-01 5.769258413559e-01 5.772058927680e-01 5.778775093578e-01 5.789601014785e-01 5.804486060067e-01 5.823486388848e-01 5.846540092430e-01 5.873517469970e-01 5.904344006765e-01 5.938735417355e-01 5.976536591394e-01 6.017433868084e-01 6.061105414402e-01 6.107256972245e-01 6.155444636165e-01 6.205340081538e-01 6.256487888501e-01 6.308452999198e-01 6.360842756979e-01 6.413130786255e-01 6.464946583120e-01 6.515769451500e-01 6.565185344010e-01 6.612755609153e-01 6.658012513122e-01 6.700587498157e-01 6.740006103626e-01 6.775934384592e-01 6.807966339446e-01 6.835737104547e-01 6.858963456491e-01 6.877263302630e-01 6.890414695872e-01 6.898127010187e-01 6.900170896603e-01 6.896394082603e-01 6.886556657419e-01 6.870624525824e-01 6.848453870117e-01 6.820016290893e-01 6.785361685989e-01 6.744496384252e-01 6.697595953782e-01 6.644792878544e-01 6.586367947144e-01 6.522633445088e-01 6.453953406000e-01 6.380849563429e-01 6.303821376791e-01 6.223562618978e-01 6.140768784130e-01 6.056258635334e-01 5.970973229728e-01 5.885834150052e-01 5.801969952417e-01 5.720437257677e-01 5.642427157639e-01 5.569132346628e-01 5.501670150089e-01 5.441244108841e-01 5.388829178350e-01 5.345419971249e-01 5.311781452834e-01 5.288462815888e-01 5.275884432302e-01 5.274096512134e-01 5.282995553907e-01 5.302143466629e-01 5.330873069305e-01 5.368344703960e-01 5.413396474658e-01 5.464875148975e-01 5.521368297925e-01 5.581475948558e-01 5.643785539864e-01 5.706802934334e-01 5.769211236389e-01 5.829643100904e-01 5.886936045053e-01 5.940010013983e-01 5.987917392928e-01 6.029918312797e-01 6.065353399111e-01 6.093832738199e-01 6.115085811097e-01 6.128992161495e-01 6.135682154092e-01 6.135361126387e-01 6.128461942245e-01 6.115496708301e-01 6.097145189607e-01 6.074199053512e-01 6.047474916219e-01 6.017944789776e-01 5.986514169402e-01 5.954193865547e-01 5.921923816153e-01 5.890615743214e-01 5.861162836324e-01 5.834295379803e-01 5.810751955839e-01 5.791094882491e-01 5.775795271602e-01 5.765272817306e-01 5.759747231423e-01 5.759446661810e-01 5.764477998856e-01 5.774872822513e-01 5.790683426299e-01 5.811818330687e-01 5.838261292746e-01 5.869877198874e-01 5.906545857051e-01 5.948116202630e-01 5.994306848805e-01 6.044858364555e-01 6.099339945308e-01 6.157267303232e-01 6.218018237394e-01 6.280820429039e-01 6.344828508551e-01 6.409012982922e-01 6.472277930853e-01 6.533435647177e-01 6.591229158348e-01 6.644407593407e-01 6.691728679393e-01 6.732046811239e-01 6.764332175641e-01 6.787744875913e-01 6.801687988212e-01 6.805825552390e-01 6.800190283604e-01 6.785129278127e-01 6.761432448326e-01 6.730282994478e-01 6.693280331009e-01 6.652427154205e-01 6.610028945614e-01 6.568759438262e-01 6.531382528914e-01 6.500756594086e-01 6.479655813045e-01 6.470541998624e-01 6.475493596770e-01 6.495951154186e-01 6.532657303382e-01 6.585601552096e-01 6.653907685521e-01 6.736030130805e-01 6.829715577563e-01 6.932228125757e-01 7.040483398400e-01 7.151174585702e-01 7.261023041651e-01 7.366794766826e-01 7.465518632294e-01 7.554534122560e-01 7.631530902436e-01 7.694651420674e-01 7.742490590423e-01 7.774097640588e-01 7.788999498026e-01 7.787154507616e-01 7.768988979677e-01 7.735311879034e-01 7.687293332801e-01 7.626500307894e-01 7.554737632829e-01 7.474116793811e-01 7.386943475047e-01 7.295682499267e-01 7.202919609033e-01 7.111275236851e-01 7.023341163901e-01 6.941574268096e-01 6.868238882257e-01 6.805293024994e-01 6.754290754204e-01 6.716307252910e-01 6.691861419134e-01 6.680902745852e-01 6.682806993939e-01 6.696386741047e-01 6.720036625979e-01 6.751770628904e-01 6.789435027578e-01 6.830797093001e-01 6.873679900150e-01 6.916215039447e-01 6.956779058517e-01 6.994230075011e-01 7.027883144780e-01 7.057498405710e-01 7.083372100954e-01 7.106082220240e-01 7.126561373645e-01 7.145856048861e-01 7.164986822669e-01 7.184861584567e-01 7.206030752211e-01 7.228729403316e-01 7.252720552332e-01 7.277343112979e-01 7.301657316271e-01 7.324467273435e-01 7.344629251894e-01 7.361150563667e-01 7.373471695626e-01 7.381631507790e-01 7.386331419178e-01 7.389120456786e-01 7.392214859643e-01 7.398475473752e-01 7.411094570877e-01 7.433234656069e-01 7.467735283373e-01 7.516516676124e-01 7.580400508449e-01 7.658739795083e-01 7.749353871240e-01 7.848683985407e-01 7.951952195410e-01 8.053662865135e-01 8.147932663256e-01 8.229108896995e-01 8.292158375548e-01 8.333017142174e-01 8.349104472250e-01 8.339322678799e-01 8.304417551971e-01 8.246905528670e-01 8.170968846057e-01 8.082427308946e-01 7.988120698677e-01 7.895689089087e-01 7.812747037973e-01 7.741462099722e-01 7.659452855980e-01 7.596963118273e-01 7.581016281290e-01 7.616777315152e-01 7.683794294800e-01 7.750309339331e-01 7.794368041588e-01 7.816782052186e-01 7.838419660231e-01 7.884012562046e-01 7.962789187359e-01 8.059991586806e-01 8.145613858363e-01 8.193408605406e-01 8.196622628096e-01 8.171370148427e-01 8.145700658942e-01 8.140770277068e-01 8.156813694745e-01 8.173957949901e-01 8.167082728115e-01 8.124047364497e-01 8.055148796109e-01 7.987793501188e-01 7.949360949030e-01 7.949364689171e-01 7.973560705575e-01 7.994656610649e-01 7.991623470236e-01 7.963788448102e-01 7.930720605887e-01 7.918473951555e-01 7.941042366806e-01 7.989824894086e-01 8.039586469958e-01 8.066314160196e-01 8.063747360368e-01 8.047981033387e-01 8.047582858535e-01 8.084947583057e-01 8.161209950420e-01 8.256426832482e-01 8.344475354623e-01 8.410975355097e-01 8.462307574527e-01 8.520185069172e-01 8.605107953518e-01 8.720115719261e-01 8.846702173846e-01 8.955741664316e-01 9.025030930383e-01 9.052193421614e-01 9.054845531745e-01 9.058299932506e-01 9.078684139124e-01 9.112676867319e-01 9.140898729904e-01 9.142775091853e-01 9.112067355689e-01 9.062547956376e-01 9.020192395195e-01 9.006641215750e-01 9.024440943371e-01 9.054859962495e-01 9.070366634112e-01 9.052305007245e-01 9.001908243142e-01 8.938412216424e-01 8.885653203032e-01 8.855461478262e-01 8.839765985518e-01 8.817336046133e-01 8.769860077228e-01 8.696118289398e-01 8.614833061501e-01 8.553695425865e-01 8.530984153810e-01 8.542573649771e-01 8.564065842818e-01 8.566377138755e-01 8.534022645074e-01 8.474003915863e-01 8.410357443457e-01 8.368191824896e-01 8.357561998335e-01 8.368442552189e-01 8.380632920711e-01 8.380789375315e-01 8.373164928446e-01 8.374427121665e-01 8.386066180562e-01 8.096250237963e-01 7.358696114385e-01 6.784887064581e-01 6.906776012032e-01 7.541983375812e-01 8.048850124677e-01 8.002093741573e-01 7.428908826627e-01 6.794399422750e-01 6.719019070898e-01 7.300211796719e-01 7.978561376676e-01 8.202823559545e-01 7.820840120515e-01 7.143322778365e-01 6.818061912427e-01 7.256245616198e-01 8.093606406200e-01 8.665811517403e-01 8.599618075086e-01 7.970258139094e-01 7.288179018520e-01 7.225696628548e-01 7.913014883709e-01 8.778556079598e-01 9.233218724205e-01 9.063653363410e-01 8.462128242587e-01 7.911999140584e-01 7.854303061968e-01 8.259631805300e-01 8.714125208722e-01 8.885207551776e-01 8.745273481845e-01 8.513328128248e-01 8.432290133880e-01 8.532759935200e-01 8.633659397718e-01 8.570920214339e-01 8.374006415569e-01 8.238065013295e-01 8.314088231092e-01 8.516777828287e-01 8.597441576170e-01 8.386197306706e-01 7.953046485993e-01 7.591232710000e-01 7.582371752140e-01 7.891881460538e-01 8.205348080818e-01 8.252846822483e-01 8.016003751343e-01 7.717476605249e-01 7.625682095575e-01 7.787284234656e-01 7.996753534780e-01 8.051447760771e-01 7.962783510143e-01 7.941747121902e-01 8.166004855097e-01 8.542678851178e-01 8.773478341988e-01 8.625871871657e-01 8.131075852504e-01 7.619876179936e-01 7.521829666536e-01 7.932474655183e-01 8.490327170017e-01 8.772304873323e-01 8.615671533223e-01 8.181823032829e-01 7.845933643499e-01 7.906070339795e-01 8.302517333193e-01 8.726890862702e-01 8.944464916755e-01 8.937137045847e-01 8.845344061383e-01 8.815212485184e-01 8.875706325328e-01 8.956625153440e-01 8.999085521047e-01 9.013325836483e-01 9.029158122874e-01 9.016346359735e-01 8.888885575730e-01 8.605666819309e-01 8.271053979984e-01 8.114432806710e-01 8.290674007082e-01 8.679755507545e-01 8.968667522028e-01 8.911989363829e-01 8.511456426225e-01 8.050915890121e-01 7.936067337352e-01 8.320205393462e-01 8.926419769631e-01 9.343798866063e-01 9.348008586733e-01 8.998000972415e-01 8.578034143969e-01 8.407439375402e-01 8.580583253365e-01 8.906934708139e-01
 8.916798028846e-01 8.910621545956e-01 8.905339204566e-01 8.905601021923e-01 8.910280932779e-01 8.913614404217e-01 8.911235965976e-01 8.904725419176e-01 8.899930186121e-01 8.900790334782e-01 8.905224288608e-01 8.907437968163e-01 8.904019011873e-01 8.897451678988e-01 8.893501128035e-01 8.895193476781e-01 8.899610501816e-01 8.900937041869e-01 8.896532846464e-01 8.889724518719e-01 8.886373289132e-01 8.888800275342e-01 8.893301786340e-01 8.893926052274e-01 8.888535884723e-01 8.881072290436e-01 8.877619313328e-01 8.880187033389e-01 8.884513465087e-01 8.884360041687e-01 8.877895025562e-01 8.869634145782e-01 8.865829107972e-01 8.868072992323e-01 8.871667802088e-01 8.870453208298e-01 8.863062349896e-01 8.854271380021e-01 8.850111728909e-01 8.851721510194e-01 8.854257590551e-01 8.851890207029e-01 8.843743270404e-01 8.834721115219e-01 8.830448533161e-01 8.831512021719e-01 8.832955988228e-01 8.829421420644e-01 8.820620318120e-01 8.811577959128e-01 8.807420669889e-01 8.808106423892e-01 8.808534502693e-01 8.803864505095e-01 8.794494388078e-01 8.785563263664e-01 8.781615405299e-01 8.781952968309e-01 8.781436120566e-01 8.775784886309e-01 8.765896277079e-01 8.756930501443e-01 8.753050399860e-01 8.753125508981e-01 8.751880828047e-01 8.745308461638e-01 8.734735976190e-01 8.725553340723e-01 8.721744699391e-01 8.721736917814e-01 8.719873727671e-01 8.712205967421e-01 8.700694473865e-01 8.691327249868e-01 8.687894038491e-01 8.687922155641e-01 8.685165920528e-01 8.676100973684e-01 8.663713707824e-01 8.654529892948e-01 8.651691404419e-01 8.651541026964e-01 8.647445238979e-01 8.636873853271e-01 8.624068079781e-01 8.615553184417e-01 8.613237438428e-01 8.612356553514e-01 8.606599025663e-01 8.594809678702e-01 8.582151459010e-01 8.574513519359e-01 8.572302475239e-01 8.570157575768e-01 8.562741631632e-01 8.550276142468e-01 8.538153445229e-01 8.531144553319e-01 8.528460251316e-01 8.524809512957e-01 8.516059033413e-01 8.503414661855e-01 8.491896992292e-01 8.485058076659e-01 8.481450847417e-01 8.476364425791e-01 8.466753015542e-01 8.454221843124e-01 8.443138410134e-01 8.436082138797e-01 8.431391879815e-01 8.425112022967e-01 8.415022205089e-01 8.402733322345e-01 8.391857442666e-01 8.384322854460e-01 8.378578668339e-01 8.371382658113e-01 8.361074480336e-01 8.349050788722e-01 8.338219634151e-01 8.330079852486e-01 8.323378823186e-01 8.315492939359e-01 8.305100358608e-01 8.293326814949e-01 8.282443041725e-01 8.273655168132e-01 8.266029131060e-01 8.257560732565e-01 8.247166717118e-01 8.235609128370e-01 8.224579216871e-01 8.215049884574e-01 8.206472835123e-01 8.197463173282e-01 8.187102754104e-01 8.175722470255e-01 8.164447810683e-01 8.154123517927e-01 8.144627622646e-01 8.135095590530e-01 8.124753319443e-01 8.113502481161e-01 8.102000331925e-01 8.091019959812e-01 8.080750226174e-01 8.070738744206e-01 8.060310296942e-01 8.049172196493e-01 8.037628324793e-01 8.026266894813e-01 8.015419338054e-01 8.004911427746e-01 7.994310837223e-01 7.983300552608e-01 7.971886440971e-01 7.960359659481e-01 7.949059912611e-01 7.938086138049e-01 7.927277898189e-01 7.916324892062e-01 7.905006897174e-01 7.893395214562e-01 7.881805819896e-01 7.870503270458e-01 7.859445749956e-01 7.848387111626e-01 7.837081434157e-01 7.825504055674e-01 7.813847317664e-01 7.802338024786e-01 7.791038927737e-01 7.779831488021e-01 7.768548725784e-01 7.757066131172e-01 7.745431120598e-01 7.733829488763e-01 7.722404629476e-01 7.711118076149e-01 7.699812895836e-01 7.688358726548e-01 7.676766671311e-01 7.665198222586e-01 7.653782248947e-01 7.642457604879e-01 7.631098280319e-01 7.619624164154e-01 7.608099741970e-01 7.596643297223e-01 7.585311992491e-01 7.574027423579e-01 7.562667698956e-01 7.551211388148e-01 7.539778191735e-01 7.528481539743e-01 7.517302805866e-01 7.506105050144e-01 7.494795278992e-01 7.483424301952e-01 7.472161975340e-01 7.461072385758e-01 7.450040810920e-01 7.438941635822e-01 7.427750914618e-01 7.416609333559e-01 7.405626603478e-01 7.394772011334e-01 7.383906953834e-01 7.372969129108e-01 7.362044853269e-01 7.351263662215e-01 7.340636048800e-01 7.330062135283e-01 7.319446728957e-01 7.308823388621e-01 7.298322199213e-01 7.287995739197e-01 7.277767449571e-01 7.267538399159e-01 7.257300385975e-01 7.247163633848e-01 7.237199284517e-01 7.227376127791e-01 7.217574578756e-01 7.207784402749e-01 7.198083866938e-01 7.188540451894e-01 7.179148840106e-01 7.169825131733e-01 7.160522759663e-01 7.151306156007e-01 7.142227981273e-01 7.133294013347e-01 7.124450376985e-01 7.115662678497e-01 7.106958885938e-01 7.098395721776e-01 7.089984706364e-01 7.081650073250e-01 7.073382787342e-01 7.065218903836e-01 7.057201611988e-01 7.049339837797e-01 7.041581476510e-01 7.033872090741e-01 7.026285492765e-01 7.018867259830e-01 7.011596396073e-01 7.004448397970e-01 6.997394564350e-01 6.990453378834e-01 6.983685491702e-01 6.977078133211e-01 6.970587975078e-01 6.964235100586e-01 6.958021275999e-01 6.951964866849e-01 6.946071742637e-01 6.940308619140e-01 6.934670993354e-01 6.929209973938e-01 6.923924406523e-01 6.918776428033e-01 6.913759371054e-01 6.908887798781e-01 6.904179628081e-01 6.899650357476e-01 6.895268329249e-01 6.891019609745e-01 6.886943360375e-01 6.883037305541e-01 6.879278058989e-01 6.875676135262e-01 6.872228342128e-01 6.868952465624e-01 6.865870275481e-01 6.862945710616e-01 6.860178056252e-01 6.857574797538e-01 6.855134891329e-01 6.852872075337e-01 6.850794731307e-01 6.848885257921e-01 6.847155827119e-01 6.845611510267e-01 6.844211787647e-01 6.842981554407e-01 6.841929451930e-01 6.841064754773e-01 6.840389879799e-01 6.839891001376e-01 6.839556820641e-01 6.839370949226e-01 6.839374741100e-01 6.839557846003e-01 6.839918767746e-01 6.840464073771e-01 6.841179222132e-01 6.842063574338e-01 6.843114379922e-01 6.844331508443e-01 6.845731379937e-01 6.847309925391e-01 6.849060022076e-01 6.850976723906e-01 6.853055570635e-01 6.855300655376e-01 6.857712393104e-01 6.860304784517e-01 6.863066341174e-01 6.865989786990e-01 6.869073750868e-01 6.872314196918e-01 6.875723520124e-01 6.879301565786e-01 6.883037705533e-01 6.886931672619e-01 6.890971654526e-01 6.895172605869e-01 6.899537485469e-01 6.904052308307e-01 6.908719831202e-01 6.913529560084e-01 6.918489489118e-01 6.923594958106e-01 6.928846185387e-01 6.934244510894e-01 6.939787087546e-01 6.945466130892e-01 6.951274056385e-01 6.957214812905e-01 6.963296416422e-01 6.969509416464e-01 6.975863243990e-01 6.982333715125e-01 6.988917701651e-01 6.995625698492e-01 7.002462034786e-01 7.009420253318e-01 7.016500591032e-01 7.023673940778e-01 7.030951809539e-01 7.038346638180e-01 7.045847038513e-01 7.053458595700e-01 7.061168137913e-01 7.068961792089e-01 7.076850790851e-01 7.084829169795e-01 7.092904022897e-01 7.101067738130e-01 7.109307477686e-01 7.117618339323e-01 7.126011376782e-01 7.134482837687e-01 7.143027661401e-01 7.151636908794e-01 7.160294619517e-01 7.169029261760e-01 7.177827304481e-01 7.186678738576e-01 7.195586524038e-01 7.204524087937e-01 7.213513210977e-01 7.222560680004e-01 7.231647622387e-01 7.240773071366e-01 7.249918506765e-01 7.259091893867e-01 7.268304926037e-01 7.277545169399e-01 7.286808287164e-01 7.296088324549e-01 7.305376557669e-01 7.314677730132e-01 7.323998696327e-01 7.333312165885e-01 7.342635298074e-01 7.351959205758e-01 7.361270146355e-01 7.370583611164e-01 7.379879192440e-01 7.389155926493e-01 7.398427497498e-01 7.407669656168e-01 7.416896259965e-01 7.426089382909e-01 7.435248965474e-01 7.444375941143e-01 7.453467067664e-01 7.462515661987e-01 7.471523631790e-01 7.480479271023e-01 7.489386071080e-01 7.498240700856e-01 7.507032701871e-01 7.515772725007e-01 7.524451842839e-01 7.533054589185e-01 7.541596673851e-01 7.550056075272e-01 7.558442690703e-01 7.566753400636e-01 7.574979419515e-01 7.583122172517e-01 7.591179263494e-01 7.599136562456e-01 7.607007885429e-01 7.614776219642e-01 7.622446447826e-01 7.630023372128e-01 7.637482515178e-01 7.644824243293e-01 7.652070911974e-01 7.659191055386e-01 7.666201301659e-01 7.673091102866e-01 7.679846143868e-01 7.686486793706e-01 7.692989504534e-01 7.699368003180e-01 7.705609951099e-01 7.711715375634e-01 7.717676868337e-01 7.723501280236e-01 7.729173574244e-01 7.734701016374e-01 7.740080140714e-01 7.745310144627e-01 7.750377877599e-01 7.755294407759e-01 7.760051120300e-01 7.764646477120e-01 7.769067219607e-01 7.773334820403e-01 7.777423490057e-01 7.781348023229e-01 7.785098395028e-01 7.788667358392e-01 7.792065422026e-01 7.795285944602e-01 7.798317647887e-01 7.801170607748e-01 7.803837459879e-01 7.806321502194e-01 7.808607928176e-01 7.810718042201e-01 7.812629613558e-01 7.814339803658e-01 7.815862630644e-01 7.817185784106e-01 7.818316081887e-01 7.819243792399e-01 7.819968530185e-01 7.820486549013e-01 7.820812462142e-01 7.820925712547e-01 7.820837631328e-01 7.820545772513e-01 7.820029791866e-01 7.819311500036e-01 7.818392174156e-01 7.817248966295e-01 7.815906376152e-01 7.814339917592e-01 7.812557656266e-01 7.810579705508e-01 7.808364678234e-01 7.805947603424e-01 7.803317245322e-01 7.800455363556e-01 7.797391910359e-01 7.794100543010e-01 7.790598515554e-01 7.786882024139e-01 7.782940079552e-01 7.778788470345e-01 7.774410576288e-01 7.769822583755e-01 7.765022719368e-01 7.759996402200e-01 7.754762907674e-01 7.749307408016e-01 7.743633912372e-01 7.737757358191e-01 7.731651139818e-01 7.725345711466e-01 7.718823071729e-01 7.712081151268e-01 7.705144194143e-01 7.697981178165e-01 7.690619532619e-01 7.683060727486e-01 7.675271196470e-01 7.667297357107e-01 7.659109822207e-01 7.650719031995e-01 7.642141652581e-01 7.633344029336e-01 7.624366016908e-01 7.615190615118e-01 7.605821031489e-01 7.596263827168e-01 7.586502713964e-01 7.576576741537e-01 7.566450451580e-01 7.556145211379e-01 7.545676092941e-01 7.535009266728e-01 7.524180187421e-01 7.513175488666e-01 7.501998393856e-01 7.490671808367e-01 7.479160187323e-01 7.467508546877e-01 7.455694292916e-01 7.443719976377e-01 7.431605844309e-01 7.419333538794e-01 7.406933015646e-01 7.394390864790e-01 7.381695499288e-01 7.368896329840e-01 7.355944249649e-01 7.342889783096e-01 7.329712192547e-01 7.316403782654e-01 7.303005498431e-01 7.289481760888e-01 7.275872686153e-01 7.262164459883e-01 7.248348326663e-01 7.234468085651e-01 7.220481163343e-01 7.206428862136e-01 7.192310742587e-01 7.178109176543e-01 7.163859965858e-01 7.149538452763e-01 7.135172837101e-01 7.120766186569e-01 7.106302699967e-01 7.091825562799e-01 7.077294737852e-01 7.062758290296e-01 7.048204261498e-01 7.033619778698e-01 7.019058537441e-01 7.004466153841e-01 6.989899208400e-01 6.975342091668e-01 6.960784874042e-01 6.946281349168e-01 6.931781605496e-01 6.917338861714e-01 6.902935117441e-01 6.888562834004e-01 6.874279107568e-01 6.860031255042e-01 6.845867007141e-01 6.831767053828e-01 6.817747643028e-01 6.803840847640e-01 6.789999434183e-01 6.776282126913e-01 6.762657372219e-01 6.749141622129e-01 6.735778989167e-01 6.722501134238e-01 6.709394312472e-01 6.696401900306e-01 6.683557980164e-01 6.670892886587e-01 6.658344522168e-01 6.645994856874e-01 6.633800471012e-01 6.621781292154e-01 6.609964567380e-01 6.598297702281e-01 6.586870997741e-01 6.575604739461e-01 6.564556160226e-01 6.553735151265e-01 6.543102723634e-01 6.532720653728e-01 6.522534594007e-01 6.512597758184e-01 6.502894796238e-01 6.493408944926e-01 6.484205525406e-01 6.475208568530e-01 6.466493753300e-01 6.458024299628e-01 6.449805298453e-01 6.441877583305e-01 6.434171152419e-01 6.426770639662e-01 6.419623051409e-01 6.412738043322e-01 6.406162746404e-01 6.399822535613e-01 6.393801261542e-01 6.388029703880e-01 6.382548610727e-01 6.377369444991e-01 6.372430483886e-01 6.367821675524e-01 6.363456634603e-01 6.359397062177e-01 6.355624796241e-01 6.352103033494e-01 6.348909843357e-01 6.345943794003e-01 6.343294146811e-01 6.340907138652e-01 6.338775393125e-01 6.336962376042e-01 6.335362104422e-01 6.334069062584e-01 6.333021267679e-01 6.332218481117e-01 6.331707961718e-01 6.331398543540e-01 6.331383451472e-01 6.331574063190e-01 6.332009266035e-01 6.332698215049e-01 6.333567891014e-01 6.334704161987e-01 6.336010043912e-01 6.337553431885e-01 6.339298043180e-01 6.341196397460e-01 6.343339479915e-01 6.345614149768e-01 6.348093287838e-01 6.350722365042e-01 6.353491036451e-01 6.356452678891e-01 6.359490162789e-01 6.362720082794e-01 6.366036350072e-01 6.369464156699e-01 6.373036761786e-01 6.376648596943e-01 6.380400514395e-01 6.384180608281e-01 6.388058641808e-01 6.391994367015e-01 6.395944459787e-01 6.399988477694e-01 6.403999194093e-01 6.408077689062e-01 6.412138165521e-01 6.416184410839e-01 6.420265546587e-01 6.424264655473e-01 6.428282303727e-01 6.432227422453e-01 6.436122403818e-01 6.439977834982e-01 6.443709817933e-01 6.447412881131e-01 6.450977014138e-01 6.454459739470e-01 6.457839427617e-01 6.461056551191e-01 6.464191794543e-01 6.467135791940e-01 6.469960618347e-01 6.472613100665e-01 6.475076402125e-01 6.477392790587e-01 6.479478160822e-01 6.481401560387e-01 6.483099851923e-01 6.484574761748e-01 6.485859598457e-01 6.486864138144e-01 6.487671518407e-01 6.488207389782e-01 6.488483675088e-01 6.488524588106e-01 6.488248657583e-01 6.487747962193e-01 6.486928354535e-01 6.485834162887e-01 6.484456385203e-01 6.482737288535e-01 6.480764212350e-01 6.478433495630e-01 6.475814765063e-01 6.472877437392e-01 6.469581686476e-01 6.466010365102e-01 6.462047074310e-01 6.457787577356e-01 6.453179748210e-01 6.448210864019e-01 6.442935601366e-01 6.437264852237e-01 6.431302924384e-01 6.424946838503e-01 6.418251437846e-01 6.411227854657e-01 6.403813483315e-01 6.396090910470e-01 6.387985278199e-01 6.379537207873e-01 6.370760088663e-01 6.361600611297e-01 6.352138490389e-01 6.342306040284e-01 6.332145808470e-01 6.321652009366e-01 6.310814981784e-01 6.299666771904e-01 6.288174135610e-01 6.276379855718e-01 6.264279709603e-01 6.251850041303e-01 6.239144179735e-01 6.226123474055e-01 6.212834389287e-01 6.199258942712e-01 6.185404777621e-01 6.171313168720e-01 6.156937046090e-01 6.142348765614e-01 6.127514060365e-01 6.112453991650e-01 6.097194002474e-01 6.081710354989e-01 6.066069748279e-01 6.050228739811e-01 6.034232469765e-01 6.018089247204e-01 6.001798199096e-01 5.985402592015e-01 5.968878434229e-01 5.952274470324e-01 5.935587811156e-01 5.918830564377e-01 5.902041130427e-01 5.885201379457e-01 5.868358448630e-01 5.851513721453e-01 5.834686951675e-01 5.817901564572e-01 5.801171195222e-01 5.784506334409e-01 5.767934226598e-01 5.751467264170e-01 5.735134146673e-01 5.718932683837e-01 5.702914522814e-01 5.687062095002e-01 5.671415865481e-01 5.655996466908e-01 5.640810341520e-01 5.625893076209e-01 5.611243341207e-01 5.596896547639e-01 5.582860876753e-01 5.569161271106e-01 5.555815170957e-01 5.542832016177e-01 5.530258534869e-01 5.518073031213e-01 5.506314885281e-01 5.495010479460e-01 5.484147196540e-01 5.473773250439e-01 5.463884966232e-01 5.454498706325e-01 5.445642416134e-01 5.437310681680e-01 5.429534385227e-01 5.422313204242e-01 5.415667422050e-01 5.409606958495e-01 5.404134420308e-01 5.399278069770e-01 5.395020886219e-01 5.391392780889e-01 5.388390169296e-01 5.386023145093e-01 5.384288504573e-01 5.383190229298e-01 5.382742641195e-01 5.382932158620e-01 5.383766307683e-01 5.385238178222e-01 5.387354118320e-01 5.390103424168e-01 5.393479829509e-01 5.397483282620e-01 5.402100245876e-01 5.407313864256e-01 5.413137698576e-01 5.419535338631e-01 5.426494832950e-01 5.434016534597e-01 5.442071322310e-01 5.450657517612e-01 5.459734534338e-01 5.469303032632e-01 5.479325976482e-01 5.489787810554e-01 5.500669387857e-01 5.511939080956e-01 5.523570607591e-01 5.535539078804e-01 5.547819253082e-01 5.560382890869e-01 5.573189007645e-01 5.586226670314e-01 5.599438766191e-01 5.612816788255e-01 5.626318484005e-01 5.639901455366e-01 5.653546583154e-01 5.667206096127e-01 5.680848044962e-01 5.694440175343e-01 5.707937997153e-01 5.721322693648e-01 5.734521867258e-01 5.747544732991e-01 5.760313327517e-01 5.772809579762e-01 5.785001222652e-01 5.796836843094e-01 5.808292370934e-01 5.819313953193e-01 5.829877668392e-01 5.839944382948e-01 5.849465397420e-01 5.858434177066e-01 5.866782568092e-01 5.874500776925e-01 5.881542184177e-01 5.887865105408e-01 5.893468447117e-01 5.898286371582e-01 5.902306756669e-01 5.905491498666e-01 5.907816010603e-01 5.909261897859e-01 5.909778810164e-01 5.909370173643e-01 5.907999569865e-01 5.905638385654e-01 5.902291704838e-01 5.897911735566e-01 5.892508196848e-01 5.886044080479e-01 5.878518431574e-01 5.869928380197e-01 5.860250707018e-01 5.849500000146e-01 5.837649516962e-01 5.824720185359e-01 5.810705059660e-01 5.795595411387e-01 5.779433524612e-01 5.762196970852e-01 5.743921191422e-01 5.724610654712e-01 5.704286741737e-01 5.682988316290e-01 5.660712827731e-01 5.637519513776e-01 5.613421230839e-01 5.588469758746e-01 5.562699217417e-01 5.536143020995e-01 5.508874559670e-01 5.480920607826e-01 5.452348681834e-01 5.423222944504e-01 5.393580887769e-01 5.363512403991e-01 5.333077084823e-01 5.302340590817e-01 5.271387665873e-01 5.240288856281e-01 5.209148592707e-01 5.178008144427e-01 5.146990205988e-01 5.116173493373e-01 5.085633988900e-01 5.055486550440e-01 5.025802529710e-01 4.996699430119e-01 4.968243967483e-01 4.940553441601e-01 4.913714556711e-01 4.887808866009e-01 4.862948722248e-01 4.839195909138e-01 4.816667369393e-01 4.795428680239e-01 4.775552096978e-01 4.757127738179e-01 4.740206867812e-01 4.724867679954e-01 4.711160002037e-01 4.699122490297e-01 4.688810352186e-01 4.680252782866e-01 4.673472068169e-01 4.668489867842e-01 4.665302194055e-01 4.663914499631e-01 4.664314578639e-01 4.666475185027e-01 4.670368913914e-01 4.675961093432e-01 4.683188993942e-01 4.692008288723e-01 4.702344659027e-01 4.714127873268e-01 4.727282590642e-01 4.741707105785e-01 4.757330958883e-01 4.774024103163e-01 4.791701615850e-01 4.810264341256e-01 4.829574486944e-01 4.849548645468e-01 4.870035829196e-01 4.890944408197e-01 4.912151892974e-01 4.933527872653e-01 4.954971449059e-01 4.976347516849e-01 4.997549760540e-01 5.018461220549e-01 5.038973046427e-01 5.058975150531e-01 5.078352280861e-01 5.097016629565e-01 5.114857638086e-01 5.131782915047e-01 5.147715222538e-01 5.162551809186e-01 5.176231594032e-01 5.188653802844e-01 5.199775264863e-01 5.209517072739e-01 5.217824091637e-01 5.224654810801e-01 5.229940669055e-01 5.233680564971e-01 5.235803697416e-01 5.236305742153e-01 5.235170536399e-01 5.232365208459e-01 5.227930394733e-01 5.221814695478e-01 5.214086930816e-01 5.204740509440e-01 5.193779127682e-01 5.181308376118e-01 5.167289362305e-01 5.151846710241e-01 5.135013956323e-01 5.116849263891e-01 5.097488641533e-01 5.076948563123e-01 5.055404613734e-01 5.032915202114e-01 5.009613601494e-01 4.985665253866e-01 4.961135639130e-01 4.936249661225e-01 4.911107255619e-01 4.885893842175e-01 4.860807266452e-01 4.835969684665e-01 4.811634095820e-01 4.787937117180e-01 4.765111626422e-01 4.743349914539e-01 4.722824697099e-01 4.703799616670e-01 4.686405712627e-01 4.670901301503e-01 4.657447824324e-01 4.646217958344e-01 4.637452259039e-01 4.631224843227e-01 4.627776311560e-01 4.627184572584e-01 4.629597921031e-01 4.635121766720e-01 4.643794792190e-01 4.655739164996e-01 4.670924183796e-01 4.689406148643e-01 4.711150817709e-01 4.736097887929e-01 4.764261330112e-01 4.795452766814e-01 4.829653480997e-01 4.866684338903e-01 4.906393372355e-01 4.948667352852e-01 4.993234476842e-01 5.039992046380e-01 5.088655877968e-01 5.139030591985e-01 5.190907742718e-01 5.243989638376e-01 5.298123430153e-01 5.352971770798e-01 5.408351150407e-01 5.464005503454e-01 5.519639655402e-01 5.575088133505e-01 5.630039448144e-01 5.684316517214e-01 5.737661192829e-01 5.789837821034e-01 5.840689633778e-01 5.889933308911e-01 5.937452333133e-01 5.983017129487e-01 6.026445800436e-01 6.067626290023e-01 6.106331191522e-01 6.142504881140e-01 6.175961240485e-01 6.206608938374e-01 6.234376577651e-01 6.259109265189e-01 6.280839784463e-01 6.299421276266e-01 6.314874492033e-01 6.327178648461e-01 6.336276594556e-01 6.342270799269e-01 6.345101946512e-01 6.344883754466e-01 6.341671398434e-01 6.335521487062e-01 6.326607301448e-01 6.314975363344e-01 6.300842835758e-01 6.284342558294e-01 6.265657949187e-01 6.245035574844e-01 6.222648999138e-01 6.198800154960e-01 6.173705119916e-01 6.147683088764e-01 6.121022152826e-01 6.094019541893e-01 6.067042837862e-01 6.040369868166e-01 6.014420668018e-01 5.989487999131e-01 5.965939249828e-01 5.944160170226e-01 5.924428159224e-01 5.907152707342e-01 5.892584708607e-01 5.881062293946e-01 5.872853749490e-01 5.868155995726e-01 5.867261456060e-01 5.870250924260e-01 5.877303270917e-01 5.888499768614e-01 5.903823559765e-01 5.923342081472e-01 5.946898200559e-01 5.974454662122e-01 6.005814120022e-01 6.040750135902e-01 6.079073281653e-01 6.120418004395e-01 6.164515539312e-01 6.210974273203e-01 6.259407813865e-01 6.309442346366e-01 6.360583122765e-01 6.412457350238e-01 6.464549911728e-01 6.516439479608e-01 6.567656431181e-01 6.617704658307e-01 6.666181819660e-01 6.712575394584e-01 6.756478999009e-01 6.797454501216e-01 6.835056139350e-01 6.868940259525e-01 6.898648307992e-01 6.923893134881e-01 6.944281928915e-01 6.959500332913e-01 6.969295864786e-01 6.973355180663e-01 6.971507564685e-01 6.963502148036e-01 6.949222823378e-01 6.928558940704e-01 6.901394343398e-01 6.867786010670e-01 6.827707408906e-01 6.781284217494e-01 6.728676960721e-01 6.670094209037e-01 6.605881670458e-01 6.536366135596e-01 6.462069393002e-01 6.383515042573e-01 6.301353441173e-01 6.216362116973e-01 6.129317312130e-01 6.041228522508e-01 5.953044497937e-01 5.865901389922e-01 5.780986961614e-01 5.699447440491e-01 5.622601462418e-01 5.551628865084e-01 5.487756692633e-01 5.432114796771e-01 5.385665520750e-01 5.349314706734e-01 5.323624379533e-01 5.309073264230e-01 5.305757517143e-01 5.313548971434e-01 5.332073788806e-01 5.360597566703e-01 5.398291195418e-01 5.443981111769e-01 5.496409766086e-01 5.554217867690e-01 5.615898468360e-01 5.680026360931e-01 5.745085960335e-01 5.809707609531e-01 5.872566047234e-01 5.932424118379e-01 5.988255735705e-01 6.039077998500e-01 6.084174484134e-01 6.122942604061e-01 6.154946293123e-01 6.180001450224e-01 6.197967169821e-01 6.209010774157e-01 6.213358837232e-01 6.211418690403e-01 6.203747796355e-01 6.190957634418e-01 6.173838598052e-01 6.153164608608e-01 6.129824226595e-01 6.104701855050e-01 6.078654763914e-01 6.052600179880e-01 6.027292273170e-01 6.003551524742e-01 5.982036655303e-01 5.963332167914e-01 5.948000570390e-01 5.936419374411e-01 5.928993559547e-01 5.925961714175e-01 5.927555491804e-01 5.933982144028e-01 5.945305333543e-01 5.961719815047e-01 5.983258706646e-01 6.009979219541e-01 6.041943629109e-01 6.079085735146e-01 6.121377319666e-01 6.168620215512e-01 6.220561982350e-01 6.276834675164e-01 6.336889864175e-01 6.400083175707e-01 6.465550022341e-01 6.532350994287e-01 6.599335392819e-01 6.665272429514e-01 6.728869371133e-01 6.788732031361e-01 6.843512937302e-01 6.891904439255e-01 6.932688783847e-01 6.964831664436e-01 6.987499237865e-01 7.000125926759e-01 7.002468757365e-01 6.994655642638e-01 6.977175844478e-01 6.950950992751e-01 6.917345358291e-01 6.878071049834e-01 6.835296454103e-01 6.791462340453e-01 6.749261715958e-01 6.711562875207e-01 6.681150359082e-01 6.660728404932e-01 6.652630120723e-01 6.658708611061e-01 6.680203461980e-01 6.717592377261e-01 6.770612939484e-01 6.838201287104e-01 6.918602564673e-01 7.009479643854e-01 7.108010341900e-01 7.211141119339e-01 7.315617933787e-01 7.418246681549e-01 7.515974376595e-01 7.605957440995e-01 7.685716971879e-01 7.753139852369e-01 7.806515804094e-01 7.844606249586e-01 7.866601189967e-01 7.872132430517e-01 7.861252330768e-01 7.834446363156e-01 7.792570225429e-01 7.736827911762e-01 7.668796513569e-01 7.590290256804e-01 7.503430599136e-01 7.410578985665e-01 7.314227276711e-01 7.217049004145e-01 7.121756678805e-01 7.031063747589e-01 6.947575471029e-01 6.873670477007e-01 6.811437363055e-01 6.762512310102e-01 6.728001773017e-01 6.708421448799e-01 6.703626671820e-01 6.712857046015e-01 6.734789787022e-01 6.767613332160e-01 6.809195398037e-01 6.857209567725e-01 6.909385367556e-01 6.963501668451e-01 7.017705396594e-01 7.070504043144e-01 7.120814522384e-01 7.168111205628e-01 7.212226732731e-01 7.253461225495e-01 7.292340352042e-01 7.329556957412e-01 7.365854180516e-01 7.401749108436e-01 7.437566351633e-01 7.473239938208e-01 7.508298284076e-01 7.541922564205e-01 7.572946501391e-01 7.600133196572e-01 7.622219142050e-01 7.638194403958e-01 7.647538901752e-01 7.650311687413e-01 7.647435271831e-01 7.640601396031e-01 7.632373133310e-01 7.626025202228e-01 7.625193482019e-01 7.633702111206e-01 7.654940680278e-01 7.691561204866e-01 7.744976659309e-01 7.815044484206e-01 7.900030669247e-01 7.996487043454e-01 8.099746256270e-01 8.204066848665e-01 8.303315735451e-01 8.391387243801e-01 8.462669371200e-01 8.512622111562e-01 8.537944562072e-01 8.537006274783e-01 8.509913137753e-01 8.458553490827e-01 8.386710243379e-01 8.299623369338e-01 8.203913233947e-01 8.107007819768e-01 8.017429625393e-01 7.910923323233e-01 7.819131028411e-01 7.771253640461e-01 7.774900537325e-01 7.811571199998e-01 7.850506111825e-01 7.870250780398e-01 7.872368888425e-01 7.879028501462e-01 7.916405725579e-01 7.994427343981e-01 8.097798675092e-01 8.195052137808e-01 8.258415559470e-01 8.280175686492e-01 8.276008454572e-01 8.273548482173e-01 8.293032452542e-01 8.333222373431e-01 8.372647028461e-01 8.385083257143e-01 8.357925734583e-01 8.301633926161e-01 8.244080266851e-01 8.213086498601e-01 8.218467992466e-01 8.246165261258e-01 8.268963804911e-01 8.265991833019e-01 8.236934824331e-01 8.201895186674e-01 8.187491122907e-01 8.207957341927e-01 8.254429917390e-01 8.300748426516e-01 8.321571435490e-01 8.309426158845e-01 8.279694625347e-01 8.261111312920e-01 8.277035469532e-01 8.330000163239e-01 8.401151691810e-01 8.464968138381e-01 8.507581058658e-01 8.536354561815e-01 8.574814640883e-01 8.645683568196e-01 8.753671076499e-01 8.880572991607e-01 8.996296662667e-01 9.077096661097e-01 9.119042680268e-01 9.138506375599e-01 9.159695920938e-01 9.197549887571e-01 9.247377223411e-01 9.288573824997e-01 9.299672245972e-01 9.274127579068e-01 9.226140149243e-01 9.182772693231e-01 9.167188695996e-01 9.183462637398e-01 9.214045472321e-01 9.231975658349e-01 9.218722973406e-01 9.175375573496e-01 9.120742435265e-01 9.077837595476e-01 9.057232848320e-01 9.049250931367e-01 9.031119389735e-01 8.983376735952e-01 8.904307532688e-01 8.812994340237e-01 8.738444115122e-01 8.700889999096e-01 8.698195644523e-01 8.707325870018e-01 8.699666729447e-01 8.659472315525e-01 8.593294148420e-01 8.524781768008e-01 8.478754982166e-01 8.465209231879e-01 8.474423647246e-01 8.487260507995e-01 8.492857795378e-01 8.501034846512e-01 8.542345565447e-01 8.533491998452e-01 8.102060587725e-01 7.343198804697e-01 6.915176132598e-01 7.207959989873e-01 7.865826356092e-01 8.268283558628e-01 8.108317385711e-01 7.532181033168e-01 7.056214370000e-01 7.168977898905e-01 7.758247246283e-01 8.256171122038e-01 8.236563081990e-01 7.690502808019e-01 7.059608964835e-01 6.999315433213e-01 7.680361115380e-01 8.546223522567e-01 8.970746414502e-01 8.693444193325e-01 7.905998983908e-01 7.221133989341e-01 7.306725650870e-01 8.125850262679e-01 9.004797010165e-01 9.387294761632e-01 9.132780504059e-01 8.502760253141e-01 8.012583696835e-01 8.050577734086e-01 8.492313233361e-01 8.898575261035e-01 8.979765852570e-01 8.772602674019e-01 8.549902292632e-01 8.557739598506e-01 8.766136639608e-01 8.926155782946e-01 8.848405889952e-01 8.581977688946e-01 8.375553641070e-01 8.439306311411e-01 8.703283079155e-01 8.882093426613e-01 8.752954613642e-01 8.340012145384e-01 7.912731662644e-01 7.781767942006e-01 7.990404673468e-01 8.275190331414e-01 8.359181830706e-01 8.186864204974e-01 7.934941654161e-01 7.836810050166e-01 7.941846104536e-01 8.077482736258e-01 8.069607000539e-01 7.945802244283e-01 7.930125030835e-01 8.207058951431e-01 8.672950667273e-01 9.006456771761e-01 8.948552878068e-01 8.499105942851e-01 7.956562700058e-01 7.753148524507e-01 8.058225701170e-01 8.584439249665e-01 8.915053314794e-01 8.848420054562e-01 8.485615566570e-01 8.137638937645e-01 8.086176029471e-01 8.339295810160e-01 8.673623636004e-01 8.891956805237e-01 8.965472479831e-01 8.986898790517e-01 9.037552432964e-01 9.105109062029e-01 9.131041104718e-01 9.111695362509e-01 9.122232000740e-01 9.223516256019e-01 9.353809560794e-01 9.350762146644e-01 9.096748089906e-01 8.658694771417e-01 8.306804843760e-01 8.324565544906e-01 8.702901299275e-01 9.113972973228e-01 9.212345765027e-01 8.888017753529e-01 8.346395559763e-01 8.015963259737e-01 8.210595940921e-01 8.791685706990e-01 9.332587247281e-01 9.511424548607e-01 9.285982619839e-01 8.874772342661e-01 8.608760865414e-01 8.678649880900e-01 8.981815859657e-01
 8.973098404857e-01 8.967442459449e-01 8.962682469641e-01 8.963501007698e-01 8.968760652904e-01 8.972673642099e-01 8.970853625894e-01 8.964882004810e-01 8.960627632812e-01 8.962025611789e-01 8.967014679311e-01 8.969809878406e-01 8.966976008478e-01 8.960974500814e-01 8.957569871486e-01 8.959798531705e-01 8.964776438889e-01 8.966684242532e-01 8.962874588356e-01 8.956661606780e-01 8.953896956502e-01 8.956896357331e-01 8.961965342192e-01 8.963173790334e-01 8.958391423364e-01 8.951542914072e-01 8.948714031796e-01 8.951891689367e-01 8.956813886250e-01 8.957253810854e-01 8.951401361415e-01 8.943771847947e-01 8.940606905610e-01 8.943486416619e-01 8.947706777529e-01 8.947105670266e-01 8.940324088622e-01 8.932151991240e-01 8.928632202684e-01 8.930897901335e-01 8.934085287960e-01 8.932340578396e-01 8.924796762881e-01 8.916388368987e-01 8.912750529342e-01 8.914474303882e-01 8.916575559687e-01 8.913666389761e-01 8.905469472357e-01 8.897038560453e-01 8.893508791440e-01 8.894842252976e-01 8.895913212092e-01 8.891880594648e-01 8.883124172216e-01 8.874802656135e-01 8.871470665625e-01 8.872434322954e-01 8.872568612065e-01 8.867554500210e-01 8.858288845050e-01 8.849924748554e-01 8.846643781135e-01 8.847332932573e-01 8.846741736949e-01 8.840826837553e-01 8.830872572878e-01 8.822268767976e-01 8.819047422458e-01 8.819673901957e-01 8.818476926474e-01 8.811446173236e-01 8.800534504539e-01 8.791743430985e-01 8.788904081486e-01 8.789582995517e-01 8.787488149010e-01 8.779041719064e-01 8.767238146972e-01 8.758630840472e-01 8.756407955802e-01 8.756899060272e-01 8.753440961612e-01 8.743472945208e-01 8.731235705722e-01 8.723312662671e-01 8.721606731523e-01 8.721351752076e-01 8.716206787643e-01 8.705003792860e-01 8.692910851433e-01 8.685852438249e-01 8.684246821131e-01 8.682708497763e-01 8.675875947005e-01 8.663979574619e-01 8.652411865690e-01 8.645973317170e-01 8.643869994542e-01 8.640796389732e-01 8.632618537992e-01 8.620530056363e-01 8.609553825580e-01 8.603259951690e-01 8.600213390722e-01 8.595682512542e-01 8.586617304879e-01 8.574623634157e-01 8.564063688832e-01 8.557533609454e-01 8.553382308047e-01 8.547636501289e-01 8.538072319332e-01 8.526295423837e-01 8.515927964410e-01 8.508897512435e-01 8.503661199930e-01 8.496975958590e-01 8.487161123369e-01 8.475628267433e-01 8.465279767537e-01 8.457625918812e-01 8.451399220170e-01 8.443989278549e-01 8.434064103098e-01 8.422748561450e-01 8.412325273044e-01 8.403988344389e-01 8.396799119560e-01 8.388769498882e-01 8.378807593737e-01 8.367679394991e-01 8.357078113093e-01 8.347959023754e-01 8.339778084637e-01 8.331159990817e-01 8.321197245204e-01 8.310207796007e-01 8.299313745573e-01 8.289356296625e-01 8.280215415209e-01 8.271042868556e-01 8.261049813762e-01 8.250138393126e-01 8.238968262950e-01 8.228307325208e-01 8.218361373973e-01 8.208655701225e-01 8.198526998070e-01 8.187674823023e-01 8.176420295364e-01 8.165334554619e-01 8.154754854596e-01 8.144503763082e-01 8.134145467853e-01 8.123379766335e-01 8.112194978595e-01 8.100887861111e-01 8.089790433937e-01 8.079027219732e-01 8.068410314934e-01 8.057634492872e-01 8.046481458928e-01 8.035022751357e-01 8.023586820967e-01 8.012428472226e-01 8.001507759940e-01 7.990561855389e-01 7.979361612893e-01 7.967876339549e-01 7.956314862397e-01 7.944880878384e-01 7.933648714261e-01 7.922503813757e-01 7.911250880664e-01 7.899794547813e-01 7.888181359469e-01 7.876597871618e-01 7.865173259007e-01 7.853871330636e-01 7.842530071930e-01 7.831028544684e-01 7.819381665756e-01 7.807765265071e-01 7.796267606218e-01 7.784851310265e-01 7.773383308057e-01 7.761790438122e-01 7.750137814001e-01 7.738545435919e-01 7.727066057978e-01 7.715612521024e-01 7.704060880327e-01 7.692403997820e-01 7.680770513793e-01 7.669250987390e-01 7.657838032416e-01 7.646387611408e-01 7.634810472848e-01 7.623160809846e-01 7.611611663539e-01 7.600214252937e-01 7.588865192052e-01 7.577425846659e-01 7.565885184723e-01 7.554381242410e-01 7.543033045745e-01 7.531786632793e-01 7.520508566936e-01 7.509144360196e-01 7.497788542261e-01 7.486560389563e-01 7.475471078663e-01 7.464423476480e-01 7.453309198782e-01 7.442174696372e-01 7.431160596682e-01 7.420299435869e-01 7.409520790096e-01 7.398719415336e-01 7.387891697607e-01 7.377166307474e-01 7.366601974692e-01 7.356147138135e-01 7.345704684637e-01 7.335258134334e-01 7.324884359486e-01 7.314657939563e-01 7.304561502811e-01 7.294519411613e-01 7.284482413090e-01 7.274512061292e-01 7.264674468672e-01 7.254961681855e-01 7.245321430702e-01 7.235723074096e-01 7.226191577699e-01 7.216791871406e-01 7.207520196902e-01 7.198310742148e-01 7.189155302579e-01 7.180091155495e-01 7.171162264077e-01 7.162370039280e-01 7.153658018030e-01 7.144993595887e-01 7.136441613619e-01 7.128030236654e-01 7.119764988511e-01 7.111597087443e-01 7.103518875219e-01 7.095544634854e-01 7.087722478918e-01 7.080052642683e-01 7.072487508380e-01 7.065035677306e-01 7.057720836251e-01 7.050554573138e-01 7.043531482074e-01 7.036621628905e-01 7.029838257852e-01 7.023220744502e-01 7.016758630556e-01 7.010422823501e-01 7.004211032288e-01 6.998136914276e-01 6.992212870872e-01 6.986450159018e-01 6.980829033869e-01 6.975336582555e-01 6.970008458581e-01 6.964830591864e-01 6.959803317652e-01 6.954920596590e-01 6.950180049111e-01 6.945610221665e-01 6.941220265899e-01 6.936989443665e-01 6.932903373752e-01 6.928967595094e-01 6.925199906197e-01 6.921598141667e-01 6.918175199027e-01 6.914921573891e-01 6.911843496494e-01 6.908934862074e-01 6.906176394551e-01 6.903582537725e-01 6.901158933067e-01 6.898920045637e-01 6.896874271363e-01 6.894993448756e-01 6.893274091293e-01 6.891713550550e-01 6.890339471179e-01 6.889132388511e-01 6.888115486715e-01 6.887283676788e-01 6.886614951007e-01 6.886119548184e-01 6.885789975507e-01 6.885626990369e-01 6.885651206772e-01 6.885856437874e-01 6.886234963149e-01 6.886787344378e-01 6.887500205226e-01 6.888386067179e-01 6.889451171375e-01 6.890694731780e-01 6.892108935223e-01 6.893695041710e-01 6.895445857836e-01 6.897357344157e-01 6.899453713872e-01 6.901723305735e-01 6.904152044015e-01 6.906757282247e-01 6.909512732445e-01 6.912440388733e-01 6.915530211178e-01 6.918786975821e-01 6.922207702423e-01 6.925788550249e-01 6.929523410916e-01 6.933407448427e-01 6.937464130791e-01 6.941667117128e-01 6.946032443075e-01 6.950550553194e-01 6.955200388625e-01 6.960011201472e-01 6.964966377904e-01 6.970073528439e-01 6.975333098648e-01 6.980720406844e-01 6.986241890829e-01 6.991897961208e-01 6.997700334895e-01 7.003641899208e-01 7.009715000746e-01 7.015912803209e-01 7.022223371834e-01 7.028669169665e-01 7.035236266472e-01 7.041938063612e-01 7.048752225515e-01 7.055662763019e-01 7.062689770602e-01 7.069830259397e-01 7.077084161807e-01 7.084450505796e-01 7.091901320776e-01 7.099448126509e-01 7.107100710704e-01 7.114849391068e-01 7.122691607818e-01 7.130610279709e-01 7.138611195413e-01 7.146700885417e-01 7.154883408628e-01 7.163136482925e-01 7.171461280997e-01 7.179846949951e-01 7.188301077679e-01 7.196831050073e-01 7.205426366438e-01 7.214076132210e-01 7.222781133457e-01 7.231529854553e-01 7.240334588080e-01 7.249195404214e-01 7.258097735176e-01 7.267041054068e-01 7.276019314513e-01 7.285027309121e-01 7.294073054523e-01 7.303140698227e-01 7.312243977413e-01 7.321356111155e-01 7.330495610566e-01 7.339651713657e-01 7.348811975659e-01 7.357982182443e-01 7.367156318000e-01 7.376339337410e-01 7.385514271340e-01 7.394690423156e-01 7.403848701810e-01 7.413002891215e-01 7.422134542355e-01 7.431249799275e-01 7.440355078494e-01 7.449423464021e-01 7.458466959031e-01 7.467476017401e-01 7.476450705528e-01 7.485390801516e-01 7.494288571723e-01 7.503140055280e-01 7.511942615441e-01 7.520695611926e-01 7.529389132135e-01 7.538036138532e-01 7.546611348674e-01 7.555130290833e-01 7.563578701135e-01 7.571952211296e-01 7.580257387996e-01 7.588484607608e-01 7.596632575958e-01 7.604699299755e-01 7.612671338741e-01 7.620563176082e-01 7.628358943731e-01 7.636056011726e-01 7.643664115956e-01 7.651159429529e-01 7.658550723186e-01 7.665845355929e-01 7.673019956881e-01 7.680083347885e-01 7.687037497269e-01 7.693854016758e-01 7.700570407524e-01 7.707148787529e-01 7.713596774034e-01 7.719925898157e-01 7.726111577138e-01 7.732164295678e-01 7.738081671423e-01 7.743847340358e-01 7.749484573605e-01 7.754971644780e-01 7.760300526538e-01 7.765488321736e-01 7.770511870223e-01 7.775384281224e-01 7.780094481873e-01 7.784644329350e-01 7.789032147469e-01 7.793252836611e-01 7.797305560921e-01 7.801191880620e-01 7.804899563603e-01 7.808434157274e-01 7.811794918757e-01 7.814975330097e-01 7.817974923312e-01 7.820783374330e-01 7.823414081440e-01 7.825860706744e-01 7.828116589656e-01 7.830180889030e-01 7.832054970311e-01 7.833732682361e-01 7.835216232472e-01 7.836507835614e-01 7.837594656131e-01 7.838484302386e-01 7.839164659050e-01 7.839653762190e-01 7.839932556611e-01 7.840004756223e-01 7.839875054497e-01 7.839529110964e-01 7.838979204487e-01 7.838226194006e-01 7.837246654496e-01 7.836067291152e-01 7.834669431009e-01 7.833056288384e-01 7.831237525680e-01 7.829191250623e-01 7.826934744779e-01 7.824467747899e-01 7.821770010624e-01 7.818867479094e-01 7.815741711255e-01 7.812395889094e-01 7.808838264448e-01 7.805054194793e-01 7.801062766695e-01 7.796844495100e-01 7.792400714547e-01 7.787755958650e-01 7.782876102900e-01 7.777789392601e-01 7.772482835381e-01 7.766955613287e-01 7.761220981758e-01 7.755251771560e-01 7.749087300542e-01 7.742704060495e-01 7.736086432157e-01 7.729279029020e-01 7.722243490533e-01 7.715005968315e-01 7.707560328741e-01 7.699890911808e-01 7.692030732262e-01 7.683948024538e-01 7.675666796389e-01 7.667193458087e-01 7.658495283264e-01 7.649614821927e-01 7.640527310351e-01 7.631247164650e-01 7.621777894399e-01 7.612095147479e-01 7.602241045652e-01 7.592199571882e-01 7.581954788413e-01 7.571547177994e-01 7.560940204868e-01 7.550170448678e-01 7.539216256288e-01 7.528077366347e-01 7.516790983280e-01 7.505318029293e-01 7.493694963235e-01 7.481903288208e-01 7.469941167181e-01 7.457855973627e-01 7.445593057627e-01 7.433189564112e-01 7.420650468864e-01 7.407950048919e-01 7.395136515082e-01 7.382170584864e-01 7.369090707543e-01 7.355879711462e-01 7.342541899117e-01 7.329107542094e-01 7.315535082293e-01 7.301872773073e-01 7.288107183820e-01 7.274231748311e-01 7.260280765747e-01 7.246219474165e-01 7.232090250514e-01 7.217883661279e-01 7.203588306310e-01 7.189247405968e-01 7.174818483371e-01 7.160346024537e-01 7.145822689658e-01 7.131236998858e-01 7.116635053925e-01 7.101972221706e-01 7.087303017123e-01 7.072596647510e-01 7.057868674345e-01 7.043150030095e-01 7.028400862934e-01 7.013666488180e-01 6.998931934385e-01 6.984204241143e-01 6.969518789343e-01 6.954832732416e-01 6.940194747626e-01 6.925589797537e-01 6.911021030490e-01 6.896529077811e-01 6.882059585890e-01 6.867685375516e-01 6.853358479447e-01 6.839117279850e-01 6.824973566289e-01 6.810892217525e-01 6.796938426830e-01 6.783068651712e-01 6.769309332204e-01 6.755681240656e-01 6.742150595795e-01 6.728781243702e-01 6.715522815135e-01 6.702417065906e-01 6.689468513080e-01 6.676651534471e-01 6.664028525511e-01 6.651547554828e-01 6.639253186323e-01 6.627143156970e-01 6.615192971301e-01 6.603474211516e-01 6.591913632452e-01 6.580583146643e-01 6.569456327691e-01 6.558529102677e-01 6.547853606972e-01 6.537361145521e-01 6.527127607834e-01 6.517123621502e-01 6.507341284862e-01 6.497834271881e-01 6.488539112319e-01 6.479529922396e-01 6.470752723113e-01 6.462242839906e-01 6.454007381508e-01 6.446007279946e-01 6.438309301972e-01 6.430858946179e-01 6.423693707285e-01 6.416820906431e-01 6.410187752285e-01 6.403877697340e-01 6.397817111147e-01 6.392059322553e-01 6.386587801023e-01 6.381374196538e-01 6.376491142617e-01 6.371847776413e-01 6.367526590694e-01 6.363477697366e-01 6.359702008575e-01 6.356246409042e-01 6.353028680648e-01 6.350129949094e-01 6.347488423229e-01 6.345123589545e-01 6.343066306530e-01 6.341229336200e-01 6.339718171698e-01 6.338432616851e-01 6.337425491968e-01 6.336692386205e-01 6.336164792018e-01 6.335956780951e-01 6.335938431607e-01 6.336187702133e-01 6.336673738888e-01 6.337359253779e-01 6.338328441104e-01 6.339449496039e-01 6.340834886233e-01 6.342397759497e-01 6.344155877697e-01 6.346142230138e-01 6.348250440066e-01 6.350597367370e-01 6.353076500085e-01 6.355723927531e-01 6.358546379230e-01 6.361463897715e-01 6.364572141819e-01 6.367760656559e-01 6.371099130238e-01 6.374545735996e-01 6.378059340264e-01 6.381715921864e-01 6.385393014652e-01 6.389189898595e-01 6.393024944661e-01 6.396902687880e-01 6.400856657402e-01 6.404792996526e-01 6.408799319638e-01 6.412782186970e-01 6.416772832251e-01 6.420778417233e-01 6.424711256885e-01 6.428671401596e-01 6.432547697969e-01 6.436400250232e-01 6.440183542058e-01 6.443876751161e-01 6.447529379841e-01 6.451040337446e-01 6.454480006258e-01 6.457802395433e-01 6.460984010102e-01 6.464070446709e-01 6.466968053633e-01 6.469751221832e-01 6.472356773876e-01 6.474779898892e-01 6.477055210148e-01 6.479099401746e-01 6.480984252706e-01 6.482636998644e-01 6.484075371704e-01 6.485317246493e-01 6.486276526016e-01 6.487052222321e-01 6.487536791020e-01 6.487774674830e-01 6.487769914587e-01 6.487455570128e-01 6.486914350364e-01 6.486043928803e-01 6.484909026558e-01 6.483476817481e-01 6.481713241481e-01 6.479696061249e-01 6.477307184284e-01 6.474648576606e-01 6.471641649333e-01 6.468301050088e-01 6.464666200814e-01 6.460643754928e-01 6.456337223599e-01 6.451654871976e-01 6.446636990680e-01 6.441289459047e-01 6.435554273291e-01 6.429518491816e-01 6.423088421903e-01 6.416323576157e-01 6.409219131247e-01 6.401733262432e-01 6.393924424144e-01 6.385733540626e-01 6.377209294948e-01 6.368337984502e-01 6.359090313013e-01 6.349543163414e-01 6.339607193062e-01 6.329354337454e-01 6.318762243683e-01 6.307819010841e-01 6.296576656502e-01 6.284970293758e-01 6.273076300092e-01 6.260854864825e-01 6.248318412642e-01 6.235510150286e-01 6.222363741264e-01 6.208971760782e-01 6.195267422804e-01 6.181300555727e-01 6.167085959106e-01 6.152594654378e-01 6.137883934090e-01 6.122914906034e-01 6.107746061102e-01 6.092361517182e-01 6.076760576624e-01 6.061000543974e-01 6.045033775233e-01 6.028924360158e-01 6.012657631632e-01 5.996252822165e-01 5.979738940845e-01 5.963100946104e-01 5.946382861071e-01 5.929591357179e-01 5.912723240864e-01 5.895826940087e-01 5.878889340782e-01 5.861951234765e-01 5.845014351978e-01 5.828090831127e-01 5.811228593404e-01 5.794404144860e-01 5.777672722858e-01 5.761017638878e-01 5.744491932034e-01 5.728093828782e-01 5.711836392966e-01 5.695770974735e-01 5.679879311561e-01 5.664210344701e-01 5.648755382097e-01 5.633554907230e-01 5.618627691766e-01 5.603972147910e-01 5.589640770738e-01 5.575620575026e-01 5.561954014649e-01 5.548643332341e-01 5.535716953743e-01 5.523201100086e-01 5.511097361648e-01 5.499430261158e-01 5.488224499053e-01 5.477481387004e-01 5.467236017445e-01 5.457487641896e-01 5.448265221481e-01 5.439585482499e-01 5.431440976038e-01 5.423873290352e-01 5.416871625668e-01 5.410476578112e-01 5.404672602435e-01 5.399477434327e-01 5.394913815272e-01 5.390969860531e-01 5.387676139060e-01 5.385014109066e-01 5.383004323514e-01 5.381652858918e-01 5.380950377391e-01 5.380915704091e-01 5.381538771972e-01 5.382821467629e-01 5.384758645032e-01 5.387346648146e-01 5.390588156560e-01 5.394470766857e-01 5.398985283969e-01 5.404129137524e-01 5.409884971493e-01 5.416245755799e-01 5.423189556250e-01 5.430721685118e-01 5.438804768125e-01 5.447434515681e-01 5.456591845956e-01 5.466236319203e-01 5.476381672753e-01 5.486968847955e-01 5.498002768569e-01 5.509442262056e-01 5.521258381753e-01 5.533433590334e-01 5.545932771321e-01 5.558733554082e-01 5.571797592857e-01 5.585093487185e-01 5.598596451646e-01 5.612258263397e-01 5.626057339578e-01 5.639956859815e-01 5.653915063744e-01 5.667901739150e-01 5.681871430495e-01 5.695798698270e-01 5.709637160952e-01 5.723351727026e-01 5.736914547383e-01 5.750251004692e-01 5.763372824312e-01 5.776197329323e-01 5.788709157239e-01 5.800869070128e-01 5.812623653892e-01 5.823954460864e-01 5.834800956526e-01 5.845140084728e-01 5.854933126939e-01 5.864135203817e-01 5.872723221632e-01 5.880639148924e-01 5.887878106869e-01 5.894385518008e-01 5.900121462501e-01 5.905084887760e-01 5.909194022480e-01 5.912465961168e-01 5.914852436477e-01 5.916314533006e-01 5.916855244796e-01 5.916415928615e-01 5.915003249192e-01 5.912570683438e-01 5.909120732404e-01 5.904623220965e-01 5.899059484052e-01 5.892430107776e-01 5.884699270798e-01 5.875879086215e-01 5.865958533570e-01 5.854927076842e-01 5.842798015223e-01 5.829549358415e-01 5.815205196663e-01 5.799762775459e-01 5.783232602528e-01 5.765638674122e-01 5.746967754616e-01 5.727278722098e-01 5.706564060984e-01 5.684863147254e-01 5.662211363475e-01 5.638615427008e-01 5.614152997279e-01 5.588827226049e-01 5.562700704479e-01 5.535826678985e-01 5.508234693256e-01 5.480006893901e-01 5.451177018140e-01 5.421819861196e-01 5.392012251523e-01 5.361796382335e-01 5.331277808695e-01 5.300497338897e-01 5.269572838283e-01 5.238556533728e-01 5.207541021952e-01 5.176635866435e-01 5.145898829021e-01 5.115437173522e-01 5.085348767911e-01 5.055724031265e-01 5.026661082121e-01 4.998251550251e-01 4.970603559489e-01 4.943803712975e-01 4.917952224069e-01 4.893141686096e-01 4.869461324842e-01 4.847008265781e-01 4.825853726606e-01 4.806099362305e-01 4.787800248967e-01 4.771040396697e-01 4.755885903118e-01 4.742394503471e-01 4.730609524225e-01 4.720585946076e-01 4.712350736169e-01 4.705934276153e-01 4.701357617217e-01 4.698625780333e-01 4.697731965296e-01 4.698669078844e-01 4.701419249357e-01 4.705958984333e-01 4.712229144549e-01 4.720193933651e-01 4.729803821406e-01 4.740963853199e-01 4.753643095651e-01 4.767718142201e-01 4.783123112262e-01 4.799760968171e-01 4.817523139125e-01 4.836316558838e-01 4.856016614592e-01 4.876517942765e-01 4.897723064868e-01 4.919469912644e-01 4.941686229117e-01 4.964215953258e-01 4.986959822323e-01 5.009796926201e-01 5.032580462645e-01 5.055231146292e-01 5.077605460165e-01 5.099599371185e-01 5.121097568113e-01 5.141993001730e-01 5.162188925837e-01 5.181569266085e-01 5.200052153504e-01 5.217543030344e-01 5.233953092149e-01 5.249194726904e-01 5.263187151098e-01 5.275887310881e-01 5.287189641064e-01 5.297065926299e-01 5.305443113618e-01 5.312290181847e-01 5.317566498561e-01 5.321220144360e-01 5.323249996082e-01 5.323609232368e-01 5.322311556520e-01 5.319345184544e-01 5.314691379104e-01 5.308406362742e-01 5.300452126292e-01 5.290916035896e-01 5.279803347742e-01 5.267140438472e-01 5.253047214064e-01 5.237505221966e-01 5.220653633074e-01 5.202542449267e-01 5.183249036769e-01 5.162929329589e-01 5.141620177704e-01 5.119515512355e-01 5.096685369195e-01 5.073295113273e-01 5.049514029908e-01 5.025435538799e-01 5.001302254345e-01 4.977226137929e-01 4.953416306433e-01 4.930062360548e-01 4.907328791044e-01 4.885458642306e-01 4.864590044883e-01 4.844985994537e-01 4.826811977575e-01 4.810265054076e-01 4.795586748698e-01 4.782899716910e-01 4.772464655381e-01 4.764400374339e-01 4.758895810885e-01 4.756123046540e-01 4.756159708645e-01 4.759203543769e-01 4.765272668057e-01 4.774504812559e-01 4.786950583135e-01 4.802597535430e-01 4.821534182839e-01 4.843665198789e-01 4.869021707861e-01 4.897502995745e-01 4.929007782863e-01 4.963507008184e-01 5.000770201409e-01 5.040734228241e-01 5.083179076123e-01 5.127935590131e-01 5.174845550588e-01 5.223617548703e-01 5.274122704381e-01 5.326060430850e-01 5.379228572095e-01 5.433391820436e-01 5.488251567684e-01 5.543657105303e-01 5.599252469893e-01 5.654863790450e-01 5.710233266756e-01 5.765082860001e-01 5.819247615360e-01 5.872416031003e-01 5.924439815881e-01 5.975058310410e-01 6.024059923497e-01 6.071311688110e-01 6.116533727097e-01 6.159641210698e-01 6.200399156562e-01 6.238688260491e-01 6.274379568848e-01 6.307291324957e-01 6.337392295711e-01 6.364505488740e-01 6.388596670424e-01 6.409594011806e-01 6.427403874022e-01 6.442060107262e-01 6.453460082425e-01 6.461672495641e-01 6.466681758541e-01 6.468497612068e-01 6.467235678203e-01 6.462901107502e-01 6.455638850705e-01 6.445531353279e-01 6.432708650954e-01 6.417359980256e-01 6.399605681468e-01 6.379691476110e-01 6.357796033438e-01 6.334172381800e-01 6.309080134082e-01 6.282769255394e-01 6.255576215647e-01 6.227750535467e-01 6.199672198275e-01 6.171643157687e-01 6.144018977364e-01 6.117180646632e-01 6.091431246438e-01 6.067205025108e-01 6.044788510293e-01 6.024566907980e-01 6.006884130948e-01 5.992016936427e-01 5.980334566425e-01 5.972023116627e-01 5.967375918361e-01 5.966601203852e-01 5.969791749867e-01 5.977164047967e-01 5.988697157284e-01 6.004469742135e-01 6.024439804958e-01 6.048491399693e-01 6.076570215385e-01 6.108401338492e-01 6.143855123261e-01 6.182600912516e-01 6.224349794362e-01 6.268784948511e-01 6.315472700990e-01 6.364087394561e-01 6.414134908934e-01 6.465204806570e-01 6.516859862026e-01 6.568572319739e-01 6.619941964240e-01 6.670424147625e-01 6.719594772220e-01 6.766964734131e-01 6.812039870647e-01 6.854428625565e-01 6.893612716667e-01 6.929229745461e-01 6.960829764040e-01 6.988013780954e-01 7.010441599712e-01 7.027710491210e-01 7.039567946338e-01 7.045651688473e-01 7.045732982227e-01 7.039596784546e-01 7.026998419411e-01 7.007879820143e-01 6.982053083918e-01 6.949529601297e-01 6.910313149515e-01 6.864433420796e-01 6.812095338094e-01 6.753449683838e-01 6.688830481508e-01 6.618591056849e-01 6.543192377690e-01 6.463232211740e-01 6.379300367379e-01 6.292231813548e-01 6.202825875362e-01 6.112070014075e-01 6.021033519951e-01 5.930806486250e-01 5.842674545798e-01 5.757842919764e-01 5.677652026706e-01 5.603406927286e-01 5.536329364469e-01 5.477680533996e-01 5.428451833663e-01 5.389603976202e-01 5.361802438139e-01 5.345476465435e-01 5.340841095128e-01 5.347722409810e-01 5.365777358054e-01 5.394264652600e-01 5.432288756344e-01 5.478718230757e-01 5.532198821804e-01 5.591378893667e-01 5.654708297355e-01 5.720698847061e-01 5.787878249483e-01 5.854787845027e-01 5.920142301523e-01 5.982673674216e-01 6.041368295285e-01 6.095272327506e-01 6.143646676413e-01 6.185961646224e-01 6.221758082954e-01 6.250885427525e-01 6.273247723132e-01 6.288982227636e-01 6.298365444086e-01 6.301760673930e-01 6.299746933345e-01 6.292892014589e-01 6.281926701169e-01 6.267617694631e-01 6.250714047782e-01 6.232076177963e-01 6.212441210359e-01 6.192622204808e-01 6.173306887687e-01 6.155150514403e-01 6.138800554730e-01 6.124702221301e-01 6.113393651743e-01 6.105226409884e-01 6.100542113894e-01 6.099681436294e-01 6.102856710563e-01 6.110390453687e-01 6.122465676214e-01 6.139314049398e-01 6.161186498662e-01 6.188202462845e-01 6.220563334758e-01 6.258336068911e-01 6.301522678656e-01 6.350038554364e-01 6.403620842830e-01 6.461911201071e-01 6.524322753968e-01 6.590123135061e-01 6.658385385290e-01 6.728007090196e-01 6.797764548511e-01 6.866271809267e-01 6.932110166035e-01 6.993782885924e-01 7.049846559557e-01 7.098934425848e-01 7.139792139116e-01 7.171401059935e-01 7.192936718384e-01 7.203920822501e-01 7.204194406832e-01 7.193988983936e-01 7.173956640513e-01 7.145149569331e-01 7.109086974749e-01 7.067631467349e-01 7.023037568799e-01 6.977884162588e-01 6.934872295731e-01 6.896872202363e-01 6.866629367393e-01 6.846698624157e-01 6.839262040410e-01 6.845939592433e-01 6.867746150599e-01 6.904920846912e-01 6.956965421492e-01 7.022656307747e-01 7.100089304684e-01 7.186870803233e-01 7.280174275080e-01 7.376958671687e-01 7.474125768334e-01 7.568572478089e-01 7.657411416886e-01 7.737993323303e-01 7.807992644627e-01 7.865471445634e-01 7.908885181007e-01 7.937127487980e-01 7.949485699236e-01 7.945697707319e-01 7.925887937048e-01 7.890563959686e-01 7.840630730866e-01 7.777311501341e-01 7.702183733379e-01 7.617133460766e-01 7.524296223834e-01 7.426101601214e-01 7.325173629158e-01 7.224267485983e-01 7.126282238394e-01 7.034060480929e-01 6.950380226112e-01 6.877776253820e-01 6.818413633862e-01 6.773991603122e-01 6.745563648337e-01 6.733562033340e-01 6.737671397937e-01 6.756912553702e-01 6.789703121934e-01 6.834018439978e-01 6.887544795710e-01 6.947804761082e-01 7.012454202984e-01 7.079315800054e-01 7.146564681251e-01 7.212838030669e-01 7.277165925682e-01 7.339085008013e-01 7.398506730264e-01 7.455609532341e-01 7.510785916106e-01 7.564358658627e-01 7.616632017632e-01 7.667589796461e-01 7.716886347639e-01 7.763850326955e-01 7.807388137626e-01 7.846235283192e-01 7.878929160026e-01 7.904131042062e-01 7.920788139851e-01 7.928281051933e-01 7.926787730380e-01 7.917229463129e-01 7.901535823749e-01 7.882497549642e-01 7.863695643167e-01 7.849334484321e-01 7.843694494521e-01 7.850895939012e-01 7.874259115060e-01 7.915823939060e-01 7.976159591145e-01 8.053886987446e-01 8.145980563449e-01 8.247782172685e-01 8.353505982557e-01 8.456763546695e-01 8.550966115995e-01 8.630121050087e-01 8.688999554213e-01 8.723718081932e-01 8.732009562929e-01 8.713294049847e-01 8.668956007599e-01 8.602062411020e-01 8.517447658062e-01 8.421341034495e-01 8.324469052677e-01 8.203431540647e-01 8.090629671769e-01 8.016632590383e-01 7.990984494182e-01 7.996944303067e-01 8.005004757963e-01 7.994522904745e-01 7.968096476322e-01 7.949578267832e-01 7.967198638978e-01 8.032497376375e-01 8.130466978366e-01 8.228794392336e-01 8.298488729106e-01 8.331020060211e-01 8.341769496415e-01 8.358144392412e-01 8.399637303090e-01 8.463468724477e-01 8.526356165085e-01 8.560607973815e-01 8.552873369893e-01 8.513525592410e-01 8.470662325042e-01 8.452276727125e-01 8.468128810146e-01 8.504017664281e-01 8.532657789106e-01 8.533314881255e-01 8.506155587314e-01 8.472075691294e-01 8.458475574338e-01 8.480064808288e-01 8.527887271979e-01 8.574980524976e-01 8.594804147659e-01 8.578625053023e-01 8.540948928794e-01 8.510196739480e-01 8.510145337982e-01 8.544044902462e-01 8.593673304113e-01 8.633759704601e-01 8.650658773393e-01 8.652526354358e-01 8.664623453007e-01 8.712280681523e-01 8.802615554114e-01 8.918728681944e-01 9.030444633072e-01 9.113065643043e-01 9.161574508100e-01 9.191418653795e-01 9.225988625529e-01 9.279096710881e-01 9.344573954083e-01 9.400166752044e-01 9.423002896326e-01 9.405699487942e-01 9.362316036752e-01 9.320519381762e-01 9.304585751540e-01 9.319929498597e-01 9.350218511513e-01 9.369358849942e-01 9.359489926433e-01 9.322190874079e-01 9.276522645684e-01 9.245226976595e-01 9.237856576662e-01 9.243100168762e-01 9.236278281953e-01 9.196314695501e-01 9.120436454519e-01 9.027424487568e-01 8.946823025778e-01 8.900178875596e-01 8.886971073174e-01 8.885588337006e-01 8.868276427049e-01 8.819564717368e-01 8.745887111803e-01 8.670573633500e-01 8.617922990576e-01 8.597288493246e-01 8.598460167898e-01 8.602417145937e-01 8.599495077189e-01 8.601846552088e-01 8.638919877222e-01 8.584718372169e-01 8.010200627982e-01 7.286951975732e-01 7.063811770976e-01 7.526138348016e-01 8.171276175447e-01 8.442745410357e-01 8.170933564815e-01 7.626191296726e-01 7.346583868105e-01 7.643319325595e-01 8.217260354676e-01 8.522569451112e-01 8.264938042100e-01 7.586993483947e-01 7.055079549703e-01 7.268719712031e-01 8.132056186570e-01 8.969665315476e-01 9.227428316784e-01 8.759375255260e-01 7.869241811644e-01 7.245827977988e-01 7.486693344349e-01 8.376474396958e-01 9.199257678665e-01 9.467052686666e-01 9.124281849614e-01 8.502685169291e-01 8.129171711512e-01 8.297730000673e-01 8.772906057359e-01 9.105446602865e-01 9.064224474536e-01 8.761655792907e-01 8.534232579560e-01 8.633572888789e-01 8.962342829723e-01 9.197900219952e-01 9.120463966734e-01 8.789745183530e-01 8.500054738036e-01 8.526259684386e-01 8.831584952611e-01 9.107026579619e-01 9.080717625895e-01 8.728196623894e-01 8.282583753716e-01 8.057770586458e-01 8.158360438939e-01 8.385520646296e-01 8.476773081174e-01 8.352226948498e-01 8.148897440371e-01 8.064645413732e-01 8.140410564927e-01 8.220885265393e-01 8.149233529946e-01 7.962357741454e-01 7.899693251455e-01 8.172672699157e-01 8.692924223786e-01 9.127340641122e-01 9.187822804329e-01 8.834139247560e-01 8.316401113902e-01 8.040378260150e-01 8.227028826514e-01 8.682372214738e-01 9.029922145387e-01 9.048357359958e-01 8.784427165272e-01 8.477086647428e-01 8.360742101125e-01 8.473985500341e-01 8.675822297226e-01 8.834061859164e-01 8.939609272434e-01 9.057060035324e-01 9.204700461602e-01 9.311192959324e-01 9.301115475986e-01 9.205985183424e-01 9.172064631008e-01 9.321572405948e-01 9.590007929063e-01 9.747243918120e-01 9.589460312457e-01 9.119654074375e-01 8.604918765678e-01 8.429376118749e-01 8.731742201339e-01 9.224208477334e-01 9.480548617191e-01 9.276148131908e-01 8.719292800039e-01 8.211800675140e-01 8.182287214206e-01 8.663865223551e-01 9.268185057552e-01 9.594927366856e-01 9.503012763454e-01 9.138134027890e-01 8.817739986636e-01 8.796591386757e-01 9.056676538998e-01
 9.023857311226e-01 9.018718035899e-01 9.014480868670e-01 9.015846234865e-01 9.021669883709e-01 9.026156720830e-01 9.024889234092e-01 9.019452712316e-01 9.015730345706e-01 9.017665651243e-01 9.023205994739e-01 9.026567813734e-01 9.024310803806e-01 9.018876268579e-01 9.016012950979e-01 9.018772912646e-01 9.024302623136e-01 9.026787612659e-01 9.023571181754e-01 9.017947281836e-01 9.015770731335e-01 9.019337168087e-01 9.024972659927e-01 9.026757554421e-01 9.022577130518e-01 9.016348369762e-01 9.014137791469e-01 9.017922633868e-01 9.023439822419e-01 9.024473064358e-01 9.019231603705e-01 9.012233606494e-01 9.009712925880e-01 9.013227307708e-01 9.018070612498e-01 9.018081549388e-01 9.011916229383e-01 9.004371844255e-01 9.001496356675e-01 9.004421455431e-01 9.008258738181e-01 9.007143633572e-01 9.000211323619e-01 8.992419870688e-01 8.989423887094e-01 8.991814918681e-01 8.994575991916e-01 8.992296282067e-01 8.984711949977e-01 8.976901688162e-01 8.974017543035e-01 8.976010084811e-01 8.977736754578e-01 8.974338339339e-01 8.966212524962e-01 8.958515359256e-01 8.955807154083e-01 8.957415039417e-01 8.958199116260e-01 8.953842227821e-01 8.945215467064e-01 8.937469781089e-01 8.934796176769e-01 8.936121936764e-01 8.936201581479e-01 8.930949555751e-01 8.921628431287e-01 8.913625026744e-01 8.911014951243e-01 8.912291628929e-01 8.911771473505e-01 8.905407230215e-01 8.895113544515e-01 8.886920095389e-01 8.884700762484e-01 8.886045659977e-01 8.884630154512e-01 8.876823266521e-01 8.865625200044e-01 8.857621434238e-01 8.856042865217e-01 8.857196581106e-01 8.854401561173e-01 8.845057855266e-01 8.833420252368e-01 8.826107820489e-01 8.825042390685e-01 8.825443762718e-01 8.820943141814e-01 8.810347788396e-01 8.798850329073e-01 8.792410521639e-01 8.791429744962e-01 8.790524687779e-01 8.784313415201e-01 8.773015730667e-01 8.762050002741e-01 8.756210380577e-01 8.754719825485e-01 8.752264457432e-01 8.744685092755e-01 8.733178222132e-01 8.722794581307e-01 8.717086573449e-01 8.714632804845e-01 8.710699465150e-01 8.702217262090e-01 8.690798491822e-01 8.680812998885e-01 8.674853189241e-01 8.671279919894e-01 8.666102227465e-01 8.657108639811e-01 8.645891412917e-01 8.636077068806e-01 8.629601584864e-01 8.624922069209e-01 8.618787863884e-01 8.609515604946e-01 8.598525295597e-01 8.588713687015e-01 8.581590668246e-01 8.575897752317e-01 8.569007533417e-01 8.559596746857e-01 8.548801418714e-01 8.538896687248e-01 8.531065269752e-01 8.524374285171e-01 8.516831298384e-01 8.507361505854e-01 8.496721547161e-01 8.486604125403e-01 8.477952997733e-01 8.470232330439e-01 8.462072385867e-01 8.452570603513e-01 8.442031549359e-01 8.431580622740e-01 8.422055402392e-01 8.413337361528e-01 8.404588716629e-01 8.395009116771e-01 8.384508775313e-01 8.373741484319e-01 8.363479354201e-01 8.353920582505e-01 8.344592089343e-01 8.334834861365e-01 8.324352418979e-01 8.313448984215e-01 8.302719629112e-01 8.292484751044e-01 8.282565427544e-01 8.272538194798e-01 8.262087233022e-01 8.251204826970e-01 8.240195468813e-01 8.229393128006e-01 8.218912815329e-01 8.208580112039e-01 8.198062644727e-01 8.187157449988e-01 8.175940476658e-01 8.164744289033e-01 8.153817146234e-01 8.143116197682e-01 8.132380220735e-01 8.121372884477e-01 8.110069339373e-01 8.098680463288e-01 8.087431182220e-01 8.076361102648e-01 8.065355870781e-01 8.054243881248e-01 8.042908290597e-01 8.031410401204e-01 8.019941587437e-01 8.008613358436e-01 7.997389988312e-01 7.986123531679e-01 7.974676022435e-01 7.963083246073e-01 7.951500789302e-01 7.940034063329e-01 7.928633140201e-01 7.917155104519e-01 7.905551051816e-01 7.893879997760e-01 7.882258447282e-01 7.870734666654e-01 7.859212752872e-01 7.847579784348e-01 7.835844870448e-01 7.824113342123e-01 7.812489367316e-01 7.800948594866e-01 7.789362151648e-01 7.777621909476e-01 7.765809059201e-01 7.754089810008e-01 7.742504639949e-01 7.730948388272e-01 7.719286392448e-01 7.707511894579e-01 7.695764164303e-01 7.684160968753e-01 7.672637633446e-01 7.661071385561e-01 7.649403674740e-01 7.637731154279e-01 7.626179626621e-01 7.614753404098e-01 7.603342583227e-01 7.591848185402e-01 7.580330938029e-01 7.568919789298e-01 7.557649275608e-01 7.546434170375e-01 7.535182543630e-01 7.523904892972e-01 7.512703492047e-01 7.501652915221e-01 7.490690189788e-01 7.479727052516e-01 7.468742266280e-01 7.457820475104e-01 7.447029546085e-01 7.436360301711e-01 7.425713763393e-01 7.415064130742e-01 7.404467882868e-01 7.393986972306e-01 7.383611290106e-01 7.373298600054e-01 7.363001846826e-01 7.352760638834e-01 7.342646002676e-01 7.332630441393e-01 7.322667346795e-01 7.312745691080e-01 7.302899053197e-01 7.293162796961e-01 7.283561057091e-01 7.274017045521e-01 7.264509919208e-01 7.255095077937e-01 7.245813068552e-01 7.236656131823e-01 7.227590954536e-01 7.218592588565e-01 7.209683502420e-01 7.200921683168e-01 7.192287408667e-01 7.183750026696e-01 7.175317073205e-01 7.167004661520e-01 7.158821510402e-01 7.150770731394e-01 7.142819332138e-01 7.134984587456e-01 7.127297290035e-01 7.119751300966e-01 7.112321107625e-01 7.105003174929e-01 7.097809933704e-01 7.090752655738e-01 7.083853914487e-01 7.077077730564e-01 7.070421554652e-01 7.063916421738e-01 7.057554586624e-01 7.051326059911e-01 7.045234612605e-01 7.039273166510e-01 7.033475702484e-01 7.027848657291e-01 7.022368042112e-01 7.017026179642e-01 7.011830547772e-01 7.006784532363e-01 7.001901694012e-01 6.997188889890e-01 6.992634750345e-01 6.988249402742e-01 6.984022088772e-01 6.979948108832e-01 6.976024181199e-01 6.972271241118e-01 6.968696960044e-01 6.965296964354e-01 6.962075523635e-01 6.958997441259e-01 6.956086266186e-01 6.953345631985e-01 6.950777362820e-01 6.948389664590e-01 6.946185252807e-01 6.944140652406e-01 6.942266431803e-01 6.940561012953e-01 6.939023609245e-01 6.937669010098e-01 6.936494704629e-01 6.935491152707e-01 6.934661837619e-01 6.934006201196e-01 6.933510170394e-01 6.933198245243e-01 6.933070702466e-01 6.933102723064e-01 6.933325575894e-01 6.933713398874e-01 6.934264556417e-01 6.935003257895e-01 6.935913690855e-01 6.937000497173e-01 6.938260659273e-01 6.939678694035e-01 6.941270468239e-01 6.943046100381e-01 6.944981328114e-01 6.947090625161e-01 6.949368650266e-01 6.951806239742e-01 6.954411041268e-01 6.957185383645e-01 6.960122627061e-01 6.963231279476e-01 6.966505344280e-01 6.969922498835e-01 6.973506490263e-01 6.977248421000e-01 6.981150066809e-01 6.985218668765e-01 6.989431283875e-01 6.993785212985e-01 6.998293276280e-01 7.002951914373e-01 7.007776255298e-01 7.012741107879e-01 7.017840989968e-01 7.023072352526e-01 7.028449816853e-01 7.033968184516e-01 7.039634816383e-01 7.045433354969e-01 7.051342041874e-01 7.057385016917e-01 7.063562464391e-01 7.069865746039e-01 7.076298764487e-01 7.082829608954e-01 7.089484038431e-01 7.096263142499e-01 7.103145576034e-01 7.110150588268e-01 7.117247097748e-01 7.124447809863e-01 7.131759743466e-01 7.139167006850e-01 7.146682618920e-01 7.154280510134e-01 7.161964699787e-01 7.169736543741e-01 7.177604103240e-01 7.185564846645e-01 7.193598059344e-01 7.201702342348e-01 7.209870565724e-01 7.218122589118e-01 7.226448726767e-01 7.234835346438e-01 7.243295745529e-01 7.251800389100e-01 7.260364588381e-01 7.268987522816e-01 7.277653674339e-01 7.286374624011e-01 7.295139617955e-01 7.303937860189e-01 7.312780462579e-01 7.321646090299e-01 7.330553283616e-01 7.339487922930e-01 7.348444403914e-01 7.357427250889e-01 7.366426697755e-01 7.375437720202e-01 7.384454642723e-01 7.393478399819e-01 7.402514428804e-01 7.411554526987e-01 7.420585366412e-01 7.429608417583e-01 7.438625553812e-01 7.447630115519e-01 7.456623835669e-01 7.465597588219e-01 7.474541494770e-01 7.483469359220e-01 7.492364586450e-01 7.501218580824e-01 7.510050232209e-01 7.518833346478e-01 7.527582624355e-01 7.536282112103e-01 7.544932556096e-01 7.553534237131e-01 7.562077047531e-01 7.570563721108e-01 7.578992869517e-01 7.587345392531e-01 7.595638960757e-01 7.603855545853e-01 7.611999776443e-01 7.620068781731e-01 7.628054410857e-01 7.635956153281e-01 7.643768293440e-01 7.651493331544e-01 7.659119746652e-01 7.666658159840e-01 7.674086224178e-01 7.681420137066e-01 7.688642584753e-01 7.695754155157e-01 7.702767565907e-01 7.709652426911e-01 7.716418204840e-01 7.723074169732e-01 7.729596076917e-01 7.736000981716e-01 7.742267396814e-01 7.748411445839e-01 7.754415056486e-01 7.760279576349e-01 7.766007826156e-01 7.771589846578e-01 7.777021764288e-01 7.782316089671e-01 7.787453007081e-01 7.792439654531e-01 7.797272273145e-01 7.801940131210e-01 7.806444353100e-01 7.810800661070e-01 7.814982865426e-01 7.818993245200e-01 7.822843493319e-01 7.826508000255e-01 7.830010227557e-01 7.833331413916e-01 7.836475857443e-01 7.839437559322e-01 7.842214359421e-01 7.844810329763e-01 7.847218074960e-01 7.849438470761e-01 7.851469932087e-01 7.853299862013e-01 7.854949963652e-01 7.856390429988e-01 7.857637861013e-01 7.858692899601e-01 7.859538888106e-01 7.860190697668e-01 7.860634532479e-01 7.860868394946e-01 7.860907805680e-01 7.860729696532e-01 7.860344032034e-01 7.859756382488e-01 7.858948100906e-01 7.857929673150e-01 7.856704831286e-01 7.855255854101e-01 7.853604600762e-01 7.851724931148e-01 7.849633193618e-01 7.847331412015e-01 7.844798430930e-01 7.842061577650e-01 7.839099414227e-01 7.835921826171e-01 7.832525349308e-01 7.828896526785e-01 7.825066240094e-01 7.821005324142e-01 7.816719948322e-01 7.812227450250e-01 7.807501258180e-01 7.802568886035e-01 7.797409782880e-01 7.792026183788e-01 7.786440686845e-01 7.780616152490e-01 7.774582968511e-01 7.768337716727e-01 7.761852798227e-01 7.755174269305e-01 7.748272008211e-01 7.741156147357e-01 7.733840132205e-01 7.726288583191e-01 7.718541064640e-01 7.710575084714e-01 7.702402310136e-01 7.694036811634e-01 7.685441918123e-01 7.676667639581e-01 7.667670790749e-01 7.658475419266e-01 7.649097976719e-01 7.639507342998e-01 7.629730529799e-01 7.619760383039e-01 7.609588312398e-01 7.599249439619e-01 7.588703861407e-01 7.577985283885e-01 7.567084831321e-01 7.556002940692e-01 7.544753249268e-01 7.533318409953e-01 7.521727116293e-01 7.509966514403e-01 7.498035224469e-01 7.485963260391e-01 7.473709551916e-01 7.461313536893e-01 7.448775870985e-01 7.436079030449e-01 7.423258092312e-01 7.410270330560e-01 7.397169865953e-01 7.383939540541e-01 7.370565133115e-01 7.357098040089e-01 7.343485686457e-01 7.329772016300e-01 7.315950990187e-01 7.302013891154e-01 7.287998551454e-01 7.273865651283e-01 7.259664981435e-01 7.245367647202e-01 7.230983193886e-01 7.216548027969e-01 7.202017264193e-01 7.187439531895e-01 7.172804858838e-01 7.158102749103e-01 7.143373063668e-01 7.128584104353e-01 7.113777894827e-01 7.098925525492e-01 7.084052495836e-01 7.069181326381e-01 7.054272894619e-01 7.039378965688e-01 7.024474182421e-01 7.009569905675e-01 6.994701205628e-01 6.979824433743e-01 6.965003447286e-01 6.950195224372e-01 6.935430445114e-01 6.920720720406e-01 6.906047533306e-01 6.891450450791e-01 6.876901704015e-01 6.862435442413e-01 6.848054914058e-01 6.833734927329e-01 6.819549004303e-01 6.805423758691e-01 6.791424210571e-01 6.777534164717e-01 6.763754392636e-01 6.750122151597e-01 6.736590197390e-01 6.723225834234e-01 6.709997744313e-01 6.696904152772e-01 6.684006940880e-01 6.671237574545e-01 6.658669504970e-01 6.646264835804e-01 6.634034008130e-01 6.622019550943e-01 6.610164200962e-01 6.598546340243e-01 6.587116644794e-01 6.575896732724e-01 6.564921030519e-01 6.554129699914e-01 6.543604965492e-01 6.533287968155e-01 6.523211553860e-01 6.513399251513e-01 6.503798285030e-01 6.494489758427e-01 6.485408797546e-01 6.476600605479e-01 6.468056422753e-01 6.459758664672e-01 6.451766242411e-01 6.444012041780e-01 6.436554626013e-01 6.429373371402e-01 6.422457231743e-01 6.415855472842e-01 6.409503268829e-01 6.403462483788e-01 6.397698609283e-01 6.392212154865e-01 6.387048361729e-01 6.382127662499e-01 6.377544174077e-01 6.373214883498e-01 6.369183429593e-01 6.365460309081e-01 6.361982633591e-01 6.358841838954e-01 6.355942249087e-01 6.353339204494e-01 6.351032221441e-01 6.348965572006e-01 6.347225123034e-01 6.345703228655e-01 6.344481067000e-01 6.343518766920e-01 6.342794115945e-01 6.342373642000e-01 6.342141163095e-01 6.342206554557e-01 6.342492771781e-01 6.343003104240e-01 6.343775706205e-01 6.344726582954e-01 6.345946611637e-01 6.347326754034e-01 6.348938589715e-01 6.350755700654e-01 6.352714833316e-01 6.354924493650e-01 6.357251069838e-01 6.359772035380e-01 6.362449491174e-01 6.365249538818e-01 6.368234048917e-01 6.371297101616e-01 6.374534718967e-01 6.377852032699e-01 6.381275708014e-01 6.384827738322e-01 6.388400365468e-01 6.392112730524e-01 6.395846920852e-01 6.399651766017e-01 6.403512291316e-01 6.407373600644e-01 6.411308799551e-01 6.415203425519e-01 6.419136110467e-01 6.423058346301e-01 6.426940932391e-01 6.430832865507e-01 6.434645210223e-01 6.438442935777e-01 6.442168757504e-01 6.445808798894e-01 6.449404793980e-01 6.452859501128e-01 6.456260840082e-01 6.459521072083e-01 6.462665569043e-01 6.465701865378e-01 6.468553400441e-01 6.471299225460e-01 6.473853594811e-01 6.476241920000e-01 6.478473691989e-01 6.480475135210e-01 6.482320697620e-01 6.483921721202e-01 6.485330893761e-01 6.486521977599e-01 6.487444782261e-01 6.488182268323e-01 6.488610708672e-01 6.488823407137e-01 6.488762507486e-01 6.488412960139e-01 6.487830283392e-01 6.486899953592e-01 6.485735466068e-01 6.484242657525e-01 6.482445068058e-01 6.480370940326e-01 6.477930824072e-01 6.475220265802e-01 6.472155362455e-01 6.468774624331e-01 6.465072332922e-01 6.460996801815e-01 6.456631787442e-01 6.451876613294e-01 6.446806148121e-01 6.441376314941e-01 6.435579498688e-01 6.429471623645e-01 6.422969132213e-01 6.416133181071e-01 6.408944825926e-01 6.401381674533e-01 6.393491117707e-01 6.385209318346e-01 6.376604528463e-01 6.367635976794e-01 6.358301015033e-01 6.348654748360e-01 6.338614809791e-01 6.328264373127e-01 6.317562060255e-01 6.306520833093e-01 6.295165186590e-01 6.283448217569e-01 6.271449080836e-01 6.259105953130e-01 6.246462953870e-01 6.233526373866e-01 6.220258631621e-01 6.206746894378e-01 6.192915951522e-01 6.178834954083e-01 6.164484856736e-01 6.149868646414e-01 6.135034150560e-01 6.119938257121e-01 6.104645211894e-01 6.089126458621e-01 6.073401278129e-01 6.057503199960e-01 6.041413960779e-01 6.025176532671e-01 6.008781713995e-01 5.992243486800e-01 5.975615386317e-01 5.958851170840e-01 5.942019645372e-01 5.925103428995e-01 5.908127332128e-01 5.891116644054e-01 5.874060487159e-01 5.857017009422e-01 5.839972124514e-01 5.822955513129e-01 5.805985168906e-01 5.789069489492e-01 5.772258652720e-01 5.755515030557e-01 5.738912830985e-01 5.722451890740e-01 5.706132637762e-01 5.690000485469e-01 5.674061759179e-01 5.658345364288e-01 5.642851168431e-01 5.627626734565e-01 5.612679901230e-01 5.598019859670e-01 5.583691523001e-01 5.569681672885e-01 5.556038927718e-01 5.542776456109e-01 5.529891891926e-01 5.517439769617e-01 5.505406483748e-01 5.493827575789e-01 5.482728212364e-01 5.472099271762e-01 5.461991990727e-01 5.452401232318e-01 5.443344240183e-01 5.434842906958e-01 5.426906790893e-01 5.419566538351e-01 5.412801136346e-01 5.406659791408e-01 5.401134322190e-01 5.396233830011e-01 5.391983006189e-01 5.388368828185e-01 5.385427004360e-01 5.383142690144e-01 5.381523467810e-01 5.380580099717e-01 5.380308867011e-01 5.380720987072e-01 5.381801584832e-01 5.383564085439e-01 5.385997931108e-01 5.389088730726e-01 5.392857605196e-01 5.397274907296e-01 5.402344443408e-01 5.408047902866e-01 5.414371202903e-01 5.421319544432e-01 5.428850419475e-01 5.436975998330e-01 5.445657254335e-01 5.454879571541e-01 5.464635314218e-01 5.474888164988e-01 5.485627700540e-01 5.496809837740e-01 5.508426956847e-01 5.520446922129e-01 5.532830846916e-01 5.545571677980e-01 5.558610466347e-01 5.571942288834e-01 5.585512965547e-01 5.599297366341e-01 5.613265902583e-01 5.627373034982e-01 5.641595847328e-01 5.655879084067e-01 5.670193257426e-01 5.684513147845e-01 5.698774040183e-01 5.712965863421e-01 5.727020364576e-01 5.740919724049e-01 5.754619568342e-01 5.768054707488e-01 5.781224459113e-01 5.794053585263e-01 5.806531075604e-01 5.818600352928e-01 5.830216652562e-01 5.841360821923e-01 5.851960048865e-01 5.862009663093e-01 5.871455722872e-01 5.880250535353e-01 5.888379442824e-01 5.895777990530e-01 5.902448322205e-01 5.908322026340e-01 5.913377624214e-01 5.917598316478e-01 5.920916649399e-01 5.923346207212e-01 5.924820343067e-01 5.925336194350e-01 5.924863037977e-01 5.923363369051e-01 5.920845128557e-01 5.917261403258e-01 5.912611274203e-01 5.906872089262e-01 5.900026159603e-01 5.892083085170e-01 5.883002394894e-01 5.872809374643e-01 5.861490644988e-01 5.849029433163e-01 5.835461254552e-01 5.820757890098e-01 5.804958706059e-01 5.788049710461e-01 5.770060434273e-01 5.751010920546e-01 5.730912172001e-01 5.709809205095e-01 5.687702801551e-01 5.664660625312e-01 5.640697344493e-01 5.615838539792e-01 5.590181567429e-01 5.563711965566e-01 5.536520818319e-01 5.508649891272e-01 5.480147391673e-01 5.451117858687e-01 5.421575498535e-01 5.391636308632e-01 5.361341636369e-01 5.330784576166e-01 5.300044795084e-01 5.269195675652e-01 5.238344177993e-01 5.207554552335e-01 5.176938227683e-01 5.146594655112e-01 5.116593693912e-01 5.087058217266e-01 5.058069054660e-01 5.029738282467e-01 5.002169502824e-01 4.975437111280e-01 4.949673193906e-01 4.924945204981e-01 4.901369561853e-01 4.879018232178e-01 4.857993297765e-01 4.838381062486e-01 4.820245564324e-01 4.803687505812e-01 4.788748379081e-01 4.775505854015e-01 4.764015227262e-01 4.754303146305e-01 4.746433135393e-01 4.740412942991e-01 4.736276483148e-01 4.734023428044e-01 4.733661114882e-01 4.735178272858e-01 4.738549644423e-01 4.743754935865e-01 4.750753186050e-01 4.759494148135e-01 4.769912354599e-01 4.781953186935e-01 4.795541404192e-01 4.810581732749e-01 4.826999162664e-01 4.844687686502e-01 4.863557825490e-01 4.883494116189e-01 4.904370926148e-01 4.926117199006e-01 4.948571070207e-01 4.971635511086e-01 4.995182274962e-01 5.019080644545e-01 5.043234665867e-01 5.067481028831e-01 5.091740071690e-01 5.115860320764e-01 5.139735267982e-01 5.163257833633e-01 5.186291434244e-01 5.208750103502e-01 5.230515662255e-01 5.251478255426e-01 5.271555377674e-01 5.290640506973e-01 5.308655811835e-01 5.325499269369e-01 5.341118045168e-01 5.355410672238e-01 5.368323832185e-01 5.379806817050e-01 5.389777800036e-01 5.398212030315e-01 5.405051793134e-01 5.410279535180e-01 5.413851735957e-01 5.415754191880e-01 5.415984650211e-01 5.414501202046e-01 5.411357305685e-01 5.406520014763e-01 5.400019535727e-01 5.391910162996e-01 5.382179051993e-01 5.370928345685e-01 5.358162615664e-01 5.343962900017e-01 5.328431404367e-01 5.311578977701e-01 5.293577847399e-01 5.274466588586e-01 5.254375488912e-01 5.233460737046e-01 5.211779668858e-01 5.189549429995e-01 5.166852038735e-01 5.143884072112e-01 5.120813233446e-01 5.097768727993e-01 5.074995803533e-01 5.052612659069e-01 5.030865295573e-01 5.009920974785e-01 4.989978691778e-01 4.971274705150e-01 4.953946114976e-01 4.938260455304e-01 4.924371110082e-01 4.912480344547e-01 4.902805539790e-01 4.895441234677e-01 4.890655235202e-01 4.888519677866e-01 4.889198614833e-01 4.892820981387e-01 4.899441193704e-01 4.909218867328e-01 4.922122479492e-01 4.938247632635e-01 4.957585088748e-01 4.980103675555e-01 5.005817294703e-01 5.034592642785e-01 5.066419929105e-01 5.101142550003e-01 5.138640503895e-01 5.178806456476e-01 5.221408205010e-01 5.266342289660e-01 5.313338148193e-01 5.362228858908e-01 5.412807289367e-01 5.464787906790e-01 5.518015114890e-01 5.572153948932e-01 5.627039733847e-01 5.682390621447e-01 5.737933634316e-01 5.793486931749e-01 5.848722196170e-01 5.903476983752e-01 5.957470112571e-01 6.010465061203e-01 6.062290450657e-01 6.112639517775e-01 6.161400342526e-01 6.208313465230e-01 6.253198787007e-01 6.295912696616e-01 6.336232129969e-01 6.374063727187e-01 6.409204665515e-01 6.441575226030e-01 6.471051264756e-01 6.497488171382e-01 6.520883866816e-01 6.541083313140e-01 6.558092383433e-01 6.571851365946e-01 6.582324115889e-01 6.589565201989e-01 6.593516322310e-01 6.594280435125e-01 6.591874809672e-01 6.586370014853e-01 6.577907963231e-01 6.566542016632e-01 6.552467066133e-01 6.535807265739e-01 6.516750206828e-01 6.495514799006e-01 6.472295445561e-01 6.447366222021e-01 6.420961076319e-01 6.393398613575e-01 6.364948964194e-01 6.335946879618e-01 6.306737104529e-01 6.277619857098e-01 6.249025618767e-01 6.221248266243e-01 6.194690027552e-01 6.169732951425e-01 6.146674429308e-01 6.125960255330e-01 6.107836807993e-01 6.092693256327e-01 6.080803971500e-01 6.072398351413e-01 6.067795328245e-01 6.067091286724e-01 6.070518921594e-01 6.078145767202e-01 6.090004930922e-01 6.106190407367e-01 6.126550824176e-01 6.151084164565e-01 6.179592136356e-01 6.211880482257e-01 6.247765016934e-01 6.286878980365e-01 6.328979957525e-01 6.373650924000e-01 6.420524469801e-01 6.469206819761e-01 6.519196832499e-01 6.570121717305e-01 6.621422875253e-01 6.672684537570e-01 6.723400154886e-01 6.773048759120e-01 6.821203369775e-01 6.867304874256e-01 6.910946411117e-01 6.951612161101e-01 6.988843524865e-01 7.022248492780e-01 7.051318681763e-01 7.075724938965e-01 7.095037230074e-01 7.108906331580e-01 7.117023768197e-01 7.119049274225e-01 7.114780069216e-01 7.103927299937e-01 7.086356513125e-01 7.061938231996e-01 7.030551207844e-01 6.992251862511e-01 6.947007005782e-01 6.894993673699e-01 6.836390370160e-01 6.771456575481e-01 6.700598854828e-01 6.624234796489e-01 6.542972168707e-01 6.457440780215e-01 6.368428339377e-01 6.276840416389e-01 6.183608331182e-01 6.089906540428e-01 5.996836003754e-01 5.905696009363e-01 5.817839524234e-01 5.734560120888e-01 5.657299612461e-01 5.587323218818e-01 5.525920429732e-01 5.474215508828e-01 5.433140584802e-01 5.403478713873e-01 5.385651766587e-01 5.379909634390e-01 5.386110237544e-01 5.403852364340e-01 5.432471744130e-01 5.470968725801e-01 5.518240412806e-01 5.572885217487e-01 5.633494332802e-01 5.698538718142e-01 5.766459684750e-01 5.835812388799e-01 5.905088223576e-01 5.973003997215e-01 6.038331561305e-01 6.100005153882e-01 6.157155066563e-01 6.209009844944e-01 6.255080710569e-01 6.294953736893e-01 6.328434832817e-01 6.355527028579e-01 6.376290992607e-01 6.391063133044e-01 6.400169258713e-01 6.404134631439e-01 6.403551398937e-01 6.399032926945e-01 6.391311929492e-01 6.381044089651e-01 6.368994760479e-01 6.355826272236e-01 6.342191354385e-01 6.328751310134e-01 6.316011644514e-01 6.304539180900e-01 6.294768432162e-01 6.287113823196e-01 6.281984964544e-01 6.279694382588e-01 6.280639597285e-01 6.285113630245e-01 6.293475396080e-01 6.306102810761e-01 6.323278795758e-01 6.345410500234e-01 6.372768151952e-01 6.405610741720e-01 6.444165790202e-01 6.488452681326e-01 6.538453347227e-01 6.593924072877e-01 6.654440087497e-01 6.719391425654e-01 6.787931285676e-01 6.859056125691e-01 6.931497610666e-01 7.003928717938e-01 7.074827163549e-01 7.142646427448e-01 7.205825578758e-01 7.262810061031e-01 7.312213556405e-01 7.352761104146e-01 7.383432890421e-01 7.403496137856e-01 7.412523096562e-01 7.410490863256e-01 7.397732598011e-01 7.375053070209e-01 7.343647862882e-01 7.305153437912e-01 7.261598802803e-01 7.215291756307e-01 7.168885390672e-01 7.125113028280e-01 7.086751351974e-01 7.056502827194e-01 7.036729325820e-01 7.029439405269e-01 7.036038079417e-01 7.057278215115e-01 7.093208273932e-01 7.143131436782e-01 7.205680345670e-01 7.278873007180e-01 7.360285523537e-01 7.447161453362e-01 7.536507338705e-01 7.625377598141e-01 7.710828950915e-01 7.790120634951e-01 7.860806815792e-01 7.920713324785e-01 7.968068538455e-01 8.001466670583e-01 8.019895205963e-01 8.022758652978e-01 8.009835021733e-01 7.981309307084e-01 7.937723861703e-01 7.879994741814e-01 7.809396758972e-01 7.727510574067e-01 7.636302181340e-01 7.538007492731e-01 7.435135653999e-01 7.330492453831e-01 7.226983270554e-01 7.127710297499e-01 7.035703500839e-01 6.953889804729e-01 6.884943122821e-01 6.831050071634e-01 6.793894396185e-01 6.774404777151e-01 6.772781458961e-01 6.788466212953e-01 6.820166438001e-01 6.866029718258e-01 6.923741283640e-01 6.990813811725e-01 7.064698089875e-01 7.142954022844e-01 7.223522371308e-01 7.304656449825e-01 7.385095665954e-01 7.464019281197e-01 7.540959314449e-01 7.615812894602e-01 7.688569195749e-01 7.759314368908e-01 7.827993445150e-01 7.894310602239e-01 7.957692333510e-01 8.017142202016e-01 8.071438803576e-01 8.119030845178e-01 8.158335902830e-01 8.187880309336e-01 8.206425936590e-01 8.213394782334e-01 8.208833275063e-01 8.193771371076e-01 8.170217677796e-01 8.141128119778e-01 8.110479570528e-01 8.082763529181e-01 8.062893044813e-01 8.055588768085e-01 8.064830387063e-01 8.093484468819e-01 8.142674750298e-01 8.211693649492e-01 8.297855535013e-01 8.396705073458e-01 8.502509676341e-01 8.608568362088e-01 8.708081438034e-01 8.794428162440e-01 8.861869213169e-01 8.905946112130e-01 8.923618068462e-01 8.913777173680e-01 8.877021897530e-01 8.815906794238e-01 8.734724541320e-01 8.642197136061e-01 8.518367785547e-01 8.395765385252e-01 8.305549507182e-01 8.258293607800e-01 8.238534440292e-01 8.217744193151e-01 8.176130245606e-01 8.117371420732e-01 8.067101356233e-01 8.055965883029e-01 8.097826401100e-01 8.178910158698e-01 8.266825391728e-01 8.331845683049e-01 8.364959123916e-01 8.381549227449e-01 8.409154219479e-01 8.466854413877e-01 8.550541049673e-01 8.635004717150e-01 8.690882280421e-01 8.703786954608e-01 8.683753382107e-01 8.658894526237e-01 8.657146715352e-01 8.687896393410e-01 8.736387931398e-01 8.774991526995e-01 8.782984879164e-01 8.761016138338e-01 8.730847250682e-01 8.720846491289e-01 8.746393589172e-01 8.798626098020e-01 8.850036606245e-01 8.873064666803e-01 8.857914155006e-01 8.818232834661e-01 8.781945264777e-01 8.772735840338e-01 8.794046681151e-01 8.827690092319e-01 8.848183838748e-01 8.841680030820e-01 8.816624564851e-01 8.799669699711e-01 8.818621093027e-01 8.883379428208e-01 8.979122207621e-01 9.076446470433e-01 9.150483836105e-01 9.195704117054e-01 9.227218240541e-01 9.268072393824e-01 9.331343561481e-01 9.409480600883e-01 9.478463966991e-01 9.513628611443e-01 9.506275874921e-01 9.469869446161e-01 9.432101842814e-01 9.417869817579e-01 9.433482740386e-01 9.463619055223e-01 9.483124915058e-01 9.475116474527e-01 9.442217809742e-01 9.404411043802e-01 9.384820148857e-01 9.392471018886e-01 9.414630650817e-01 9.424656199089e-01 9.399626299319e-01 9.335291069447e-01 9.249572918197e-01 9.171773923504e-01 9.123847274351e-01 9.106235723460e-01 9.098442313666e-01 9.073707777431e-01 9.017211673270e-01 8.935679073969e-01 8.852369396837e-01 8.791049469398e-01 8.760103998051e-01 8.748169272278e-01 8.735296257593e-01 8.711423104809e-01 8.687810908852e-01 8.691710122608e-01 8.522239316864e-01 7.834791928883e-01 7.213824726782e-01 7.244099882403e-01 7.858970893369e-01 8.452466322344e-01 8.566797525081e-01 8.183631740638e-01 7.698489222194e-01 7.636863919054e-01 8.102936010816e-01 8.645162119411e-01 8.762100081261e-01 8.293173627056e-01 7.533662473393e-01 7.149642241349e-01 7.614149432572e-01 8.582563667822e-01 9.335437498530e-01 9.413328494811e-01 8.787035361959e-01 7.867322624567e-01 7.379058373919e-01 7.775332274725e-01 8.673404541426e-01 9.374492039908e-01 9.487128522714e-01 9.052080253031e-01 8.472032044064e-01 8.262087934661e-01 8.585929068877e-01 9.094556498292e-01 9.342427840533e-01 9.162356610599e-01 8.743914264664e-01 8.491612880736e-01 8.668295986834e-01 9.112770884157e-01 9.431820774724e-01 9.373251463211e-01 8.996297539354e-01 8.624182020297e-01 8.590216519476e-01 8.906101309003e-01 9.259166232620e-01 9.338896810909e-01 9.074551799631e-01 8.656810520928e-01 8.382608074849e-01 8.392619057012e-01 8.549891159616e-01 8.622309752913e-01 8.521101430461e-01 8.354956327751e-01 8.293559414622e-01 8.366700634272e-01 8.423610389290e-01 8.309200339261e-01 8.054032131563e-01 7.902928235089e-01 8.106639553770e-01 8.624573525555e-01 9.134007115968e-01 9.321085290765e-01 9.099755653820e-01 8.660444772213e-01 8.359166871808e-01 8.437535933174e-01 8.793952276437e-01 9.121452943181e-01 9.205092525100e-01 9.051159846972e-01 8.828608808373e-01 8.706323824832e-01 8.715217607115e-01 8.771693364107e-01 8.818328712434e-01 8.896758258178e-01 9.073947038916e-01 9.318430181342e-01 9.490296359045e-01 9.471118595690e-01 9.299407385894e-01 9.183442811355e-01 9.330732991717e-01 9.710153896385e-01 1.004118910338e+00 1.003100314517e+00 9.601990531850e-01 8.982766356442e-01 8.613141344078e-01 8.784794376820e-01 9.306240849085e-01 9.704954266461e-01 9.647607193317e-01 9.137587636516e-01 8.515967932154e-01 8.266383435687e-01 8.588880642960e-01 9.188063279775e-01 9.619227142146e-01 9.651988319098e-01 9.357752277755e-01 9.022899246529e-01 8.934504397140e-01 9.142732943629e-01
 9.068990519218e-01 9.064365835581e-01 9.060638725371e-01 9.062533652843e-01 9.068920460581e-01 9.073968590696e-01 9.073241165922e-01 9.068334999661e-01 9.065134634670e-01 9.067597688763e-01 9.073678265903e-01 9.077601228356e-01 9.075917116397e-01 9.071040607607e-01 9.068708048588e-01 9.071994057108e-01 9.078068294448e-01 9.081119291030e-01 9.078490989198e-01 9.073458692573e-01 9.071858776203e-01 9.075983794587e-01 9.082172422556e-01 9.084531443313e-01 9.080946622952e-01 9.075338682444e-01 9.073748896459e-01 9.078136747577e-01 9.084241436409e-01 9.085860226389e-01 9.081225922153e-01 9.074861608065e-01 9.072989436112e-01 9.077135604750e-01 9.082597569734e-01 9.083221492793e-01 9.077668589277e-01 9.070752472915e-01 9.068523616482e-01 9.072107686271e-01 9.076592882848e-01 9.076102047943e-01 9.069787349241e-01 9.062619988542e-01 9.060278266683e-01 9.063335351033e-01 9.066752780916e-01 9.065106022538e-01 9.058142586524e-01 9.050960312685e-01 9.048732665907e-01 9.051385066579e-01 9.053768770989e-01 9.051008970352e-01 9.043520570418e-01 9.036463721519e-01 9.034394289471e-01 9.036655974313e-01 9.038091986844e-01 9.034400505164e-01 9.026419015078e-01 9.019306343901e-01 9.017260722122e-01 9.019234336330e-01 9.019986874990e-01 9.015409868522e-01 9.006735098086e-01 8.999356858502e-01 8.997374171705e-01 8.999313311070e-01 8.999479201240e-01 8.993787559699e-01 8.984130807485e-01 8.976554978359e-01 8.974984189236e-01 8.977007424822e-01 8.976274381691e-01 8.969134080658e-01 8.958563390652e-01 8.951191857476e-01 8.950266744247e-01 8.952106630116e-01 8.949989038742e-01 8.941285325510e-01 8.930281167946e-01 8.923602459634e-01 8.923200836689e-01 8.924282221408e-01 8.920435119838e-01 8.910469545289e-01 8.899608240307e-01 8.893807197062e-01 8.893482968965e-01 8.893237813440e-01 8.887673983714e-01 8.877001709029e-01 8.866659556877e-01 8.861456294856e-01 8.860606372308e-01 8.858788923116e-01 8.851842023067e-01 8.840965536673e-01 8.831194755287e-01 8.826110491195e-01 8.824283302853e-01 8.820976392057e-01 8.813119859647e-01 8.802309024051e-01 8.792927602646e-01 8.787582576544e-01 8.784619936382e-01 8.780057134906e-01 8.771669282696e-01 8.761046594163e-01 8.751828962098e-01 8.745951779617e-01 8.741870777467e-01 8.736323656143e-01 8.727642039875e-01 8.717233968716e-01 8.708004599648e-01 8.701467353532e-01 8.696348299906e-01 8.690024845403e-01 8.681182098454e-01 8.670954167273e-01 8.661610636131e-01 8.654334501562e-01 8.648185579949e-01 8.641185164170e-01 8.632259278330e-01 8.622162353870e-01 8.612584337215e-01 8.604460822521e-01 8.597254979559e-01 8.589609992917e-01 8.580612399526e-01 8.570586285299e-01 8.560640340651e-01 8.551609035271e-01 8.543377240599e-01 8.535109912266e-01 8.526006229236e-01 8.515981281542e-01 8.505674552118e-01 8.495876507862e-01 8.486765008273e-01 8.477893543284e-01 8.468573836062e-01 8.458521786892e-01 8.448041963048e-01 8.437733848875e-01 8.427915002844e-01 8.418399889261e-01 8.408773717242e-01 8.398711197065e-01 8.388211358960e-01 8.377571571444e-01 8.367144835665e-01 8.357023018281e-01 8.347038290169e-01 8.336865916834e-01 8.326286241068e-01 8.315390992350e-01 8.304512308650e-01 8.293906037019e-01 8.283506601312e-01 8.273060767812e-01 8.262322218415e-01 8.251293494886e-01 8.240171697146e-01 8.229177919179e-01 8.218366038709e-01 8.207594098241e-01 8.196702550496e-01 8.185581813804e-01 8.174294016129e-01 8.163019909326e-01 8.151886479592e-01 8.140848941301e-01 8.129738534281e-01 8.118435889291e-01 8.106992520172e-01 8.095546475882e-01 8.084210363136e-01 8.072918196565e-01 8.061539056745e-01 8.050019219360e-01 8.038430209154e-01 8.026881179216e-01 8.015411792651e-01 8.003931559896e-01 7.992325797530e-01 7.980608070266e-01 7.968883039134e-01 7.957261829604e-01 7.945707696324e-01 7.934086073693e-01 7.922295245162e-01 7.910433562517e-01 7.898651288654e-01 7.886986734704e-01 7.875332409732e-01 7.863556809945e-01 7.851662686654e-01 7.839792860192e-01 7.828046294923e-01 7.816363830909e-01 7.804621017071e-01 7.792767370521e-01 7.780901583096e-01 7.769138577969e-01 7.757484971646e-01 7.745829235747e-01 7.734080110206e-01 7.722301098277e-01 7.710606167221e-01 7.699041014065e-01 7.687520067821e-01 7.675936797159e-01 7.664320907234e-01 7.652766388304e-01 7.641351244683e-01 7.630015931093e-01 7.618645088575e-01 7.607244825401e-01 7.595898046076e-01 7.584664071032e-01 7.573534739015e-01 7.562413297566e-01 7.551269446638e-01 7.540169535357e-01 7.529169151052e-01 7.518258445461e-01 7.507386857598e-01 7.496522851595e-01 7.485701022117e-01 7.474980085904e-01 7.464349634137e-01 7.453751789818e-01 7.443179334197e-01 7.432668903218e-01 7.422260026678e-01 7.411962349226e-01 7.401705097543e-01 7.391472333661e-01 7.381310767677e-01 7.371284402111e-01 7.361354904579e-01 7.351506079022e-01 7.341705091172e-01 7.331976418355e-01 7.322387980149e-01 7.312916340002e-01 7.303512744434e-01 7.294205950697e-01 7.285004501329e-01 7.275916138451e-01 7.266946400801e-01 7.258066728583e-01 7.249281616863e-01 7.240634414117e-01 7.232111271566e-01 7.223688611211e-01 7.215370972114e-01 7.207162456699e-01 7.199076513483e-01 7.191129981421e-01 7.183293585292e-01 7.175565404156e-01 7.167976658257e-01 7.160523062599e-01 7.153184686999e-01 7.145970484175e-01 7.138880601586e-01 7.131939424438e-01 7.125160046283e-01 7.118512182292e-01 7.111987179273e-01 7.105602146068e-01 7.099356331965e-01 7.093263969926e-01 7.087329656265e-01 7.081545834069e-01 7.075914386923e-01 7.070445218900e-01 7.065109744586e-01 7.059913596970e-01 7.054884042242e-01 7.050026319266e-01 7.045338142048e-01 7.040813510707e-01 7.036429300972e-01 7.032200116826e-01 7.028136158819e-01 7.024241394479e-01 7.020523469465e-01 7.016978855430e-01 7.013588012258e-01 7.010370959475e-01 7.007313248937e-01 7.004415428137e-01 7.001700233911e-01 6.999158157008e-01 6.996790172668e-01 6.994589353578e-01 6.992559827739e-01 6.990695311847e-01 6.989006669643e-01 6.987493455603e-01 6.986159350870e-01 6.985006124588e-01 6.984013857443e-01 6.983187092710e-01 6.982550464277e-01 6.982084576977e-01 6.981802946039e-01 6.981688909228e-01 6.981747580890e-01 6.981979869989e-01 6.982386309593e-01 6.982963368106e-01 6.983720121302e-01 6.984653280747e-01 6.985747455850e-01 6.987024062420e-01 6.988463427012e-01 6.990082286358e-01 6.991876471498e-01 6.993833907810e-01 6.995956954971e-01 6.998242569825e-01 7.000696188811e-01 7.003323772239e-01 7.006130790575e-01 7.009089280796e-01 7.012193019581e-01 7.015467832931e-01 7.018906479644e-01 7.022506783954e-01 7.026279533572e-01 7.030182877654e-01 7.034240276977e-01 7.038450792357e-01 7.042821647701e-01 7.047351966910e-01 7.052021868710e-01 7.056821510369e-01 7.061771178004e-01 7.066865469680e-01 7.072102831184e-01 7.077485790143e-01 7.082991058606e-01 7.088626879492e-01 7.094398530518e-01 7.100302028487e-01 7.106336194994e-01 7.112486742089e-01 7.118745973418e-01 7.125145148332e-01 7.131662297087e-01 7.138298215147e-01 7.145039473999e-01 7.151876823505e-01 7.158829057882e-01 7.165901116322e-01 7.173072277311e-01 7.180346412041e-01 7.187706191842e-01 7.195156829021e-01 7.202708836395e-01 7.210351884318e-01 7.218082362931e-01 7.225901122027e-01 7.233785201525e-01 7.241751798719e-01 7.249800959382e-01 7.257917397413e-01 7.266103742030e-01 7.274360329374e-01 7.282667643826e-01 7.291048834687e-01 7.299479753974e-01 7.307960361610e-01 7.316497028472e-01 7.325070587666e-01 7.333703378350e-01 7.342366603058e-01 7.351067550765e-01 7.359799451976e-01 7.368565820067e-01 7.377364452763e-01 7.386183376104e-01 7.395021495072e-01 7.403873065100e-01 7.412745416927e-01 7.421619253727e-01 7.430512243012e-01 7.439406525428e-01 7.448298004627e-01 7.457191198275e-01 7.466065903489e-01 7.474944915024e-01 7.483804959260e-01 7.492647867544e-01 7.501478964566e-01 7.510282873976e-01 7.519055834323e-01 7.527805802058e-01 7.536520129212e-01 7.545199438085e-01 7.553842991760e-01 7.562440833568e-01 7.570987647626e-01 7.579489690877e-01 7.587939382136e-01 7.596332913694e-01 7.604664659237e-01 7.612932489374e-01 7.621137162430e-01 7.629270160794e-01 7.637339545517e-01 7.645321745563e-01 7.653231989003e-01 7.661055389518e-01 7.668790585993e-01 7.676446820409e-01 7.684005277764e-01 7.691464059985e-01 7.698839800632e-01 7.706099857006e-01 7.713257794452e-01 7.720318352099e-01 7.727260778676e-01 7.734089940996e-01 7.740804411851e-01 7.747398462554e-01 7.753871310234e-01 7.760221404102e-01 7.766437342961e-01 7.772528309712e-01 7.778483023766e-01 7.784303600098e-01 7.789979958123e-01 7.795512652596e-01 7.800913569953e-01 7.806160081002e-01 7.811257540154e-01 7.816205500585e-01 7.820990292087e-01 7.825620186250e-01 7.830092709373e-01 7.834401005730e-01 7.838549541946e-01 7.842525541804e-01 7.846327838510e-01 7.849968678350e-01 7.853430592878e-01 7.856716558736e-01 7.859827364463e-01 7.862752006420e-01 7.865490062330e-01 7.868051768404e-01 7.870423966768e-01 7.872610730643e-01 7.874597895415e-01 7.876397101633e-01 7.878006354781e-01 7.879413958928e-01 7.880631463057e-01 7.881640122419e-01 7.882449150468e-01 7.883066342239e-01 7.883459206472e-01 7.883664254038e-01 7.883654690905e-01 7.883431591606e-01 7.883013930688e-01 7.882374808564e-01 7.881528981657e-01 7.880470794315e-01 7.879188305910e-01 7.877708878531e-01 7.875997227097e-01 7.874072396101e-01 7.871938960416e-01 7.869576280958e-01 7.867004045859e-01 7.864209383464e-01 7.861192006654e-01 7.857964642950e-01 7.854495309503e-01 7.850825429350e-01 7.846926879500e-01 7.842798219351e-01 7.838462958515e-01 7.833891525575e-01 7.829105181347e-01 7.824106531531e-01 7.818865418383e-01 7.813422388380e-01 7.807745256340e-01 7.801857942955e-01 7.795748525820e-01 7.789404578254e-01 7.782864141343e-01 7.776089883310e-01 7.769106557287e-01 7.761912569362e-01 7.754482495533e-01 7.746862977323e-01 7.739008621262e-01 7.730951127413e-01 7.722698867744e-01 7.714210103621e-01 7.705534815622e-01 7.696638587773e-01 7.687538527848e-01 7.678252962461e-01 7.668743020443e-01 7.659057917987e-01 7.649160895365e-01 7.639063778448e-01 7.628795188738e-01 7.618308232055e-01 7.607661591389e-01 7.596814617233e-01 7.585780254367e-01 7.574580455241e-01 7.563184976678e-01 7.551632324192e-01 7.539905421854e-01 7.527998397496e-01 7.515944192811e-01 7.503708682409e-01 7.491330682212e-01 7.478791736289e-01 7.466091665074e-01 7.453267391599e-01 7.440264111555e-01 7.427150298593e-01 7.413895239157e-01 7.400500503863e-01 7.386996243470e-01 7.373339901006e-01 7.359588306043e-01 7.345711284220e-01 7.331718568600e-01 7.317640666784e-01 7.303437901387e-01 7.289160396106e-01 7.274782720421e-01 7.260309033835e-01 7.245790056446e-01 7.231157270260e-01 7.216482650083e-01 7.201730733319e-01 7.186910879646e-01 7.172064967041e-01 7.157140428244e-01 7.142208432161e-01 7.127211418289e-01 7.112197914129e-01 7.097173359077e-01 7.082105425397e-01 7.067052859166e-01 7.051970773345e-01 7.036899658874e-01 7.021851186984e-01 7.006784186344e-01 6.991778133514e-01 6.976767162545e-01 6.961801565556e-01 6.946891233363e-01 6.932001126173e-01 6.917191884935e-01 6.902415028697e-01 6.887724285366e-01 6.873109875347e-01 6.858556172339e-01 6.844125266898e-01 6.829757058792e-01 6.815505770393e-01 6.801363163517e-01 6.787325244340e-01 6.773433470079e-01 6.759632916728e-01 6.745998955609e-01 6.732498545853e-01 6.719139169080e-01 6.705960971731e-01 6.692905942216e-01 6.680062242922e-01 6.667359072316e-01 6.654845053149e-01 6.642541393849e-01 6.630392876410e-01 6.618480813551e-01 6.606750646753e-01 6.595237629709e-01 6.583956075978e-01 6.572863706605e-01 6.562041070241e-01 6.551412243015e-01 6.541043121375e-01 6.530919036750e-01 6.521015207966e-01 6.511408147985e-01 6.502009530832e-01 6.492905603540e-01 6.484050966408e-01 6.475455083348e-01 6.467164259525e-01 6.459101115402e-01 6.451356059135e-01 6.443867152502e-01 6.436658503418e-01 6.429770493339e-01 6.423117850015e-01 6.416797966549e-01 6.410738877929e-01 6.404979815888e-01 6.399525918377e-01 6.394328595792e-01 6.389474145565e-01 6.384866333796e-01 6.380578820272e-01 6.376579960378e-01 6.372849856004e-01 6.369449922100e-01 6.366290686425e-01 6.363457884019e-01 6.360896823396e-01 6.358598184918e-01 6.356613918765e-01 6.354861879184e-01 6.353426901354e-01 6.352231654225e-01 6.351303924000e-01 6.350666482805e-01 6.350229472977e-01 6.350104254601e-01 6.350179941478e-01 6.350514637256e-01 6.351095801666e-01 6.351868909283e-01 6.352919398840e-01 6.354118859242e-01 6.355576761734e-01 6.357222387794e-01 6.359045073231e-01 6.361099075449e-01 6.363274734205e-01 6.365670564637e-01 6.368197760988e-01 6.370878013699e-01 6.373734303770e-01 6.376678724449e-01 6.379806499414e-01 6.382995147732e-01 6.386325678302e-01 6.389760329958e-01 6.393245747529e-01 6.396856854153e-01 6.400496147212e-01 6.404219418079e-01 6.407988289324e-01 6.411771679163e-01 6.415625332019e-01 6.419440972982e-01 6.423312431226e-01 6.427153473000e-01 6.430975358823e-01 6.434801298351e-01 6.438550091597e-01 6.442294291779e-01 6.445945702329e-01 6.449539118434e-01 6.453078916550e-01 6.456480785633e-01 6.459834941039e-01 6.463042028813e-01 6.466143560136e-01 6.469128860232e-01 6.471933882906e-01 6.474641552508e-01 6.477141601192e-01 6.479495806246e-01 6.481674907545e-01 6.483634535013e-01 6.485446889816e-01 6.487000126622e-01 6.488380038389e-01 6.489519723171e-01 6.490407017386e-01 6.491099605402e-01 6.491485354540e-01 6.491663738436e-01 6.491549193677e-01 6.491170864026e-01 6.490532998041e-01 6.489558329805e-01 6.488359056061e-01 6.486807435307e-01 6.484974394462e-01 6.482837484912e-01 6.480355617246e-01 6.477604169500e-01 6.474470717147e-01 6.471038642351e-01 6.467271112152e-01 6.463144194429e-01 6.458712079320e-01 6.453896182856e-01 6.448762033163e-01 6.443262960231e-01 6.437405111470e-01 6.431215321514e-01 6.424638585446e-01 6.417727444554e-01 6.410450157278e-01 6.402811298572e-01 6.394829726392e-01 6.386456957759e-01 6.377766988499e-01 6.368695483213e-01 6.359273003135e-01 6.349517595863e-01 6.339382503639e-01 6.328935582939e-01 6.318112686073e-01 6.306965994355e-01 6.295493910133e-01 6.283662740528e-01 6.271546159789e-01 6.259077809886e-01 6.246319817108e-01 6.233244774233e-01 6.219869496856e-01 6.206220274383e-01 6.192261869325e-01 6.178054340012e-01 6.163567353422e-01 6.148823762203e-01 6.133852757538e-01 6.118621889209e-01 6.103186878664e-01 6.087532611786e-01 6.071676319360e-01 6.055643700766e-01 6.039413725831e-01 6.023044779461e-01 6.006512975598e-01 5.989846402316e-01 5.973073433608e-01 5.956184412617e-01 5.939225192526e-01 5.922171484663e-01 5.905066629162e-01 5.887931649285e-01 5.870759516660e-01 5.853591727970e-01 5.836430455256e-01 5.819309039757e-01 5.802224916877e-01 5.785213535074e-01 5.768294101477e-01 5.751464543537e-01 5.734772783418e-01 5.718224345692e-01 5.701830442374e-01 5.685631770466e-01 5.669622993587e-01 5.653858508837e-01 5.638325258826e-01 5.623062129260e-01 5.608096856506e-01 5.593419758106e-01 5.579086600520e-01 5.565087348932e-01 5.551460994489e-01 5.538228211789e-01 5.525393698496e-01 5.513006016881e-01 5.501048670455e-01 5.489560034382e-01 5.478572079279e-01 5.468074973795e-01 5.458106963745e-01 5.448670293409e-01 5.439796832438e-01 5.431492943405e-01 5.423776937453e-01 5.416663831102e-01 5.410163644650e-01 5.404299277870e-01 5.399068637729e-01 5.394492047489e-01 5.390584888223e-01 5.387329321543e-01 5.384767314373e-01 5.382881735368e-01 5.381688001685e-01 5.381183477404e-01 5.381372662315e-01 5.382262943376e-01 5.383841440188e-01 5.386118011258e-01 5.389083038994e-01 5.392726270781e-01 5.397054282881e-01 5.402051417052e-01 5.407705227051e-01 5.414002125609e-01 5.420937774017e-01 5.428501537949e-01 5.436652154726e-01 5.445402727573e-01 5.454712047810e-01 5.464569116490e-01 5.474958390749e-01 5.485834206424e-01 5.497199886984e-01 5.509001608518e-01 5.521226420563e-01 5.533843042655e-01 5.546809916950e-01 5.560126341334e-01 5.573711979443e-01 5.587575480023e-01 5.601661651726e-01 5.615940624659e-01 5.630373134510e-01 5.644916823375e-01 5.659545798422e-01 5.674204916274e-01 5.688866157929e-01 5.703485259272e-01 5.718010532807e-01 5.732433166317e-01 5.746672059304e-01 5.760709534692e-01 5.774504390119e-01 5.787992398271e-01 5.801163489039e-01 5.813948447149e-01 5.826321757588e-01 5.838233721776e-01 5.849641707531e-01 5.860524285336e-01 5.870805723819e-01 5.880479681602e-01 5.889485524766e-01 5.897790149720e-01 5.905372047741e-01 5.912165390659e-01 5.918162217134e-01 5.923316708943e-01 5.927588824740e-01 5.930962287925e-01 5.933386337947e-01 5.934860323125e-01 5.935323396761e-01 5.934776079370e-01 5.933192091086e-01 5.930534324735e-01 5.926807012945e-01 5.921973946599e-01 5.916033176132e-01 5.908961974571e-01 5.900748905982e-01 5.891410079374e-01 5.880905485283e-01 5.869265717011e-01 5.856471134175e-01 5.842541380456e-01 5.827476459060e-01 5.811284839809e-01 5.793995613507e-01 5.775607809975e-01 5.756154880455e-01 5.735661746939e-01 5.714142481926e-01 5.691664419331e-01 5.668216023407e-01 5.643883697184e-01 5.618682462946e-01 5.592659328441e-01 5.565892670332e-01 5.538408623194e-01 5.510290592731e-01 5.481580773084e-01 5.452360330048e-01 5.422709605560e-01 5.392675073265e-01 5.362366466412e-01 5.331841052154e-01 5.301196151931e-01 5.270524577082e-01 5.239896599273e-01 5.209443286722e-01 5.179222938384e-01 5.149355847561e-01 5.119942101059e-01 5.091059193648e-01 5.062850928552e-01 5.035372594256e-01 5.008760319213e-01 4.983101039047e-01 4.958488828292e-01 4.935047194508e-01 4.912835439831e-01 4.891975039652e-01 4.872541075819e-01 4.854608538285e-01 4.838270377818e-01 4.823585311164e-01 4.810636180012e-01 4.799449102343e-01 4.790095842310e-01 4.782616936548e-01 4.777024330091e-01 4.773359249174e-01 4.771622469524e-01 4.771823675003e-01 4.773947176302e-01 4.777983271846e-01 4.783891374689e-01 4.791639814933e-01 4.801184847175e-01 4.812454727760e-01 4.825402578276e-01 4.839930746188e-01 4.855975197937e-01 4.873432982620e-01 4.892212494962e-01 4.912224160418e-01 4.933326872731e-01 4.955446811548e-01 4.978442222995e-01 5.002198440718e-01 5.026607938961e-01 5.051514712667e-01 5.076830864318e-01 5.102409216754e-01 5.128125071916e-01 5.153879359755e-01 5.179506851158e-01 5.204931652856e-01 5.230006273277e-01 5.254627048995e-01 5.278681772881e-01 5.302049159084e-01 5.324644057902e-01 5.346344178049e-01 5.367065905649e-01 5.386714570900e-01 5.405203562187e-01 5.422464278969e-01 5.438396040233e-01 5.452962790447e-01 5.466063422755e-01 5.477672557380e-01 5.487730503684e-01 5.496178538573e-01 5.503006842452e-01 5.508144515252e-01 5.511624777710e-01 5.513386606967e-01 5.513440736477e-01 5.511807426644e-01 5.508448884037e-01 5.503441826225e-01 5.496765865164e-01 5.488465171474e-01 5.478617606746e-01 5.467215505582e-01 5.454385105150e-01 5.440152069094e-01 5.424616915678e-01 5.407890726927e-01 5.390011414361e-01 5.371173514125e-01 5.351425149326e-01 5.330931844338e-01 5.309850304538e-01 5.288267709195e-01 5.266411520828e-01 5.244385533860e-01 5.222403678545e-01 5.200639683275e-01 5.179245465059e-01 5.158478936470e-01 5.138456162960e-01 5.119448013688e-01 5.101617039111e-01 5.085154640310e-01 5.070304547834e-01 5.057206495157e-01 5.046111554656e-01 5.037143515188e-01 5.030517254746e-01 5.026397174201e-01 5.024887939617e-01 5.026190398143e-01 5.030355412886e-01 5.037548057186e-01 5.047803364088e-01 5.061167553586e-01 5.077742414240e-01 5.097445321850e-01 5.120348472574e-01 5.146359456910e-01 5.175432850418e-01 5.207525243596e-01 5.242448542468e-01 5.280174695372e-01 5.320486363818e-01 5.363245697432e-01 5.408292827656e-01 5.455374545037e-01 5.504362623765e-01 5.554957269540e-01 5.606989157138e-01 5.660203950693e-01 5.714326455585e-01 5.769190799846e-01 5.824455662481e-01 5.879946213045e-01 5.935375579916e-01 5.990494142959e-01 6.045102851103e-01 6.098893829367e-01 6.151714631869e-01 6.203272919754e-01 6.253373322306e-01 6.301831346795e-01 6.348380932256e-01 6.392913399441e-01 6.435179748784e-01 6.475039706398e-01 6.512357651282e-01 6.546930726790e-01 6.578708899997e-01 6.607493145210e-01 6.633243762956e-01 6.655851437801e-01 6.675220699083e-01 6.691363985623e-01 6.704158196248e-01 6.713659360915e-01 6.719828128686e-01 6.722679620336e-01 6.722299464462e-01 6.718673668498e-01 6.711952116884e-01 6.702184427479e-01 6.689510844741e-01 6.674089870584e-01 6.656049381114e-01 6.635626863006e-01 6.612985468593e-01 6.588385159621e-01 6.562074120377e-01 6.534310549190e-01 6.505424220887e-01 6.475676308780e-01 6.445456439269e-01 6.415048990024e-01 6.384842442401e-01 6.355216288175e-01 6.326480604319e-01 6.299101499319e-01 6.273358048256e-01 6.249682477176e-01 6.228416144820e-01 6.209857460767e-01 6.194422053331e-01 6.182287199138e-01 6.173808533469e-01 6.169181562347e-01 6.168566557815e-01 6.172172314055e-01 6.180008488024e-01 6.192199466031e-01 6.208708598540e-01 6.229450186368e-01 6.254392912127e-01 6.283280121439e-01 6.315990822323e-01 6.352208595210e-01 6.391655003185e-01 6.434020570393e-01 6.478863831200e-01 6.525860868138e-01 6.574508950943e-01 6.624401518778e-01 6.675053762854e-01 6.725951829831e-01 6.776657333306e-01 6.826591454625e-01 6.875318734075e-01 6.922303746593e-01 6.967026421274e-01 7.009036438095e-01 7.047792402396e-01 7.082873694131e-01 7.113793381783e-01 7.140103953004e-01 7.161420943791e-01 7.177300198117e-01 7.187426799417e-01 7.191417715895e-01 7.189013707044e-01 7.179945271441e-01 7.163974554648e-01 7.140990096617e-01 7.110820149541e-01 7.073476693057e-01 7.028964068222e-01 6.977353653871e-01 6.918883594689e-01 6.853751703254e-01 6.782382533911e-01 6.705195216382e-01 6.622766411575e-01 6.535804398474e-01 6.445038404305e-01 6.351449816239e-01 6.255985012609e-01 6.159817157939e-01 6.064167329244e-01 5.970309411382e-01 5.879689047544e-01 5.793644022620e-01 5.713666838660e-01 5.641121219881e-01 5.577295747680e-01 5.523424197229e-01 5.480450692788e-01 5.449207716375e-01 5.430176793084e-01 5.423571281027e-01 5.429321382181e-01 5.446964142635e-01 5.475872921774e-01 5.514998817437e-01 5.563201575837e-01 5.619113647903e-01 5.681223609210e-01 5.748045073772e-01 5.817969328686e-01 5.889523808320e-01 5.961251177093e-01 6.031805783893e-01 6.100034748092e-01 6.164831077088e-01 6.225379385729e-01 6.280938266126e-01 6.330989183127e-01 6.375204833145e-01 6.413353811093e-01 6.445471390722e-01 6.471615557530e-01 6.492089846213e-01 6.507249270938e-01 6.517510029176e-01 6.523465627346e-01 6.525635360186e-01 6.524662333073e-01 6.521166671715e-01 6.515728414017e-01 6.508976326745e-01 6.501419863275e-01 6.493634844394e-01 6.486060899659e-01 6.479132900680e-01 6.473316297664e-01 6.468930648962e-01 6.466433051941e-01 6.466163345582e-01 6.468544161551e-01 6.474013547736e-01 6.482970770297e-01 6.495950547257e-01 6.513379622170e-01 6.535738573380e-01 6.563481198857e-01 6.596936648398e-01 6.636418320670e-01 6.682024228333e-01 6.733725026348e-01 6.791290009822e-01 6.854223777144e-01 6.921855407845e-01 6.993228153448e-01 7.067202678775e-01 7.142410894281e-01 7.217349101003e-01 7.290410394996e-01 7.359919848891e-01 7.424235139533e-01 7.481761957206e-01 7.531063789264e-01 7.570910753845e-01 7.600285174674e-01 7.618548121263e-01 7.625351164575e-01 7.620796239056e-01 7.605359471197e-01 7.579959927986e-01 7.545964011067e-01 7.505087814383e-01 7.459479522967e-01 7.411543915853e-01 7.363895312208e-01 7.319291591427e-01 7.280418810066e-01 7.249832820386e-01 7.229751452809e-01 7.221937468426e-01 7.227614355752e-01 7.247295666672e-01 7.280848016923e-01 7.327430333971e-01 7.385571551445e-01 7.453278535873e-01 7.528126125715e-01 7.607455152786e-01 7.688420476180e-01 7.768167422958e-01 7.843980123049e-01 7.913280315258e-01 7.973769275516e-01 8.023466266608e-01 8.060703100166e-01 8.084205373813e-01 8.093043194843e-01 8.086691946850e-01 8.064979784928e-01 8.028096092695e-01 7.976647021613e-01 7.911548287736e-01 7.834134169976e-01 7.746062868362e-01 7.649365324526e-01 7.546444377692e-01 7.439954465466e-01 7.332891635656e-01 7.228402345820e-01 7.129755921227e-01 7.040219115840e-01 6.962814984222e-01 6.900270956248e-01 6.854765850545e-01 6.827799293123e-01 6.820097918962e-01 6.831512151598e-01 6.861142007173e-01 6.907327713067e-01 6.967890265208e-01 7.040323520809e-01 7.121913552776e-01 7.210128936611e-01 7.302543832654e-01 7.397185604053e-01 7.492463983344e-01 7.587205501365e-01 7.680685038949e-01 7.772396017024e-01 7.862101374033e-01 7.949541094298e-01 8.034355363088e-01 8.116024059087e-01 8.193644175585e-01 8.266044726134e-01 8.331694058100e-01 8.388876085371e-01 8.435828060044e-01 8.470816827987e-01 8.492582113046e-01 8.500329559267e-01 8.494087643119e-01 8.474860913150e-01 8.444656926775e-01 8.406669297939e-01 8.364979957049e-01 8.324525910047e-01 8.290678488498e-01 8.268704704968e-01 8.263390645927e-01 8.278212739763e-01 8.315132569954e-01 8.374049691319e-01 8.452749494738e-01 8.547160959337e-01 8.651508385659e-01 8.759128821529e-01 8.862786462831e-01 8.955478544330e-01 9.030966534516e-01 9.084021499656e-01 9.111126673980e-01 9.110336905881e-01 9.081669494924e-01 9.027045558540e-01 8.949438151552e-01 8.834384229362e-01 8.714146348848e-01 8.619740064018e-01 8.561891709301e-01 8.525600188517e-01 8.482872968107e-01 8.414465378616e-01 8.324913527361e-01 8.241416155859e-01 8.196962791362e-01 8.208086917478e-01 8.262965580525e-01 8.329927676274e-01 8.379169769685e-01 8.401607108232e-01 8.413044768710e-01 8.441690492683e-01 8.506806072447e-01 8.603345473884e-01 8.704373764980e-01 8.778665981849e-01 8.810629792972e-01 8.809764154630e-01 8.804049061676e-01 8.821163024093e-01 8.869840722251e-01 8.934463893644e-01 8.986669926770e-01 9.005491292477e-01 8.991910840990e-01 8.968548544806e-01 8.964760101816e-01 8.996712402107e-01 9.055800631820e-01 9.114226237638e-01 9.143723279230e-01 9.133674901935e-01 9.097071695202e-01 9.061374193592e-01 9.049945496856e-01 9.065961836318e-01 9.090821260780e-01 9.098378648477e-01 9.074107699819e-01 9.026201181151e-01 8.982045511981e-01 8.971397287259e-01 9.006805040827e-01 9.075858172632e-01 9.150570061838e-01 9.206633560385e-01 9.238700912652e-01 9.262168976262e-01 9.300441883583e-01 9.366477487064e-01 9.451781422305e-01 9.530652284716e-01 9.576525565961e-01 9.579067590333e-01 9.550724126897e-01 9.518797635077e-01 9.508206353137e-01 9.525655440081e-01 9.556367538316e-01 9.575951009270e-01 9.568559674596e-01 9.538205286378e-01 9.506327157879e-01 9.497098408841e-01 9.519659423278e-01 9.560283804954e-01 9.590605910031e-01 9.585826075648e-01 9.540061264931e-01 9.469947797093e-01 9.403892219312e-01 9.363361959548e-01 9.348844944582e-01 9.340370182285e-01 9.311986859874e-01 9.249711286792e-01 9.160926768390e-01 9.069184117524e-01 8.998005768203e-01 8.954772136416e-01 8.926667262146e-01 8.892319960671e-01 8.841467533945e-01 8.786613585821e-01 8.711040411300e-01 8.354380282184e-01 7.602832929413e-01 7.155026763736e-01 7.465948544748e-01 8.199738197713e-01 8.701549787714e-01 8.635725871586e-01 8.142896265029e-01 7.740006247381e-01 7.902950083618e-01 8.515646867385e-01 9.013839356097e-01 8.958343878312e-01 8.322147543370e-01 7.545947470319e-01 7.348492115286e-01 8.015535947198e-01 9.007046861412e-01 9.622957780081e-01 9.514201798340e-01 8.772578720395e-01 7.907945595868e-01 7.625537992514e-01 8.168075405045e-01 9.018997731218e-01 9.545014294979e-01 9.470542800501e-01 8.941693920195e-01 8.429898124805e-01 8.411748807020e-01 8.897465488746e-01 9.438237783959e-01 9.604949432584e-01 9.291001732028e-01 8.752943854911e-01 8.456280685323e-01 8.680582396861e-01 9.216646569370e-01 9.614597958013e-01 9.592169871157e-01 9.197162325677e-01 8.759763271685e-01 8.652867888037e-01 8.943648127331e-01 9.339962854095e-01 9.510201278190e-01 9.344562175603e-01 8.990677738270e-01 8.715701185497e-01 8.671524177314e-01 8.767355567547e-01 8.806230926423e-01 8.703237417816e-01 8.552673435165e-01 8.509357633567e-01 8.597946699577e-01 8.666212599493e-01 8.546663106304e-01 8.244553747578e-01 7.989071733175e-01 8.065958617123e-01 8.511558550469e-01 9.047141082841e-01 9.345418548321e-01 9.272959957086e-01 8.953620490851e-01 8.677796618135e-01 8.677639709402e-01 8.925039547859e-01 9.198120674402e-01 9.315635251336e-01 9.264300401212e-01 9.154112519681e-01 9.082798865136e-01 9.044439893212e-01 8.976993593529e-01 8.884641980264e-01 8.878588863140e-01 9.064756964463e-01 9.388721528777e-01 9.643018664128e-01 9.645761466458e-01 9.411346805848e-01 9.186235100739e-01 9.273612991159e-01 9.716027752345e-01 1.021057406969e+00 1.037915199206e+00 1.005378063326e+00 9.399780060545e-01 8.866881962533e-01 8.874385609592e-01 9.368820236831e-01 9.878031745035e-01 9.976261153661e-01 9.562537463433e-01 8.898877478267e-01 8.470188875922e-01 8.603831152676e-01 9.132541601191e-01 9.612784752640e-01 9.744789671121e-01 9.530309169954e-01 9.214689328583e-01 9.089842472297e-01 9.249529724099e-01
 9.108424327977e-01 9.104295153400e-01 9.101070124762e-01 9.103492355645e-01 9.110429867694e-01 9.116022078105e-01 9.115822948503e-01 9.111435352305e-01 9.108754170632e-01 9.111735030431e-01 9.118341467571e-01 9.122814036916e-01 9.121696580578e-01 9.117366683092e-01 9.115552977972e-01 9.119357098399e-01 9.125961015399e-01 9.129575070380e-01 9.127520096481e-01 9.123074735332e-01 9.122045401600e-01 9.126719957759e-01 9.133453887796e-01 9.136376386786e-01 9.133388111606e-01 9.128394915609e-01 9.127415078486e-01 9.132397500489e-01 9.139080328912e-01 9.141275899466e-01 9.137247861112e-01 9.131525782339e-01 9.130292498792e-01 9.135061202764e-01 9.141129700500e-01 9.142358741196e-01 9.137424360482e-01 9.131140677453e-01 9.129558362184e-01 9.133796951251e-01 9.138927694066e-01 9.139056778081e-01 9.133356342182e-01 9.126820031025e-01 9.125131238580e-01 9.128852353196e-01 9.132925246925e-01 9.131914167729e-01 9.125573517773e-01 9.119024930391e-01 9.117453390930e-01 9.120775255547e-01 9.123816252806e-01 9.121700021215e-01 9.114851723160e-01 9.108436455221e-01 9.107019041609e-01 9.109927293742e-01 9.112030994697e-01 9.109001509110e-01 9.101680439098e-01 9.095212282652e-01 9.093808466512e-01 9.096434263798e-01 9.097860238589e-01 9.093965491401e-01 9.085950181911e-01 9.079208017740e-01 9.077864346324e-01 9.080476390591e-01 9.081337653770e-01 9.076329545980e-01 9.067331874681e-01 9.060391402683e-01 9.059475246598e-01 9.062184485124e-01 9.062147355920e-01 9.055685204935e-01 9.045761259567e-01 9.039037899075e-01 9.038783507134e-01 9.041320978710e-01 9.039894567425e-01 9.031858666966e-01 9.021500451254e-01 9.015482428012e-01 9.015759326645e-01 9.017532399020e-01 9.014360420303e-01 9.005055054489e-01 8.994850035669e-01 8.989709191894e-01 8.990064644149e-01 8.990493259623e-01 8.985590360646e-01 8.975578071521e-01 8.965888717092e-01 8.961345872937e-01 8.961164038493e-01 8.960008754867e-01 8.953718561647e-01 8.943494729975e-01 8.934365542772e-01 8.929935742140e-01 8.928769698893e-01 8.926113693910e-01 8.918905143706e-01 8.908740251476e-01 8.899998520551e-01 8.895298997776e-01 8.892976680915e-01 8.889063415859e-01 8.881311623294e-01 8.871323680972e-01 8.862740159839e-01 8.857498543580e-01 8.854048970856e-01 8.849130316366e-01 8.841077519937e-01 8.831288623883e-01 8.822685519108e-01 8.816768869875e-01 8.812263353321e-01 8.806546683531e-01 8.798317086996e-01 8.788694004828e-01 8.779963448622e-01 8.773292068866e-01 8.767735930373e-01 8.761321551608e-01 8.752976622698e-01 8.743472511166e-01 8.734484270667e-01 8.726939721695e-01 8.720294647710e-01 8.713207188078e-01 8.704775583852e-01 8.695318351162e-01 8.685929734681e-01 8.677443060689e-01 8.669752852739e-01 8.662016476565e-01 8.653450202849e-01 8.643952175954e-01 8.634171112939e-01 8.624891801456e-01 8.616301885653e-01 8.607931097922e-01 8.599107853756e-01 8.589543995276e-01 8.579561931065e-01 8.569740065695e-01 8.560402951626e-01 8.551361338375e-01 8.542195135012e-01 8.532587463549e-01 8.522531269506e-01 8.512338303768e-01 8.502343992291e-01 8.492660881230e-01 8.483100689293e-01 8.473341066920e-01 8.463160728240e-01 8.452658784265e-01 8.442177812962e-01 8.431960862869e-01 8.421942003732e-01 8.411861484042e-01 8.401479425138e-01 8.390795533664e-01 8.380026086294e-01 8.369373946441e-01 8.358889390369e-01 8.348445379335e-01 8.337855596638e-01 8.327025715022e-01 8.316029808558e-01 8.305048790392e-01 8.294194956542e-01 8.283417990916e-01 8.272552522844e-01 8.261501035223e-01 8.250287052342e-01 8.239077253845e-01 8.227964040265e-01 8.216864608403e-01 8.205679118707e-01 8.194342246567e-01 8.182928729634e-01 8.171549135670e-01 8.160234242653e-01 8.148888857124e-01 8.137413118519e-01 8.125807667807e-01 8.114201198557e-01 8.102677648738e-01 8.091212289886e-01 8.079650614686e-01 8.067924029523e-01 8.056115370285e-01 8.044372330834e-01 8.032735742873e-01 8.021090182456e-01 8.009317007928e-01 7.997411587858e-01 7.985522981172e-01 7.973740506734e-01 7.962014024667e-01 7.950206808456e-01 7.938272151222e-01 7.926320730914e-01 7.914468918817e-01 7.902705847638e-01 7.890923226462e-01 7.879030259772e-01 7.867096387291e-01 7.855242863439e-01 7.843500866970e-01 7.831783875426e-01 7.819996108303e-01 7.808151447911e-01 7.796370244779e-01 7.784709600728e-01 7.773109096239e-01 7.761458143642e-01 7.749763794392e-01 7.738109093302e-01 7.726561158628e-01 7.715092861462e-01 7.703615747427e-01 7.692100149563e-01 7.680615224284e-01 7.669216822788e-01 7.657896836870e-01 7.646591244489e-01 7.635276581598e-01 7.623996372124e-01 7.612795736166e-01 7.601671994458e-01 7.590562237410e-01 7.579466249641e-01 7.568412318219e-01 7.557457543760e-01 7.546583656532e-01 7.535739432611e-01 7.524898109858e-01 7.514131178833e-01 7.503464975944e-01 7.492890480927e-01 7.482371518977e-01 7.471888947194e-01 7.461479285334e-01 7.451177408594e-01 7.440975265385e-01 7.430835741892e-01 7.420772894183e-01 7.410799509008e-01 7.400931030403e-01 7.391156494602e-01 7.381461297612e-01 7.371844826471e-01 7.362349728689e-01 7.352965376342e-01 7.343665529942e-01 7.334455174757e-01 7.325335040266e-01 7.316329681540e-01 7.307447109471e-01 7.298660497390e-01 7.289968532679e-01 7.281404792673e-01 7.272956571543e-01 7.264614065123e-01 7.256380297599e-01 7.248255289974e-01 7.240266739839e-01 7.232426783652e-01 7.224707673801e-01 7.217100837207e-01 7.209616226828e-01 7.202265093520e-01 7.195047524756e-01 7.187976296083e-01 7.181046582686e-01 7.174257441724e-01 7.167616962050e-01 7.161094189566e-01 7.154709022479e-01 7.148482399451e-01 7.142404551603e-01 7.136497800343e-01 7.130735878031e-01 7.125109028341e-01 7.119626070596e-01 7.114309414252e-01 7.109138519010e-01 7.104144907908e-01 7.099311812586e-01 7.094627627416e-01 7.090107150073e-01 7.085739332230e-01 7.081527339650e-01 7.077499358064e-01 7.073629036150e-01 7.069920227511e-01 7.066387583628e-01 7.063007974639e-01 7.059794883584e-01 7.056754667686e-01 7.053885659482e-01 7.051194198910e-01 7.048671201305e-01 7.046316049282e-01 7.044128322878e-01 7.042120859530e-01 7.040284339792e-01 7.038617503177e-01 7.037139102807e-01 7.035817679888e-01 7.034675672770e-01 7.033707858690e-01 7.032918270783e-01 7.032308187339e-01 7.031865843939e-01 7.031604499443e-01 7.031505656651e-01 7.031588587165e-01 7.031844311906e-01 7.032283864591e-01 7.032894440989e-01 7.033667730097e-01 7.034618574463e-01 7.035743252534e-01 7.037044529838e-01 7.038527092490e-01 7.040160249270e-01 7.041964716995e-01 7.043937016590e-01 7.046081902853e-01 7.048404462203e-01 7.050902142967e-01 7.053540384290e-01 7.056340481590e-01 7.059308911416e-01 7.062439305933e-01 7.065745035540e-01 7.069204261499e-01 7.072804533906e-01 7.076569581899e-01 7.080480683717e-01 7.084558548564e-01 7.088791483875e-01 7.093151071193e-01 7.097664637892e-01 7.102330698538e-01 7.107142171866e-01 7.112094244600e-01 7.117177592333e-01 7.122395591734e-01 7.127755626077e-01 7.133257384849e-01 7.138886956020e-01 7.144646447822e-01 7.150520470448e-01 7.156521414682e-01 7.162661392073e-01 7.168918399268e-01 7.175297439481e-01 7.181784354108e-01 7.188373512963e-01 7.195083568485e-01 7.201906566265e-01 7.208840351958e-01 7.215871435580e-01 7.223000732833e-01 7.230231484828e-01 7.237557034360e-01 7.244967928140e-01 7.252482761489e-01 7.260074759314e-01 7.267753432703e-01 7.275514460088e-01 7.283349104276e-01 7.291256637507e-01 7.299239703567e-01 7.307291064603e-01 7.315413361822e-01 7.323598504749e-01 7.331831752269e-01 7.340128307218e-01 7.348476777420e-01 7.356871400003e-01 7.365322065019e-01 7.373809371722e-01 7.382336337648e-01 7.390898464105e-01 7.399498474662e-01 7.408128287386e-01 7.416786293067e-01 7.425466362389e-01 7.434168666646e-01 7.442881414974e-01 7.451614247205e-01 7.460355503490e-01 7.469103416590e-01 7.477855015525e-01 7.486609153797e-01 7.495354119072e-01 7.504100627602e-01 7.512835006860e-01 7.521558884300e-01 7.530263671820e-01 7.538944599464e-01 7.547604260927e-01 7.556243003562e-01 7.564840678417e-01 7.573415768619e-01 7.581949535607e-01 7.590437139281e-01 7.598894731970e-01 7.607291598001e-01 7.615647718625e-01 7.623948804835e-01 7.632186829783e-01 7.640369801657e-01 7.648483884214e-01 7.656533503907e-01 7.664520299580e-01 7.672421827378e-01 7.680251474822e-01 7.688001119979e-01 7.695663958866e-01 7.703246520664e-01 7.710737077292e-01 7.718132442096e-01 7.725437062804e-01 7.732634131202e-01 7.739734596022e-01 7.746724637888e-01 7.753608161517e-01 7.760382819954e-01 7.767040085999e-01 7.773579892257e-01 7.780002927867e-01 7.786294801347e-01 7.792468728400e-01 7.798508746483e-01 7.804418416605e-01 7.810190359595e-01 7.815818899990e-01 7.821313918976e-01 7.826667280506e-01 7.831871333320e-01 7.836928085304e-01 7.841831906865e-01 7.846578999134e-01 7.851174334133e-01 7.855607431649e-01 7.859883964428e-01 7.863989194454e-01 7.867927659298e-01 7.871698210349e-01 7.875302961818e-01 7.878726623691e-01 7.881977160927e-01 7.885049114436e-01 7.887938208837e-01 7.890651211726e-01 7.893170492155e-01 7.895508865062e-01 7.897655515478e-01 7.899606461338e-01 7.901379645802e-01 7.902943945293e-01 7.904319317662e-01 7.905493216423e-01 7.906462052814e-01 7.907244579733e-01 7.907809983037e-01 7.908176453130e-01 7.908336346001e-01 7.908280963893e-01 7.908033401347e-01 7.907565925835e-01 7.906884864565e-01 7.906001710703e-01 7.904885013033e-01 7.903573041107e-01 7.902038152780e-01 7.900278424172e-01 7.898313994623e-01 7.896118672811e-01 7.893717172756e-01 7.891088280845e-01 7.888236830847e-01 7.885171815354e-01 7.881870076560e-01 7.878366394830e-01 7.874627149889e-01 7.870652737749e-01 7.866481111087e-01 7.862061079202e-01 7.857433331532e-01 7.852585239950e-01 7.847498626613e-01 7.842205813654e-01 7.836674496729e-01 7.830928610800e-01 7.824967011589e-01 7.818764579888e-01 7.812358614494e-01 7.805722506259e-01 7.798867622108e-01 7.791805109180e-01 7.784499387216e-01 7.777004405578e-01 7.769274866627e-01 7.761331738943e-01 7.753187823285e-01 7.744809928396e-01 7.736244415944e-01 7.727452525031e-01 7.718443858358e-01 7.709254515236e-01 7.699834257162e-01 7.690234385387e-01 7.680419871309e-01 7.670401442007e-01 7.660207755212e-01 7.649790199887e-01 7.639207825004e-01 7.628417133894e-01 7.617443972095e-01 7.606294214582e-01 7.594937079781e-01 7.583426322611e-01 7.571725541192e-01 7.559856494485e-01 7.547830512746e-01 7.535606796391e-01 7.523245799451e-01 7.510710202027e-01 7.498018916956e-01 7.485187494600e-01 7.472182175955e-01 7.459057267525e-01 7.445775207561e-01 7.432356221522e-01 7.418822408858e-01 7.405126292636e-01 7.391337809263e-01 7.377408124996e-01 7.363361723261e-01 7.349227523388e-01 7.334956710720e-01 7.320610595576e-01 7.306148784024e-01 7.291602286489e-01 7.276985385859e-01 7.262257157714e-01 7.247483523087e-01 7.232616650747e-01 7.217694011667e-01 7.202725042321e-01 7.187673001351e-01 7.172606699931e-01 7.157474043597e-01 7.142318229145e-01 7.127145147027e-01 7.111916040401e-01 7.096706581655e-01 7.081454787931e-01 7.066218075184e-01 7.050978926592e-01 7.035734731507e-01 7.020537680572e-01 7.005333390994e-01 6.990164657819e-01 6.975043211742e-01 6.959945477632e-01 6.944923672936e-01 6.929920997345e-01 6.915010484588e-01 6.900160109518e-01 6.885376413235e-01 6.870699107613e-01 6.856080434675e-01 6.841593578843e-01 6.827187549409e-01 6.812899337480e-01 6.798745126349e-01 6.784679693904e-01 6.770787489095e-01 6.757005283431e-01 6.743378462785e-01 6.729911851514e-01 6.716580650899e-01 6.703451555261e-01 6.690458680157e-01 6.677665553095e-01 6.665061742968e-01 6.652621492118e-01 6.640417526169e-01 6.628379926246e-01 6.616574478602e-01 6.604983069312e-01 6.593595190689e-01 6.582466276224e-01 6.571526845811e-01 6.560859572237e-01 6.550425179757e-01 6.540219912178e-01 6.530303493159e-01 6.520596776689e-01 6.511193705955e-01 6.502029380007e-01 6.493138468118e-01 6.484532619050e-01 6.476168031062e-01 6.468130772740e-01 6.460335491872e-01 6.452838691462e-01 6.445642920601e-01 6.438701957445e-01 6.432097474229e-01 6.425737428948e-01 6.419702646864e-01 6.413959148280e-01 6.408482798277e-01 6.403350505843e-01 6.398465627826e-01 6.393919256848e-01 6.389642824589e-01 6.385653324693e-01 6.381999592565e-01 6.378580477940e-01 6.375506803350e-01 6.372683558026e-01 6.370153101137e-01 6.367934774790e-01 6.365948239347e-01 6.364294672773e-01 6.362864816357e-01 6.361734073382e-01 6.360871259453e-01 6.360236531879e-01 6.359908259923e-01 6.359774727076e-01 6.359937307706e-01 6.360315388365e-01 6.360909968627e-01 6.361776675903e-01 6.362812186045e-01 6.364111727470e-01 6.365580762980e-01 6.367266232162e-01 6.369155115322e-01 6.371185889637e-01 6.373447163856e-01 6.375825268958e-01 6.378389977551e-01 6.381105863312e-01 6.383933302698e-01 6.386938017757e-01 6.390014561779e-01 6.393241288673e-01 6.396555741610e-01 6.399948828951e-01 6.403463010046e-01 6.407001401944e-01 6.410645798251e-01 6.414312207343e-01 6.418022091190e-01 6.421788591949e-01 6.425531951990e-01 6.429322436701e-01 6.433090039223e-01 6.436853606564e-01 6.440607527144e-01 6.444289205551e-01 6.447979634332e-01 6.451567013967e-01 6.455108753612e-01 6.458586092178e-01 6.461938685184e-01 6.465243998797e-01 6.468391820860e-01 6.471453101691e-01 6.474380827270e-01 6.477144595072e-01 6.479811014404e-01 6.482262112056e-01 6.484588111142e-01 6.486708969724e-01 6.488640884128e-01 6.490409776652e-01 6.491913762088e-01 6.493264783570e-01 6.494350831593e-01 6.495211246531e-01 6.495850524793e-01 6.496196696981e-01 6.496345551736e-01 6.496177966387e-01 6.495766325129e-01 6.495075975325e-01 6.494076073530e-01 6.492817861906e-01 6.491223818622e-01 6.489349340070e-01 6.487155015658e-01 6.484633275686e-01 6.481818914580e-01 6.478632113644e-01 6.475152506635e-01 6.471321395620e-01 6.467144346742e-01 6.462645669974e-01 6.457766238051e-01 6.452566918187e-01 6.446992320740e-01 6.441063416538e-01 6.434802860111e-01 6.428141960284e-01 6.421159789774e-01 6.413792887513e-01 6.406068387940e-01 6.398003438103e-01 6.389536023279e-01 6.380755655664e-01 6.371573593206e-01 6.362067144649e-01 6.352198621464e-01 6.341959612763e-01 6.331402991610e-01 6.320462138958e-01 6.309207853090e-01 6.297613262209e-01 6.285673774180e-01 6.273422890349e-01 6.260832442454e-01 6.247948874306e-01 6.234745982476e-01 6.221238364701e-01 6.207457203416e-01 6.193360324832e-01 6.179017644572e-01 6.164387912461e-01 6.149506055900e-01 6.134388934977e-01 6.119015991845e-01 6.103442014673e-01 6.087644982033e-01 6.071641240056e-01 6.055463719285e-01 6.039088677449e-01 6.022574964624e-01 6.005891335076e-01 5.989093389101e-01 5.972170133575e-01 5.955139578084e-01 5.938028468551e-01 5.920836269813e-01 5.903608417714e-01 5.886326603925e-01 5.869026773053e-01 5.851729904982e-01 5.834435678441e-01 5.817187020840e-01 5.799983026270e-01 5.782857422716e-01 5.765817944898e-01 5.748888600292e-01 5.732096561564e-01 5.715450080720e-01 5.698977503021e-01 5.682696150196e-01 5.666622249440e-01 5.650789911679e-01 5.635204879737e-01 5.619901749062e-01 5.604894723625e-01 5.590199841641e-01 5.575862919703e-01 5.561859042700e-01 5.548264373668e-01 5.535058658029e-01 5.522279070911e-01 5.509949967098e-01 5.498074641993e-01 5.486690273327e-01 5.475807537005e-01 5.465451913113e-01 5.455633366420e-01 5.446375243145e-01 5.437694106220e-01 5.429603644440e-01 5.422125974207e-01 5.415275811375e-01 5.409055541631e-01 5.403490378152e-01 5.398586716444e-01 5.394356769351e-01 5.390817266065e-01 5.387959999848e-01 5.385808790382e-01 5.384354301487e-01 5.383619634430e-01 5.383595444304e-01 5.384283126992e-01 5.385694506534e-01 5.387809491413e-01 5.390640165525e-01 5.394176859328e-01 5.398407507993e-01 5.403337787455e-01 5.408941641326e-01 5.415223764074e-01 5.422163996421e-01 5.429745602626e-01 5.437955382581e-01 5.446774707651e-01 5.456185373589e-01 5.466158433703e-01 5.476675041514e-01 5.487725060075e-01 5.499259523508e-01 5.511264321134e-01 5.523703346886e-01 5.536563330523e-01 5.549791144878e-01 5.563361862748e-01 5.577252046293e-01 5.591406213389e-01 5.605807832234e-01 5.620407423330e-01 5.635168339025e-01 5.650057298823e-01 5.665023733507e-01 5.680042593696e-01 5.695052436819e-01 5.710025872990e-01 5.724921272040e-01 5.739691145797e-01 5.754299992885e-01 5.768675999728e-01 5.782814482664e-01 5.796649287261e-01 5.810132774684e-01 5.823240775162e-01 5.835905869200e-01 5.848109774836e-01 5.859796715662e-01 5.870916266737e-01 5.881447875733e-01 5.891324943813e-01 5.900537866262e-01 5.909017319472e-01 5.916739511169e-01 5.923666556501e-01 5.929751524566e-01 5.934981282809e-01 5.939296161823e-01 5.942679781873e-01 5.945103857823e-01 5.946522808711e-01 5.946934267918e-01 5.946284979649e-01 5.944578598674e-01 5.941774174391e-01 5.937857792685e-01 5.932830250185e-01 5.926644403158e-01 5.919322969989e-01 5.910830886585e-01 5.901177199415e-01 5.890364588210e-01 5.878374742282e-01 5.865228584150e-01 5.850923878640e-01 5.835478813541e-01 5.818898324030e-01 5.801197959770e-01 5.782417176114e-01 5.762553811935e-01 5.741654864025e-01 5.719751027983e-01 5.696863124692e-01 5.673059234012e-01 5.648350454264e-01 5.622817860647e-01 5.596490723177e-01 5.569427937180e-01 5.541709858191e-01 5.513367350307e-01 5.484498211770e-01 5.455153594638e-01 5.425419643127e-01 5.395382336668e-01 5.365103542359e-01 5.334705517734e-01 5.304235979458e-01 5.273817465293e-01 5.243535635172e-01 5.213489464325e-01 5.183785401101e-01 5.154510383258e-01 5.125785648338e-01 5.097704550956e-01 5.070372009416e-01 5.043896656483e-01 5.018379128127e-01 4.993926785566e-01 4.970637778050e-01 4.948607678075e-01 4.927939319221e-01 4.908712495240e-01 4.891018224192e-01 4.874932904197e-01 4.860538616732e-01 4.847889856859e-01 4.837058213985e-01 4.828092639293e-01 4.821024247476e-01 4.815903050911e-01 4.812737886115e-01 4.811553383799e-01 4.812346489894e-01 4.815113074844e-01 4.819833312807e-01 4.826474162602e-01 4.835010533034e-01 4.845381873346e-01 4.857537433241e-01 4.871417250097e-01 4.886921196448e-01 4.904001012424e-01 4.922527908967e-01 4.942440600963e-01 4.963609720600e-01 4.985930340046e-01 5.009298309166e-01 5.033583939202e-01 5.058680305183e-01 5.084454614184e-01 5.110771108056e-01 5.137529717061e-01 5.164566011488e-01 5.191800680519e-01 5.219065613755e-01 5.246259012990e-01 5.273261470213e-01 5.299919166456e-01 5.326161305079e-01 5.351836116695e-01 5.376853598378e-01 5.401094490217e-01 5.424453423406e-01 5.446856017216e-01 5.468175829204e-01 5.488350933434e-01 5.507280951088e-01 5.524887124717e-01 5.541127410384e-01 5.555889643820e-01 5.569165609833e-01 5.580856054565e-01 5.590953459048e-01 5.599399003443e-01 5.606148137115e-01 5.611218339221e-01 5.614547250704e-01 5.616173457429e-01 5.616060509499e-01 5.614223806975e-01 5.610707718166e-01 5.605482845155e-01 5.598651066866e-01 5.590198943014e-01 5.580198722935e-01 5.568738606350e-01 5.555834147759e-01 5.541628511442e-01 5.526161775521e-01 5.509571149607e-01 5.491954819091e-01 5.473408874610e-01 5.454117751799e-01 5.434159688724e-01 5.413720710418e-01 5.392951336647e-01 5.371989457363e-01 5.351074989708e-01 5.330300214632e-01 5.309927500974e-01 5.290098251186e-01 5.271023350896e-01 5.252931966421e-01 5.235954340777e-01 5.220371272525e-01 5.206316643849e-01 5.194016169734e-01 5.183675521414e-01 5.175422049397e-01 5.169505695547e-01 5.166009119570e-01 5.165144902286e-01 5.167024384188e-01 5.171736891000e-01 5.179451960586e-01 5.190153762790e-01 5.203987326442e-01 5.220940219235e-01 5.241009644791e-01 5.264251636448e-01 5.290538998048e-01 5.319898758454e-01 5.352185248721e-01 5.387328933198e-01 5.425218467043e-01 5.465657412933e-01 5.508555931761e-01 5.553664692226e-01 5.600834956959e-01 5.649852659821e-01 5.700464318050e-01 5.752513229358e-01 5.805681910468e-01 5.859792512729e-01 5.914577756838e-01 5.969764974678e-01 6.025163841838e-01 6.080446948952e-01 6.135443405888e-01 6.189855353793e-01 6.243450479778e-01 6.296044573984e-01 6.347321536707e-01 6.397147630692e-01 6.445247141326e-01 6.491447066642e-01 6.535557816931e-01 6.577356200646e-01 6.616738560762e-01 6.653475338926e-01 6.687470810852e-01 6.718574667970e-01 6.746645269546e-01 6.771634172894e-01 6.793392072540e-01 6.811897291575e-01 6.827071382277e-01 6.838865468540e-01 6.847306854615e-01 6.852335508787e-01 6.854038815709e-01 6.852403999435e-01 6.847508443041e-01 6.839463236872e-01 6.828319679906e-01 6.814265915557e-01 6.797400938271e-01 6.777928448499e-01 6.756040715600e-01 6.731937344913e-01 6.705888905818e-01 6.678123643304e-01 6.648964951619e-01 6.618673810872e-01 6.587609724305e-01 6.556096020944e-01 6.524462568183e-01 6.493132815744e-01 6.462405182269e-01 6.432723979604e-01 6.404450403842e-01 6.377923392659e-01 6.353600634444e-01 6.331737385626e-01 6.312764887524e-01 6.296959101549e-01 6.284595148511e-01 6.275996543086e-01 6.271294141988e-01 6.270759478624e-01 6.274465285380e-01 6.282510614140e-01 6.294969040972e-01 6.311738676810e-01 6.332852397281e-01 6.358109866889e-01 6.387358782095e-01 6.420407277751e-01 6.456915534063e-01 6.496648308889e-01 6.539186564869e-01 6.584174272637e-01 6.631205969620e-01 6.679780273613e-01 6.729492802751e-01 6.779791952463e-01 6.830224378451e-01 6.880250678585e-01 6.929342369245e-01 6.977014412997e-01 7.022677731283e-01 7.065884090716e-01 7.106062135383e-01 7.142719489730e-01 7.175402760835e-01 7.203565149102e-01 7.226831678881e-01 7.244708187642e-01 7.256820200851e-01 7.262798842565e-01 7.262278685381e-01 7.255007408321e-01 7.240687336111e-01 7.219171825169e-01 7.190295464554e-01 7.153975889222e-01 7.110264526513e-01 7.059168028527e-01 7.000916916144e-01 6.935732582042e-01 6.863968286417e-01 6.786111445915e-01 6.702697563353e-01 6.614471029525e-01 6.522176441354e-01 6.426786174110e-01 6.329349611083e-01 6.230985933322e-01 6.133037211804e-01 6.036785051783e-01 5.943707910553e-01 5.855272214995e-01 5.772926010974e-01 5.698162126849e-01 5.632288597860e-01 5.576590831222e-01 5.532084142734e-01 5.499583688603e-01 5.479649724224e-01 5.472461728634e-01 5.478001027601e-01 5.495784991315e-01 5.525127018278e-01 5.565045949746e-01 5.614294734773e-01 5.671548341290e-01 5.735239844894e-01 5.803877759566e-01 5.875866782572e-01 5.949674968460e-01 6.023918305953e-01 6.097210328682e-01 6.168433497084e-01 6.236517630931e-01 6.300622466333e-01 6.360092346015e-01 6.414368736952e-01 6.463179515538e-01 6.506297150625e-01 6.543723782012e-01 6.575588199885e-01 6.602064222278e-01 6.623549885533e-01 6.640390921871e-01 6.653089231986e-01 6.662127760099e-01 6.668007726864e-01 6.671301986445e-01 6.672435876174e-01 6.671959001473e-01 6.670295778289e-01 6.667865344261e-01 6.665117592611e-01 6.662361809340e-01 6.660057538182e-01 6.658544016482e-01 6.658229538767e-01 6.659596121364e-01 6.663057264677e-01 6.669210064748e-01 6.678555386332e-01 6.691719313524e-01 6.709332258248e-01 6.731930906667e-01 6.760127230842e-01 6.794340555687e-01 6.834925644779e-01 6.882051592700e-01 6.935665107771e-01 6.995499114587e-01 7.061015269576e-01 7.131413102502e-01 7.205637959832e-01 7.282398889382e-01 7.360223474068e-01 7.437450050175e-01 7.512383827404e-01 7.583240482957e-01 7.648308291418e-01 7.705969470393e-01 7.754762982659e-01 7.793497060636e-01 7.821230882994e-01 7.837381848417e-01 7.841735865400e-01 7.834482113510e-01 7.816258801175e-01 7.788101033715e-01 7.751500150471e-01 7.708291538206e-01 7.660660702865e-01 7.611080038273e-01 7.562136728555e-01 7.516525475103e-01 7.476839206934e-01 7.445450287098e-01 7.424420650964e-01 7.415285183563e-01 7.419055557276e-01 7.436081367986e-01 7.466056175434e-01 7.508054832761e-01 7.560554904713e-01 7.621592516326e-01 7.688812866309e-01 7.759641411633e-01 7.831422391886e-01 7.901463131449e-01 7.967209598199e-01 8.026274422450e-01 8.076509237878e-01 8.116073383772e-01 8.143413823612e-01 8.157350906040e-01 8.157009048553e-01 8.141899327166e-01 8.111897455733e-01 8.067210026225e-01 8.008468546270e-01 7.936645606751e-01 7.853130416974e-01 7.759707473601e-01 7.658544477746e-01 7.552206314210e-01 7.443597165499e-01 7.335909634040e-01 7.232549512912e-01 7.136961647771e-01 7.052575018279e-01 6.982490205248e-01 6.929362857572e-01 6.895245030650e-01 6.881331120173e-01 6.887995826800e-01 6.914680774374e-01 6.960053197113e-01 7.022092910841e-01 7.098295225538e-01 7.185998349567e-01 7.282398238595e-01 7.384962900080e-01 7.491433148129e-01 7.599918328599e-01 7.709018487996e-01 7.817630831540e-01 7.925040005201e-01 8.030664915522e-01 8.133967591655e-01 8.234394565964e-01 8.331057711609e-01 8.422873822550e-01 8.508387705742e-01 8.585844597010e-01 8.653319674098e-01 8.708766801424e-01 8.750367978816e-01 8.776580459751e-01 8.786488154152e-01 8.780048068124e-01 8.758100411274e-01 8.722757376185e-01 8.677143064906e-01 8.625601406487e-01 8.573353186920e-01 8.526083130020e-01 8.489741864613e-01 8.469630764089e-01 8.470114070700e-01 8.493831504527e-01 8.541381540797e-01 8.611240807302e-01 8.699592853621e-01 8.801001837851e-01 8.908673498740e-01 9.015189905839e-01 9.113206717843e-01 9.195826300162e-01 9.257411192937e-01 9.293630808361e-01 9.301935809652e-01 9.281694250487e-01 9.227171264091e-01 9.130740904997e-01 9.024108982339e-01 8.937657193664e-01 8.881501653427e-01 8.840282806096e-01 8.785956037760e-01 8.699384744096e-01 8.585555773029e-01 8.472779669813e-01 8.395946013202e-01 8.374078562499e-01 8.397596626859e-01 8.436114245121e-01 8.460334447098e-01 8.461601360046e-01 8.456589199595e-01 8.474806125758e-01 8.536447424305e-01 8.636244951723e-01 8.745903280314e-01 8.832451326463e-01 8.878940993005e-01 8.894235347013e-01 8.906108341651e-01 8.941941377218e-01 9.009644578605e-01 9.092406274822e-01 9.160806374529e-01 9.193272426374e-01 9.190884910208e-01 9.176941370288e-01 9.181717061589e-01 9.222147222722e-01 9.289985870282e-01 9.357332715405e-01 9.395516675216e-01 9.393436072200e-01 9.363733989933e-01 9.333550466562e-01 9.325918714091e-01 9.343535955878e-01 9.367066662895e-01 9.369379835906e-01 9.334907097059e-01 9.271142623385e-01 9.205497536817e-01 9.168874866473e-01 9.175883239135e-01 9.216341014878e-01 9.263961440588e-01 9.295446143251e-01 9.306216264864e-01 9.312603086938e-01 9.339081033345e-01 9.399312351527e-01 9.484511190852e-01 9.567695210082e-01 9.620504336525e-01 9.630914881902e-01 9.610122863437e-01 9.584708671498e-01 9.579176593477e-01 9.600043982440e-01 9.632504065041e-01 9.652498485274e-01 9.645018925228e-01 9.615534653946e-01 9.587277445000e-01 9.586027879821e-01 9.621711697238e-01 9.680191477621e-01 9.731792228480e-01 9.750086531855e-01 9.727644633881e-01 9.679610768319e-01 9.632992266893e-01 9.608020696674e-01 9.604264535118e-01 9.601486209531e-01 9.574125900714e-01 9.508949496666e-01 9.414231036957e-01 9.314271888000e-01 9.232789370233e-01 9.176514613928e-01 9.131072608956e-01 9.073354287253e-01 8.994308440670e-01 8.919571298720e-01 8.701905927603e-01 8.135841121975e-01 7.359715048580e-01 7.143655949631e-01 7.732045010149e-01 8.537662348963e-01 8.910132640016e-01 8.647402657829e-01 8.050791322851e-01 7.748994002225e-01 8.130306580883e-01 8.860373485611e-01 9.303550380978e-01 9.098501438035e-01 8.351006318839e-01 7.629857976249e-01 7.641476640773e-01 8.448482328807e-01 9.386241653462e-01 9.821195988939e-01 9.527255287263e-01 8.722698775027e-01 8.000604068016e-01 7.976616237677e-01 8.644377222522e-01 9.403999005701e-01 9.720081878154e-01 9.442684715153e-01 8.826624225289e-01 8.402283389896e-01 8.579076642041e-01 9.209939390822e-01 9.775359964085e-01 9.875030505945e-01 9.454500128721e-01 8.816844052787e-01 8.466192822049e-01 8.698020470306e-01 9.282592448224e-01 9.739594268827e-01 9.764390060099e-01 9.384584766149e-01 8.914165255123e-01 8.737122080146e-01 8.970441812271e-01 9.365588786815e-01 9.593632388955e-01 9.518193152776e-01 9.247845198473e-01 9.014129376890e-01 8.960710036444e-01 9.021759646466e-01 9.028545411896e-01 8.905625292666e-01 8.744855045950e-01 8.702378657357e-01 8.811188254636e-01 8.919464061187e-01 8.838377195412e-01 8.531553067409e-01 8.188328347179e-01 8.107212388276e-01 8.412828117213e-01 8.908931006896e-01 9.279203013416e-01 9.348229093630e-01 9.171175641734e-01 8.964637527912e-01 8.927364626432e-01 9.075952821717e-01 9.270741510351e-01 9.385140322013e-01 9.411575462646e-01 9.420414703810e-01 9.443746452561e-01 9.421830620256e-01 9.279950856212e-01 9.054033121516e-01 8.922245981554e-01 9.060892013416e-01 9.431356328763e-01 9.772993005653e-01 9.828312984632e-01 9.558778649974e-01 9.214955281823e-01 9.186577966111e-01 9.626797005008e-01 1.025063423115e+00 1.060653866447e+00 1.043141438762e+00 9.811253983764e-01 9.167823975009e-01 9.004544568155e-01 9.421274055692e-01 9.997134884243e-01 1.024107458974e+00 9.955649333048e-01 9.317549613390e-01 8.775179979879e-01 8.727378276528e-01 9.137127607367e-01 9.607396955021e-01 9.799773883164e-01 9.658759651362e-01 9.386029255764e-01 9.257520728260e-01 9.383101958546e-01
 9.142097542392e-01 9.138453280612e-01 9.135722813382e-01 9.138661716976e-01 9.146125242612e-01 9.152243152559e-01 9.152564501838e-01 9.148691290388e-01 9.146516434958e-01 9.149997950982e-01 9.157115292372e-01 9.162125368574e-01 9.161559529593e-01 9.157767779463e-01 9.156468874930e-01 9.160773909877e-01 9.167899047024e-01 9.172061641384e-01 9.170576419011e-01 9.166706173162e-01 9.166236400570e-01 9.171447844413e-01 9.178717475581e-01 9.182192152473e-01 9.179788842696e-01 9.175401614552e-01 9.175029280247e-01 9.180597941610e-01 9.187845194172e-01 9.190611062753e-01 9.187185029961e-01 9.182096737018e-01 9.181495539186e-01 9.186882572964e-01 9.193550843639e-01 9.195376023209e-01 9.191052836537e-01 9.185397140654e-01 9.184459743173e-01 9.189347247071e-01 9.195108101104e-01 9.195859346129e-01 9.190772416732e-01 9.184865921209e-01 9.183825968351e-01 9.188214753649e-01 9.192943939538e-01 9.192560035199e-01 9.186835019024e-01 9.180925793068e-01 9.180018162500e-01 9.184007679326e-01 9.187694438543e-01 9.186223988052e-01 9.180019058889e-01 9.174251453500e-01 9.173491048216e-01 9.177054909432e-01 9.179824851502e-01 9.177455057285e-01 9.170796391746e-01 9.164980943207e-01 9.164221054906e-01 9.167502407795e-01 9.169610036628e-01 9.166403592987e-01 9.159059251003e-01 9.152960192276e-01 9.152268486626e-01 9.155558825215e-01 9.157112838782e-01 9.152796770765e-01 9.144463789786e-01 9.138175028842e-01 9.137922383487e-01 9.141325646310e-01 9.142002773313e-01 9.136223828342e-01 9.126962913982e-01 9.120896979546e-01 9.121334481544e-01 9.124580288454e-01 9.123845992311e-01 9.116492875774e-01 9.106797312438e-01 9.101452475577e-01 9.102432203651e-01 9.104906417700e-01 9.102424933103e-01 9.093797142788e-01 9.084258850922e-01 9.079801611584e-01 9.080849594379e-01 9.081975162939e-01 9.077752685443e-01 9.068415888927e-01 9.059405291427e-01 9.055543330109e-01 9.056044527483e-01 9.055576776948e-01 9.049963027031e-01 9.040407689616e-01 9.031959329131e-01 9.028209325360e-01 9.027719879125e-01 9.025740644975e-01 9.019206720436e-01 9.009711765324e-01 9.001645132095e-01 8.997614559955e-01 8.995966481769e-01 8.992725268163e-01 8.985639005438e-01 8.976317847995e-01 8.968399042405e-01 8.963825544631e-01 8.961042082727e-01 8.956786635579e-01 8.949384646962e-01 8.940256057180e-01 8.932312372543e-01 8.927056980103e-01 8.923204052670e-01 8.918130366426e-01 8.910540661033e-01 8.901570678274e-01 8.893491253312e-01 8.887458941505e-01 8.882535127502e-01 8.876745021570e-01 8.869024655780e-01 8.860159444844e-01 8.851808301777e-01 8.844877559205e-01 8.838841962532e-01 8.832361445773e-01 8.824543558880e-01 8.815689093282e-01 8.806906339830e-01 8.799020623436e-01 8.791918041803e-01 8.784767151745e-01 8.776787618384e-01 8.767860326089e-01 8.758663744852e-01 8.749954365982e-01 8.741940008777e-01 8.734125772641e-01 8.725856921206e-01 8.716843130187e-01 8.707404227716e-01 8.698131526146e-01 8.689333194122e-01 8.680823226950e-01 8.672178196115e-01 8.663086669850e-01 8.653538427456e-01 8.643851252994e-01 8.634364390006e-01 8.625180069726e-01 8.616107835868e-01 8.606822214479e-01 8.597108039607e-01 8.587072168047e-01 8.577057218235e-01 8.567298934189e-01 8.557732941357e-01 8.548085010610e-01 8.538134973839e-01 8.527871838804e-01 8.517515312446e-01 8.507289513071e-01 8.497213356837e-01 8.487158984338e-01 8.476952929739e-01 8.466504931404e-01 8.455877494404e-01 8.445265608414e-01 8.434773088329e-01 8.424337731379e-01 8.413809389263e-01 8.403080739325e-01 8.392187917472e-01 8.381297913582e-01 8.370479901349e-01 8.359682856358e-01 8.348771502184e-01 8.337703763651e-01 8.326555283218e-01 8.315433896164e-01 8.304364537830e-01 8.293252211579e-01 8.281992904394e-01 8.270604127977e-01 8.259202842090e-01 8.247878446443e-01 8.236587056191e-01 8.225195718483e-01 8.213628490648e-01 8.201969349589e-01 8.190370424916e-01 8.178863092524e-01 8.167338151184e-01 8.155659692408e-01 8.143844351498e-01 8.132037925847e-01 8.120330647890e-01 8.108662241488e-01 8.096896915752e-01 8.084997760297e-01 8.073071911653e-01 8.061227687340e-01 8.049464557596e-01 8.037664620129e-01 8.025741179361e-01 8.013765589708e-01 8.001866201071e-01 7.990065355088e-01 7.978266737499e-01 7.966381661888e-01 7.954429867513e-01 7.942531017255e-01 7.930747927695e-01 7.918990194792e-01 7.907175352062e-01 7.895309968705e-01 7.883468823774e-01 7.871719137283e-01 7.860030171612e-01 7.848314951711e-01 7.836549194754e-01 7.824806533032e-01 7.813133248092e-01 7.801511799070e-01 7.789898064269e-01 7.778260690659e-01 7.766638636715e-01 7.755089706949e-01 7.743593453381e-01 7.732098133186e-01 7.720596158418e-01 7.709130042553e-01 7.697740514800e-01 7.686420996131e-01 7.675110505030e-01 7.663790089209e-01 7.652534160511e-01 7.641356077286e-01 7.630259540515e-01 7.619205605090e-01 7.608171220121e-01 7.597182765832e-01 7.586300302355e-01 7.575494826622e-01 7.564738592157e-01 7.554046887045e-01 7.543423903702e-01 7.532886636784e-01 7.522437033566e-01 7.512041433597e-01 7.501717969203e-01 7.491496464497e-01 7.481369511296e-01 7.471312802976e-01 7.461328496517e-01 7.451422233324e-01 7.441609934340e-01 7.431909168608e-01 7.422286006109e-01 7.412744660367e-01 7.403317066400e-01 7.393987203334e-01 7.384752295259e-01 7.375611547090e-01 7.366564412638e-01 7.357640948848e-01 7.348850872278e-01 7.340162579700e-01 7.331574103132e-01 7.323095681261e-01 7.314733156912e-01 7.306494526593e-01 7.298392748817e-01 7.290410237596e-01 7.282561129854e-01 7.274842797014e-01 7.267233781753e-01 7.259745973001e-01 7.252406041167e-01 7.245202393140e-01 7.238152372388e-01 7.231241384216e-01 7.224453061139e-01 7.217801587502e-01 7.211297121299e-01 7.204936278246e-01 7.198735323364e-01 7.192684624852e-01 7.186780357794e-01 7.181023071603e-01 7.175413148450e-01 7.169955556124e-01 7.164652808944e-01 7.159510030471e-01 7.154525501266e-01 7.149701345555e-01 7.145030907143e-01 7.140517970587e-01 7.136169514926e-01 7.131987253755e-01 7.127967522276e-01 7.124119335519e-01 7.120433442090e-01 7.116906306123e-01 7.113552700311e-01 7.110366862932e-01 7.107351704489e-01 7.104516214736e-01 7.101837112220e-01 7.099336004369e-01 7.097008799837e-01 7.094851432165e-01 7.092867296007e-01 7.091061496841e-01 7.089421950854e-01 7.087954497775e-01 7.086675194464e-01 7.085561385345e-01 7.084627321971e-01 7.083875276567e-01 7.083280285692e-01 7.082867819635e-01 7.082625144557e-01 7.082568537339e-01 7.082696018454e-01 7.082983704454e-01 7.083443995806e-01 7.084076750225e-01 7.084875231838e-01 7.085873786041e-01 7.087036682365e-01 7.088360085175e-01 7.089845469999e-01 7.091510673138e-01 7.093344897894e-01 7.095365368269e-01 7.097541857891e-01 7.099864608222e-01 7.102362957361e-01 7.105023076425e-01 7.107856586097e-01 7.110853539175e-01 7.113990625697e-01 7.117295893260e-01 7.120761372346e-01 7.124378194067e-01 7.128160813780e-01 7.132075203417e-01 7.136143983010e-01 7.140369524113e-01 7.144743588540e-01 7.149275935659e-01 7.153938275551e-01 7.158729144757e-01 7.163670795880e-01 7.168755427327e-01 7.173982947212e-01 7.179344530512e-01 7.184829990964e-01 7.190437191496e-01 7.196184253102e-01 7.202064592459e-01 7.208061678260e-01 7.214187384807e-01 7.220420989476e-01 7.226769968912e-01 7.233239914857e-01 7.239816928464e-01 7.246513237798e-01 7.253304564094e-01 7.260202530524e-01 7.267211190951e-01 7.274299037620e-01 7.281493435829e-01 7.288780517372e-01 7.296157611206e-01 7.303617544672e-01 7.311167872299e-01 7.318790815801e-01 7.326491503017e-01 7.334270196772e-01 7.342120506004e-01 7.350043735249e-01 7.358026261926e-01 7.366071443763e-01 7.374174689886e-01 7.382335731895e-01 7.390554259651e-01 7.398824070427e-01 7.407130366686e-01 7.415484173828e-01 7.423880501129e-01 7.432305478607e-01 7.440774640700e-01 7.449264187465e-01 7.457792321792e-01 7.466332316900e-01 7.474896190167e-01 7.483485308666e-01 7.492073959430e-01 7.500682695054e-01 7.509301897495e-01 7.517910422907e-01 7.526532348485e-01 7.535139130395e-01 7.543742872254e-01 7.552348109773e-01 7.560927976444e-01 7.569487358290e-01 7.578031739502e-01 7.586551285857e-01 7.595045728415e-01 7.603517042684e-01 7.611936175005e-01 7.620326181339e-01 7.628675993011e-01 7.636974918475e-01 7.645234018603e-01 7.653440288521e-01 7.661588794493e-01 7.669681844037e-01 7.677713603839e-01 7.685684614896e-01 7.693578097434e-01 7.701402241265e-01 7.709158657125e-01 7.716827440597e-01 7.724427259605e-01 7.731933959494e-01 7.739347318953e-01 7.746681834636e-01 7.753917650743e-01 7.761050664085e-01 7.768089884188e-01 7.775019096080e-01 7.781844886325e-01 7.788565734224e-01 7.795166264037e-01 7.801653735584e-01 7.808027833523e-01 7.814268303934e-01 7.820387058103e-01 7.826383382582e-01 7.832244419574e-01 7.837970139111e-01 7.843559224976e-01 7.849013822500e-01 7.854323766645e-01 7.859484534805e-01 7.864505828138e-01 7.869365015828e-01 7.874079713778e-01 7.878630414723e-01 7.883025760237e-01 7.887266077604e-01 7.891329986910e-01 7.895234445248e-01 7.898974702367e-01 7.902534926422e-01 7.905931613529e-01 7.909138647499e-01 7.912179370614e-01 7.915036782064e-01 7.917705585847e-01 7.920195426187e-01 7.922495308024e-01 7.924602737510e-01 7.926530693641e-01 7.928253997514e-01 7.929789121267e-01 7.931132861196e-01 7.932264759979e-01 7.933208574710e-01 7.933937727181e-01 7.934472736965e-01 7.934804960324e-01 7.934914376650e-01 7.934837629549e-01 7.934535740373e-01 7.934026438566e-01 7.933312309597e-01 7.932373138501e-01 7.931232573681e-01 7.929865851563e-01 7.928271710382e-01 7.926483144991e-01 7.924454159170e-01 7.922220662896e-01 7.919761264713e-01 7.917070904655e-01 7.914178548205e-01 7.911039394020e-01 7.907694110202e-01 7.904124089183e-01 7.900313289536e-01 7.896298920381e-01 7.892042078510e-01 7.887571551576e-01 7.882877467407e-01 7.877946160400e-01 7.872809265214e-01 7.867425563224e-01 7.861824835423e-01 7.856008437907e-01 7.849952838813e-01 7.843689433717e-01 7.837189327990e-01 7.830468016561e-01 7.823531573415e-01 7.816364942084e-01 7.808990549904e-01 7.801382722036e-01 7.793563344322e-01 7.785533300532e-01 7.777269361376e-01 7.768809918156e-01 7.760123898896e-01 7.751222517651e-01 7.742129834301e-01 7.732799272809e-01 7.723287160659e-01 7.713558638923e-01 7.703624658192e-01 7.693505882627e-01 7.683156365709e-01 7.672638670921e-01 7.661914543550e-01 7.650999497198e-01 7.639901899943e-01 7.628592708480e-01 7.617127069130e-01 7.605462108629e-01 7.593626762230e-01 7.581623114750e-01 7.569427641413e-01 7.557084061011e-01 7.544558801110e-01 7.531874102602e-01 7.519044002285e-01 7.506035933088e-01 7.492901172112e-01 7.479595454098e-01 7.466162414763e-01 7.452592186358e-01 7.438868457819e-01 7.425043756761e-01 7.411062601202e-01 7.396976232976e-01 7.382771898897e-01 7.368444512111e-01 7.354027404265e-01 7.339493442739e-01 7.324872030254e-01 7.310158813142e-01 7.295342478800e-01 7.280470159781e-01 7.265494031667e-01 7.250466742060e-01 7.235364169863e-01 7.220203186789e-01 7.205009019319e-01 7.189731254651e-01 7.174441836801e-01 7.159106899383e-01 7.143736217282e-01 7.128364495552e-01 7.112939336641e-01 7.097538129224e-01 7.082119025963e-01 7.066695565235e-01 7.051308339867e-01 7.035900557742e-01 7.020552412079e-01 7.005215406973e-01 6.989909834841e-01 6.974672535294e-01 6.959447532539e-01 6.944318631603e-01 6.929232244062e-01 6.914219786434e-01 6.899295194096e-01 6.884443382075e-01 6.869707515346e-01 6.855043707264e-01 6.840507261021e-01 6.826086215884e-01 6.811759107745e-01 6.797599887095e-01 6.783540652616e-01 6.769645686520e-01 6.755895587309e-01 6.742288089990e-01 6.728873283979e-01 6.715590209381e-01 6.702514969500e-01 6.689606516544e-01 6.676881062382e-01 6.664373455127e-01 6.652038980277e-01 6.639939589077e-01 6.628033796397e-01 6.616350781469e-01 6.604910994207e-01 6.593670278794e-01 6.582702793586e-01 6.571946229276e-01 6.561446771175e-01 6.551212756294e-01 6.541204698529e-01 6.531499357999e-01 6.522017029172e-01 6.512826294049e-01 6.503914108722e-01 6.495247654887e-01 6.486906844541e-01 6.478804658770e-01 6.471016320926e-01 6.463515729951e-01 6.456277919796e-01 6.449384103084e-01 6.442725633455e-01 6.436409540128e-01 6.430373504482e-01 6.424622029435e-01 6.419214723514e-01 6.414046565575e-01 6.409232312220e-01 6.404679919628e-01 6.400439474670e-01 6.396510150598e-01 6.392839976582e-01 6.389517979940e-01 6.386431614538e-01 6.383679482023e-01 6.381206084228e-01 6.378994234798e-01 6.377110391411e-01 6.375449367327e-01 6.374108929400e-01 6.373013700662e-01 6.372186592185e-01 6.371646603355e-01 6.371315376025e-01 6.371292876329e-01 6.371463172071e-01 6.371893883308e-01 6.372569178617e-01 6.373439845136e-01 6.374567261287e-01 6.375867778477e-01 6.377403695220e-01 6.379127677789e-01 6.381015235084e-01 6.383132705938e-01 6.385365279177e-01 6.387805997327e-01 6.390379647482e-01 6.393093584168e-01 6.395970395723e-01 6.398933668065e-01 6.402050472296e-01 6.405248350224e-01 6.408551301268e-01 6.411955901435e-01 6.415397659477e-01 6.418950053847e-01 6.422523937269e-01 6.426155315010e-01 6.429830897970e-01 6.433500629912e-01 6.437222431353e-01 6.440907095543e-01 6.444605973267e-01 6.448285570192e-01 6.451908930983e-01 6.455533192317e-01 6.459056895271e-01 6.462555391521e-01 6.465962623056e-01 6.469269826523e-01 6.472522323615e-01 6.475612216169e-01 6.478640570479e-01 6.481513127223e-01 6.484241673504e-01 6.486856682441e-01 6.489258383265e-01 6.491551415697e-01 6.493618776224e-01 6.495525719751e-01 6.497243096054e-01 6.498722187013e-01 6.500029196953e-01 6.501065194668e-01 6.501905076965e-01 6.502492240862e-01 6.502813159722e-01 6.502914679312e-01 6.502703522446e-01 6.502264859073e-01 6.501520331533e-01 6.500479836349e-01 6.499175652545e-01 6.497539801295e-01 6.495623657408e-01 6.493376810335e-01 6.490803633798e-01 6.487942858228e-01 6.484703524740e-01 6.481170006138e-01 6.477280303241e-01 6.473040351374e-01 6.468484794581e-01 6.463532292372e-01 6.458274743060e-01 6.452624085623e-01 6.446626509000e-01 6.440285113150e-01 6.433546664539e-01 6.426494742664e-01 6.419029698085e-01 6.411228363812e-01 6.403058093309e-01 6.394503762870e-01 6.385624325784e-01 6.376341509710e-01 6.366735951685e-01 6.356754984890e-01 6.346406844624e-01 6.335734743411e-01 6.324685973403e-01 6.313313909462e-01 6.301587016014e-01 6.289529568305e-01 6.277148908618e-01 6.264428448590e-01 6.251411438053e-01 6.238073635254e-01 6.224428895661e-01 6.210504439218e-01 6.196273817568e-01 6.181785104403e-01 6.167011196835e-01 6.151979309663e-01 6.136721116662e-01 6.121193777429e-01 6.105467369829e-01 6.089506451763e-01 6.073363663492e-01 6.057020901027e-01 6.040490127546e-01 6.023830340423e-01 6.006991099974e-01 5.990030837798e-01 5.972951714004e-01 5.955770810474e-01 5.938504681434e-01 5.921158733972e-01 5.903778634606e-01 5.886344114920e-01 5.868898839093e-01 5.851454673867e-01 5.834022604826e-01 5.816635558388e-01 5.799296036344e-01 5.782041119546e-01 5.764883829369e-01 5.747831610088e-01 5.730934554526e-01 5.714174871948e-01 5.697599282840e-01 5.681230926563e-01 5.665070831661e-01 5.649174144410e-01 5.633524368419e-01 5.618175100460e-01 5.603131811229e-01 5.588412291795e-01 5.574064938401e-01 5.560071224748e-01 5.546487500443e-01 5.533322463934e-01 5.520585224560e-01 5.508332198462e-01 5.496543763526e-01 5.485264583402e-01 5.474512422945e-01 5.464302907719e-01 5.454663207993e-01 5.445592031532e-01 5.437126811247e-01 5.429276935441e-01 5.422052555364e-01 5.415493196686e-01 5.409571866202e-01 5.404344629097e-01 5.399795572619e-01 5.395948256699e-01 5.392811356771e-01 5.390376606367e-01 5.388687768452e-01 5.387708917994e-01 5.387472852121e-01 5.387968868876e-01 5.389195362636e-01 5.391159476984e-01 5.393857907158e-01 5.397291782742e-01 5.401436071277e-01 5.406301623384e-01 5.411879602536e-01 5.418138335051e-01 5.425097706085e-01 5.432714466402e-01 5.440984523271e-01 5.449885818051e-01 5.459391487035e-01 5.469501740288e-01 5.480170628300e-01 5.491384253235e-01 5.503117698608e-01 5.515329880377e-01 5.528014936341e-01 5.541111862281e-01 5.554618702141e-01 5.568475998259e-01 5.582656334455e-01 5.597130991466e-01 5.611851655302e-01 5.626787932052e-01 5.641887049152e-01 5.657131875313e-01 5.672462273469e-01 5.687828917595e-01 5.703217087986e-01 5.718558642530e-01 5.733818116210e-01 5.748954539527e-01 5.763905931239e-01 5.778655068563e-01 5.793125781749e-01 5.807299519192e-01 5.821113049876e-01 5.834523012571e-01 5.847501746654e-01 5.859972216874e-01 5.871936033846e-01 5.883301066051e-01 5.894051421052e-01 5.904147284818e-01 5.913527322569e-01 5.922168432560e-01 5.930016776233e-01 5.937051347452e-01 5.943222134879e-01 5.948481447205e-01 5.952835715846e-01 5.956211803446e-01 5.958598677348e-01 5.959962535455e-01 5.960267762105e-01 5.959513103441e-01 5.957639253189e-01 5.954659437803e-01 5.950546314299e-01 5.945271658734e-01 5.938842674660e-01 5.931226118005e-01 5.922448370602e-01 5.912468779163e-01 5.901306474435e-01 5.888972441462e-01 5.875442938180e-01 5.860758785473e-01 5.844907741464e-01 5.827928961128e-01 5.809833628895e-01 5.790624494662e-01 5.770377036262e-01 5.749066803653e-01 5.726780985304e-01 5.703525332936e-01 5.679353027266e-01 5.654322504347e-01 5.628467261096e-01 5.601867020594e-01 5.574561339474e-01 5.546619447671e-01 5.518121857948e-01 5.489125639299e-01 5.459727691142e-01 5.429984943442e-01 5.399997929351e-01 5.369856506054e-01 5.339635708336e-01 5.309453928327e-01 5.279377221951e-01 5.249543806074e-01 5.220021225828e-01 5.190933895050e-01 5.162385291280e-01 5.134462875998e-01 5.107313845945e-01 5.081008302730e-01 5.055664708341e-01 5.031404989560e-01 5.008301301372e-01 4.986485152658e-01 4.966030208310e-01 4.947049720609e-01 4.929615561242e-01 4.913816595689e-01 4.899740059189e-01 4.887435620226e-01 4.876980294488e-01 4.868423848989e-01 4.861812450789e-01 4.857181732968e-01 4.854552183574e-01 4.853939614140e-01 4.855355265028e-01 4.858788518739e-01 4.864222384282e-01 4.871631579176e-01 4.880980346474e-01 4.892206440059e-01 4.905279880636e-01 4.920108068962e-01 4.936632576891e-01 4.954762799969e-01 4.974398700186e-01 4.995464897611e-01 5.017825083623e-01 5.041394887539e-01 5.066035789058e-01 5.091644773120e-01 5.118109346222e-01 5.145271449195e-01 5.173038412069e-01 5.201256871641e-01 5.229804661245e-01 5.258566342113e-01 5.287386511272e-01 5.316174490870e-01 5.344764807661e-01 5.373066481424e-01 5.400945181516e-01 5.428273062186e-01 5.454966851985e-01 5.480892950847e-01 5.505951376381e-01 5.530048977843e-01 5.553077282919e-01 5.574965153393e-01 5.595595729197e-01 5.614917872600e-01 5.632844400193e-01 5.649310407305e-01 5.664259213077e-01 5.677629085468e-01 5.689389959879e-01 5.699467547745e-01 5.707873758468e-01 5.714549232773e-01 5.719477230110e-01 5.722688014888e-01 5.724114726968e-01 5.723833543487e-01 5.721802884709e-01 5.718073914028e-01 5.712698500509e-01 5.705666080444e-01 5.697099763351e-01 5.686994919113e-01 5.675456565233e-01 5.662576400187e-01 5.648398966158e-01 5.633093362574e-01 5.616697527742e-01 5.599380262002e-01 5.581262508486e-01 5.562453255796e-01 5.543159703181e-01 5.523464293821e-01 5.503606771666e-01 5.483705777105e-01 5.463951457679e-01 5.444574226311e-01 5.425680832273e-01 5.407554222642e-01 5.390334225659e-01 5.374240020463e-01 5.359494252035e-01 5.346226534565e-01 5.334711995488e-01 5.325084616125e-01 5.317558162899e-01 5.312294435437e-01 5.309433421722e-01 5.309179629325e-01 5.311593454913e-01 5.316854574828e-01 5.325031715262e-01 5.336189213933e-01 5.350431530564e-01 5.367722808364e-01 5.388164326982e-01 5.411672045302e-01 5.438236012584e-01 5.467833507104e-01 5.500305155062e-01 5.535640340359e-01 5.573645954245e-01 5.614212809968e-01 5.657190695429e-01 5.702351023218e-01 5.749580924632e-01 5.798583737148e-01 5.849222659798e-01 5.901233205032e-01 5.954355541731e-01 6.008426451877e-01 6.063098871665e-01 6.118210341975e-01 6.173465698555e-01 6.228610870955e-01 6.283440259876e-01 6.337637499245e-01 6.391039277649e-01 6.443345367397e-01 6.494352716681e-01 6.543852488117e-01 6.591577284777e-01 6.637395454908e-01 6.681037612333e-01 6.722364092810e-01 6.761191814811e-01 6.797329917144e-01 6.830686282559e-01 6.861057524680e-01 6.888381405769e-01 6.912523617791e-01 6.933392224665e-01 6.950949931058e-01 6.965088855151e-01 6.975825076961e-01 6.983113427462e-01 6.986949894791e-01 6.987393701547e-01 6.984436276464e-01 6.978197494903e-01 6.968724468814e-01 6.956152335908e-01 6.940611989898e-01 6.922238994461e-01 6.901256903323e-01 6.877822525845e-01 6.852201235528e-01 6.824614978726e-01 6.795355097780e-01 6.764713389386e-01 6.732980262284e-01 6.700533111121e-01 6.667668543511e-01 6.634791788088e-01 6.602258325564e-01 6.570432318521e-01 6.539755475330e-01 6.510532722380e-01 6.483230820222e-01 6.458185461924e-01 6.435727058791e-01 6.416284646649e-01 6.400063732618e-01 6.387459299924e-01 6.378660856304e-01 6.373882298586e-01 6.373356832099e-01 6.377118435987e-01 6.385342515217e-01 6.397973438325e-01 6.415008412219e-01 6.436399424012e-01 6.461931901727e-01 6.491505358703e-01 6.524807692966e-01 6.561588670788e-01 6.601535351313e-01 6.644221185126e-01 6.689319710137e-01 6.736306016823e-01 6.784785153859e-01 6.834243476186e-01 6.884147505308e-01 6.934035047178e-01 6.983291730411e-01 7.031443178978e-01 7.077907303726e-01 7.122137004796e-01 7.163619007427e-01 7.201769438093e-01 7.236115197524e-01 7.266096430593e-01 7.291248075840e-01 7.311104734804e-01 7.325190104486e-01 7.333141495035e-01 7.334534175657e-01 7.329071922370e-01 7.316465943976e-01 7.296459858242e-01 7.268936450039e-01 7.233740661354e-01 7.190901325625e-01 7.140449257238e-01 7.082526760324e-01 7.017415238564e-01 6.945417843189e-01 6.867054579068e-01 6.782857006801e-01 6.693549272160e-01 6.599977232213e-01 6.503045212644e-01 6.403898186181e-01 6.303674865640e-01 6.203719519983e-01 6.105444358369e-01 6.010281263943e-01 5.919817699562e-01 5.835517988035e-01 5.758923198174e-01 5.691424104653e-01 5.634290738857e-01 5.588628306859e-01 5.555235116391e-01 5.534720255261e-01 5.527269364313e-01 5.532831951237e-01 5.550979761088e-01 5.580940649592e-01 5.621787270234e-01 5.672207536613e-01 5.730867976979e-01 5.796221966405e-01 5.866709796257e-01 5.940806467203e-01 6.016933736946e-01 6.093743829209e-01 6.169877938072e-01 6.244187569127e-01 6.315708318788e-01 6.383547663302e-01 6.447112496521e-01 6.505868189792e-01 6.559510657636e-01 6.607878400033e-01 6.650910083604e-01 6.688754125201e-01 6.721526917351e-01 6.749568305389e-01 6.773208700080e-01 6.792803155526e-01 6.808804661220e-01 6.821570466235e-01 6.831569471099e-01 6.839166702206e-01 6.844732045016e-01 6.848673032064e-01 6.851263139034e-01 6.852908504090e-01 6.853908956506e-01 6.854646119483e-01 6.855546903815e-01 6.856998429491e-01 6.859579350369e-01 6.863811399236e-01 6.870337196140e-01 6.879881764657e-01 6.893116686559e-01 6.910835208321e-01 6.933733305952e-01 6.962466039655e-01 6.997589115332e-01 7.039467938173e-01 7.088308219738e-01 7.144012660614e-01 7.206284391581e-01 7.274470956395e-01 7.347662262662e-01 7.424702025453e-01 7.504123283751e-01 7.584346978525e-01 7.663588606213e-01 7.740030057437e-01 7.811840642902e-01 7.877233675286e-01 7.934602787212e-01 7.982484531902e-01 8.019720617801e-01 8.045470340941e-01 8.059220771206e-01 8.060898970650e-01 8.050802010892e-01 8.029701472657e-01 7.998758108757e-01 7.959536088006e-01 7.913998095139e-01 7.864327623355e-01 7.813008296527e-01 7.762603744861e-01 7.715686844427e-01 7.674739122166e-01 7.641938420522e-01 7.619168968810e-01 7.607784177369e-01 7.608584318177e-01 7.621788334904e-01 7.646972279174e-01 7.683177908260e-01 7.728882534516e-01 7.782168325971e-01 7.840836606764e-01 7.902418528420e-01 7.964445088652e-01 8.024411478294e-01 8.079926077784e-01 8.128765830412e-01 8.168933181329e-01 8.198699404922e-01 8.216597387291e-01 8.221492764074e-01 8.212585980252e-01 8.189380462488e-01 8.151777321292e-01 8.100032882838e-01 8.034793368986e-01 7.957144669173e-01 7.868549520871e-01 7.770968246225e-01 7.666746703738e-01 7.558669440795e-01 7.449918976983e-01 7.343887738920e-01 7.244235965769e-01 7.154567380272e-01 7.078340141417e-01 7.018664716921e-01 6.977985079026e-01 6.958065628681e-01 6.959697353089e-01 6.982771653646e-01 7.026275874106e-01 7.088402617417e-01 7.166817596270e-01 7.258781804577e-01 7.361497850402e-01 7.472258378900e-01 7.588552884237e-01 7.708362215496e-01 7.829933359026e-01 7.951993312532e-01 8.073526554248e-01 8.193698880750e-01 8.311788305213e-01 8.426870026773e-01 8.537930243245e-01 8.643594505580e-01 8.742154147512e-01 8.831672493270e-01 8.909907349232e-01 8.974679908288e-01 9.023849735428e-01 9.055728375661e-01 9.069245226143e-01 9.064065017582e-01 9.041057739476e-01 9.002122822812e-01 8.950478299749e-01 8.890550123531e-01 8.827661171590e-01 8.767992787285e-01 8.717810501298e-01 8.683143397996e-01 8.669019482128e-01 8.678825482510e-01 8.714036017223e-01 8.773633586706e-01 8.854463332199e-01 8.951296415588e-01 9.057407624486e-01 9.165350488612e-01 9.267298064507e-01 9.356086468181e-01 9.425367783861e-01 9.470216091766e-01 9.487486745238e-01 9.460911055854e-01 9.390030161924e-01 9.305903862675e-01 9.237933417993e-01 9.195092061744e-01 9.160963218969e-01 9.106847873981e-01 9.013265346679e-01 8.885294750357e-01 8.751751925986e-01 8.648780708933e-01 8.597232416415e-01 8.589566736571e-01 8.596850069788e-01 8.590625180850e-01 8.563015705179e-01 8.531974552670e-01 8.528845597898e-01 8.575588926806e-01 8.667604345425e-01 8.775882183040e-01 8.866006658445e-01 8.919761623764e-01 8.945329879287e-01 8.970366316637e-01 9.022022857095e-01 9.107373978976e-01 9.208260760466e-01 9.293842196565e-01 9.341604077791e-01 9.352378655240e-01 9.349884399953e-01 9.365104808990e-01 9.415640497870e-01 9.493603970250e-01 9.571123976647e-01 9.619290547835e-01 9.626888603614e-01 9.606486561937e-01 9.585212022987e-01 9.585863511701e-01 9.610655649273e-01 9.639388134837e-01 9.643820559820e-01 9.607157854118e-01 9.535869275633e-01 9.456879078912e-01 9.401377133487e-01 9.385203732882e-01 9.399773177801e-01 9.420292007057e-01 9.424617977584e-01 9.409245629292e-01 9.391892554424e-01 9.398746797957e-01 9.444924486749e-01 9.522173050245e-01 9.602861362427e-01 9.657218657300e-01 9.671693906230e-01 9.656279867892e-01 9.636711943607e-01 9.636768636415e-01 9.662268868282e-01 9.697809289048e-01 9.719086068236e-01 9.711482045267e-01 9.681694479068e-01 9.654852905423e-01 9.658672487708e-01 9.704404647464e-01 9.778159095507e-01 9.849548579516e-01 9.890934315353e-01 9.893625168572e-01 9.871354987513e-01 9.849494408773e-01 9.846426116374e-01 9.860009032818e-01 9.868899509776e-01 9.847285739771e-01 9.782386803680e-01 9.683443050336e-01 9.575867050187e-01 9.484170120460e-01 9.414956880900e-01 9.352415991343e-01 9.270070424388e-01 9.151382475739e-01 8.994022067285e-01 8.713313834562e-01 7.916585522027e-01 7.154873281895e-01 7.206669670246e-01 8.037507587771e-01 8.860179245547e-01 9.071305279750e-01 8.604268433583e-01 7.917435675873e-01 7.733823833996e-01 8.316344352124e-01 9.128659378878e-01 9.505038386199e-01 9.176033120768e-01 8.378587394842e-01 7.781111304631e-01 8.005422159271e-01 8.886813341392e-01 9.706047265992e-01 9.928430907588e-01 9.461838843858e-01 8.655090740871e-01 8.154354752640e-01 8.410150004608e-01 9.168837387423e-01 9.804458837724e-01 9.897499929052e-01 9.424454732486e-01 8.742764171227e-01 8.418720052167e-01 8.766201834400e-01 9.500779890584e-01 1.007312140116e+00 1.012469382872e+00 9.643218378871e-01 8.951666520564e-01 8.555759475260e-01 8.753773819747e-01 9.328963726937e-01 9.809044390334e-01 9.881676506898e-01 9.549076654824e-01 9.087932575461e-01 8.861091565699e-01 9.016638615834e-01 9.364620035727e-01 9.605288549496e-01 9.593353051206e-01 9.406890029107e-01 9.242038532667e-01 9.221971228727e-01 9.285433250543e-01 9.277537415976e-01 9.129099753297e-01 8.935551035477e-01 8.869025881993e-01 8.988639441324e-01 9.152595856917e-01 9.148243073338e-01 8.887312646163e-01 8.500307561390e-01 8.268331576038e-01 8.389418451441e-01 8.777192166704e-01 9.160988544678e-01 9.339183764490e-01 9.303095404350e-01 9.194581226651e-01 9.163764633837e-01 9.241354920770e-01 9.350421979123e-01 9.426484691258e-01 9.492035287382e-01 9.604589003447e-01 9.746127612414e-01 9.797556583915e-01 9.645327341874e-01 9.322388954224e-01 9.050966303830e-01 9.091444513719e-01 9.464390035505e-01 9.884946604825e-01 1.001864948283e+00 9.751672907561e-01 9.301670263739e-01 9.115230741576e-01 9.478341594746e-01 1.017472325901e+00 1.070282770318e+00 1.070471309213e+00 1.017697568981e+00 9.485874362405e-01 9.170851387663e-01 9.472533557809e-01 1.006484438648e+00 1.042826434233e+00 1.028402054008e+00 9.725508410864e-01 9.143259696243e-01 8.954490175318e-01 9.224490739415e-01 9.632438984737e-01 9.838444827319e-01 9.750688110348e-01 9.532292250579e-01 9.430132728777e-01 9.544349371272e-01
 9.169961179017e-01 9.166791055102e-01 9.164540134420e-01 9.167976310988e-01 9.175955908038e-01 9.182591614827e-01 9.183417463148e-01 9.180038052827e-01 9.178353948140e-01 9.182323429265e-01 9.189941496737e-01 9.195475865118e-01 9.195444809057e-01 9.192182505422e-01 9.191385228624e-01 9.196177367738e-01 9.203806233947e-01 9.208498116428e-01 9.207578275599e-01 9.204270987270e-01 9.204350237082e-01 9.210084715781e-01 9.217872805284e-01 9.221891021752e-01 9.220066272387e-01 9.216276807810e-01 9.216500792268e-01 9.222641450228e-01 9.230435677729e-01 9.233760937114e-01 9.230929128700e-01 9.226465297042e-01 9.226497688595e-01 9.232491866403e-01 9.239738719256e-01 9.242151934213e-01 9.238434651125e-01 9.233405837561e-01 9.233112705166e-01 9.238640953250e-01 9.245023736729e-01 9.246381363645e-01 9.241908740933e-01 9.236626508921e-01 9.236239552093e-01 9.241287121169e-01 9.246656170620e-01 9.246893844845e-01 9.241788899607e-01 9.236520453465e-01 9.236275543814e-01 9.240924936101e-01 9.245261602515e-01 9.244424259174e-01 9.238862958775e-01 9.233752691720e-01 9.233645249363e-01 9.237869339242e-01 9.241289682825e-01 9.239583626386e-01 9.233590575498e-01 9.228434759778e-01 9.228323618306e-01 9.232267317921e-01 9.235054405892e-01 9.232527196987e-01 9.225854764309e-01 9.220413216806e-01 9.220376927122e-01 9.224344486005e-01 9.226596164306e-01 9.222980726711e-01 9.215319249219e-01 9.209690367056e-01 9.210111713878e-01 9.214218000500e-01 9.215601754556e-01 9.210512892388e-01 9.201924303555e-01 9.196536077643e-01 9.197668707246e-01 9.201621010750e-01 9.201598432393e-01 9.194930937163e-01 9.185918792911e-01 9.181261042650e-01 9.182948694715e-01 9.186134668715e-01 9.184351257327e-01 9.176410733137e-01 9.167562620307e-01 9.163806677873e-01 9.165559532665e-01 9.167389882864e-01 9.163867369119e-01 9.155216843668e-01 9.146897480640e-01 9.143739801661e-01 9.144948800792e-01 9.145173337590e-01 9.140260358633e-01 9.131398372108e-01 9.123645313842e-01 9.120593377902e-01 9.120799859885e-01 9.119524226645e-01 9.113681655596e-01 9.104881497907e-01 9.097509469139e-01 9.094172439534e-01 9.093226919141e-01 9.090675603885e-01 9.084284287280e-01 9.075653799486e-01 9.068432374864e-01 9.064556377309e-01 9.062463054795e-01 9.058891099915e-01 9.052174179208e-01 9.043735254299e-01 9.036486083681e-01 9.031918613957e-01 9.028746257608e-01 9.024350420191e-01 9.017432972086e-01 9.009147900284e-01 9.001755617284e-01 8.996402449451e-01 8.992145297722e-01 8.987010081644e-01 8.979957831357e-01 8.971768206759e-01 8.964082049341e-01 8.957811008581e-01 8.952427678195e-01 8.946593748401e-01 8.939418774150e-01 8.931215889068e-01 8.923087339867e-01 8.915843673618e-01 8.909370317179e-01 8.902858337259e-01 8.895498144853e-01 8.887196260627e-01 8.878623396811e-01 8.870541297976e-01 8.863135528457e-01 8.855938228744e-01 8.848272222882e-01 8.839861336177e-01 8.831013354152e-01 8.822338658146e-01 8.814136905549e-01 8.806211428028e-01 8.798144415811e-01 8.789620995755e-01 8.780642919135e-01 8.771518387026e-01 8.762591405646e-01 8.753964279722e-01 8.745444115187e-01 8.736690483427e-01 8.727508152229e-01 8.717995844705e-01 8.708507044320e-01 8.699278955507e-01 8.690226834560e-01 8.681085684321e-01 8.671618780798e-01 8.661849414120e-01 8.651986618813e-01 8.642242251927e-01 8.632647040213e-01 8.623056703408e-01 8.613303436943e-01 8.603302173562e-01 8.593123316890e-01 8.582953787258e-01 8.572896258161e-01 8.562883568591e-01 8.552768984220e-01 8.542431156317e-01 8.531944436808e-01 8.521448427370e-01 8.511018415514e-01 8.500592802182e-01 8.490034922257e-01 8.479324360749e-01 8.468527714798e-01 8.457751982530e-01 8.447014974797e-01 8.436220195687e-01 8.425263126670e-01 8.414181218569e-01 8.403071144928e-01 8.392030507453e-01 8.381017779297e-01 8.369887747914e-01 8.358564816561e-01 8.347151523286e-01 8.335791115181e-01 8.324508521839e-01 8.313191041878e-01 8.301709788917e-01 8.290085819459e-01 8.278466335177e-01 8.266934388365e-01 8.255423641113e-01 8.243795557939e-01 8.232031462103e-01 8.220235298076e-01 8.208511259180e-01 8.196854486022e-01 8.185135489212e-01 8.173288641434e-01 8.161388259717e-01 8.149543442904e-01 8.137784345694e-01 8.126018026488e-01 8.114142242225e-01 8.102197912806e-01 8.090294108220e-01 8.078488843181e-01 8.066705748780e-01 8.054838565497e-01 8.042906823081e-01 8.030994850695e-01 8.019155800388e-01 8.007368257377e-01 7.995530964622e-01 7.983637656183e-01 7.971747549795e-01 7.959914267526e-01 7.948117132287e-01 7.936312000990e-01 7.924472278206e-01 7.912631625133e-01 7.900851671626e-01 7.889102324137e-01 7.877339454710e-01 7.865553374729e-01 7.853802020842e-01 7.842102920766e-01 7.830462058680e-01 7.818808219940e-01 7.807140948630e-01 7.795503311330e-01 7.783951376153e-01 7.772461258760e-01 7.760983436165e-01 7.749515054494e-01 7.738082922431e-01 7.726743459851e-01 7.715467753521e-01 7.704216170212e-01 7.693014106771e-01 7.681867404636e-01 7.670792192135e-01 7.659790421242e-01 7.648825247152e-01 7.637911707699e-01 7.627087605778e-01 7.616343438400e-01 7.605654145952e-01 7.595017932008e-01 7.584443202392e-01 7.573954387411e-01 7.563556893278e-01 7.553214322523e-01 7.542949204646e-01 7.532778265674e-01 7.522692843344e-01 7.512680989292e-01 7.502744816370e-01 7.492892984222e-01 7.483153221420e-01 7.473526712434e-01 7.463988607269e-01 7.454527060615e-01 7.445174747201e-01 7.435917211020e-01 7.426767783903e-01 7.417739757205e-01 7.408815173161e-01 7.400010539762e-01 7.391320647114e-01 7.382731058278e-01 7.374249398722e-01 7.365890427463e-01 7.357661696393e-01 7.349572204561e-01 7.341612506817e-01 7.333755495296e-01 7.326032310292e-01 7.318430004300e-01 7.310967395187e-01 7.303654900440e-01 7.296474352618e-01 7.289424860503e-01 7.282521662137e-01 7.275742518986e-01 7.269106903488e-01 7.262621581757e-01 7.256283253699e-01 7.250098358648e-01 7.244056283355e-01 7.238157992267e-01 7.232406273990e-01 7.226812458721e-01 7.221373342164e-01 7.216086770455e-01 7.210971971071e-01 7.206004652849e-01 7.201188801979e-01 7.196543316210e-01 7.192050959110e-01 7.187736578399e-01 7.183577194068e-01 7.179579393354e-01 7.175749816923e-01 7.172089322376e-01 7.168591447908e-01 7.165266835784e-01 7.162120812069e-01 7.159128150053e-01 7.156317791836e-01 7.153668222206e-01 7.151194602351e-01 7.148906969227e-01 7.146787512112e-01 7.144831119469e-01 7.143056777001e-01 7.141451421401e-01 7.140028538053e-01 7.138786758180e-01 7.137714493586e-01 7.136804487049e-01 7.136067468467e-01 7.135514285565e-01 7.135155175485e-01 7.134965044972e-01 7.134934805631e-01 7.135076320173e-01 7.135391367543e-01 7.135890703850e-01 7.136572643443e-01 7.137419077481e-01 7.138423455645e-01 7.139601400180e-01 7.140952862688e-01 7.142482428982e-01 7.144184533365e-01 7.146035496734e-01 7.148054786517e-01 7.150249922903e-01 7.152605721561e-01 7.155133898142e-01 7.157811937879e-01 7.160642185479e-01 7.163648934746e-01 7.166814338654e-01 7.170145460974e-01 7.173621513133e-01 7.177240057997e-01 7.181016536480e-01 7.184954826628e-01 7.189048431721e-01 7.193287452555e-01 7.197668065756e-01 7.202178791004e-01 7.206852088832e-01 7.211667605069e-01 7.216615809389e-01 7.221712438185e-01 7.226930416366e-01 7.232286708191e-01 7.237777417434e-01 7.243389771757e-01 7.249132008790e-01 7.255002758057e-01 7.260986591612e-01 7.267094494007e-01 7.273318493260e-01 7.279656961354e-01 7.286109245188e-01 7.292662082555e-01 7.299334239535e-01 7.306104835219e-01 7.312969080360e-01 7.319940016541e-01 7.327000062125e-01 7.334151635481e-01 7.341399846750e-01 7.348733508282e-01 7.356144809400e-01 7.363643548237e-01 7.371212210051e-01 7.378858432489e-01 7.386583037491e-01 7.394368960174e-01 7.402225666673e-01 7.410136969067e-01 7.418112807609e-01 7.426148580515e-01 7.434225532211e-01 7.442362909320e-01 7.450544780006e-01 7.458766359898e-01 7.467028878762e-01 7.475327316707e-01 7.483664756981e-01 7.492031017278e-01 7.500418707986e-01 7.508833402173e-01 7.517259898343e-01 7.525715068311e-01 7.534184844990e-01 7.542648845825e-01 7.551131240181e-01 7.559610335233e-01 7.568091011407e-01 7.576572794766e-01 7.585041365312e-01 7.593500783571e-01 7.601947298422e-01 7.610369883752e-01 7.618780609616e-01 7.627164840948e-01 7.635511599809e-01 7.643833259560e-01 7.652121485474e-01 7.660362038722e-01 7.668575088322e-01 7.676733106781e-01 7.684851223205e-01 7.692910803784e-01 7.700912636973e-01 7.708855526930e-01 7.716736609856e-01 7.724548352814e-01 7.732299090158e-01 7.739971470757e-01 7.747578032090e-01 7.755094202001e-01 7.762527838740e-01 7.769885496023e-01 7.777150275908e-01 7.784317937390e-01 7.791394566159e-01 7.798366767458e-01 7.805235706986e-01 7.812012498431e-01 7.818672226298e-01 7.825220528388e-01 7.831658873764e-01 7.837972050381e-01 7.844166790851e-01 7.850244595797e-01 7.856186126795e-01 7.862006252448e-01 7.867683292626e-01 7.873230938836e-01 7.878643118539e-01 7.883908129368e-01 7.889032202167e-01 7.894002954957e-01 7.898830980301e-01 7.903500248477e-01 7.908015171112e-01 7.912380734656e-01 7.916572046427e-01 7.920604104376e-01 7.924475125745e-01 7.928170587251e-01 7.931710345740e-01 7.935062370126e-01 7.938234515731e-01 7.941241847084e-01 7.944055911327e-01 7.946699096457e-01 7.949156033259e-01 7.951413374893e-01 7.953503498347e-01 7.955382457574e-01 7.957078016877e-01 7.958579431575e-01 7.959875944572e-01 7.960987006382e-01 7.961882180243e-01 7.962578757844e-01 7.963082306502e-01 7.963362909747e-01 7.963451129306e-01 7.963323641900e-01 7.962982253363e-01 7.962439133642e-01 7.961669055719e-01 7.960695717768e-01 7.959500901462e-01 7.958081612636e-01 7.956459482398e-01 7.954599665170e-01 7.952535265101e-01 7.950246461123e-01 7.947722182899e-01 7.944999528855e-01 7.942030755457e-01 7.938848621230e-01 7.935446335965e-01 7.931797557653e-01 7.927952199914e-01 7.923849992517e-01 7.919540824795e-01 7.915005910855e-01 7.910230924522e-01 7.905249855316e-01 7.900017913168e-01 7.894563683767e-01 7.888899947812e-01 7.882983800916e-01 7.876871901501e-01 7.870507305384e-01 7.863922072850e-01 7.857124057802e-01 7.850084748527e-01 7.842845026719e-01 7.835359688380e-01 7.827664597475e-01 7.819751476253e-01 7.811599180165e-01 7.803255406735e-01 7.794678393289e-01 7.785884752169e-01 7.776886673737e-01 7.767654404360e-01 7.758235231323e-01 7.748593071948e-01 7.738746314885e-01 7.728702792932e-01 7.718433006970e-01 7.707988090627e-01 7.697328082147e-01 7.686469617760e-01 7.675430384804e-01 7.664173950490e-01 7.652753776298e-01 7.641128035123e-01 7.629331165893e-01 7.617359267778e-01 7.605190922073e-01 7.592868492784e-01 7.580354664386e-01 7.567685446861e-01 7.554853959118e-01 7.541844814056e-01 7.528703553326e-01 7.515386629551e-01 7.501935874240e-01 7.488342946702e-01 7.474590661626e-01 7.460726303185e-01 7.446703552496e-01 7.432569449532e-01 7.418314098182e-01 7.403925969068e-01 7.389445632402e-01 7.374828637453e-01 7.360132819936e-01 7.345333729798e-01 7.330432368012e-01 7.315462265104e-01 7.300380906430e-01 7.285245002736e-01 7.270027543927e-01 7.254739007860e-01 7.239419029591e-01 7.224003452143e-01 7.208581329427e-01 7.193095993299e-01 7.177576620546e-01 7.162041463387e-01 7.146459194608e-01 7.130891352199e-01 7.115289792670e-01 7.099694410444e-01 7.084116609672e-01 7.068518606314e-01 7.052971796649e-01 7.037424750114e-01 7.021923695700e-01 7.006467184060e-01 6.991027583841e-01 6.975677580270e-01 6.960354840518e-01 6.945117635861e-01 6.929957694660e-01 6.914858750919e-01 6.899879872690e-01 6.884962842231e-01 6.870176144863e-01 6.855489537873e-01 6.840904471600e-01 6.826475638935e-01 6.812140716801e-01 6.797978407145e-01 6.783944199094e-01 6.770057580768e-01 6.756355893719e-01 6.742780792628e-01 6.729422648950e-01 6.716212968573e-01 6.703196924236e-01 6.690391501598e-01 6.677754598644e-01 6.665358396959e-01 6.653146389506e-01 6.641159632556e-01 6.629411879153e-01 6.617868386961e-01 6.606591270256e-01 6.595518432384e-01 6.584725237381e-01 6.574174336211e-01 6.563859764259e-01 6.553843095342e-01 6.544046004346e-01 6.534563873854e-01 6.525329381866e-01 6.516364636247e-01 6.507714914719e-01 6.499304094707e-01 6.491227856992e-01 6.483409298437e-01 6.475892689815e-01 6.468686434178e-01 6.461739929531e-01 6.455147909437e-01 6.448801806292e-01 6.442785027456e-01 6.437079965881e-01 6.431640262962e-01 6.426554121960e-01 6.421719888100e-01 6.417228497813e-01 6.413024092523e-01 6.409100332594e-01 6.405524529613e-01 6.402183109047e-01 6.399196714900e-01 6.396467206607e-01 6.394026505944e-01 6.391907105306e-01 6.390020308104e-01 6.388462017778e-01 6.387139193082e-01 6.386111879151e-01 6.385355843141e-01 6.384826664946e-01 6.384611584806e-01 6.384582798416e-01 6.384841592111e-01 6.385323579360e-01 6.386018086108e-01 6.386977521011e-01 6.388106390567e-01 6.389490084812e-01 6.391046237979e-01 6.392796886411e-01 6.394759370862e-01 6.396853333866e-01 6.399162619469e-01 6.401595878695e-01 6.404189213264e-01 6.406939269337e-01 6.409779815288e-01 6.412790936098e-01 6.415869139703e-01 6.419071946378e-01 6.422367638117e-01 6.425716303064e-01 6.429179259894e-01 6.432653051268e-01 6.436208979961e-01 6.439796547742e-01 6.443384989120e-01 6.447034352964e-01 6.450641148776e-01 6.454277823748e-01 6.457878659118e-01 6.461439080319e-01 6.465002101454e-01 6.468465306252e-01 6.471911724492e-01 6.475252819376e-01 6.478519762884e-01 6.481715367745e-01 6.484763875886e-01 6.487746156540e-01 6.490553014378e-01 6.493260229580e-01 6.495816025678e-01 6.498184046063e-01 6.500439670441e-01 6.502463507406e-01 6.504343756709e-01 6.506010473187e-01 6.507451290976e-01 6.508730912476e-01 6.509727706069e-01 6.510535952696e-01 6.511076054243e-01 6.511369418015e-01 6.511427386032e-01 6.511181268180e-01 6.510701395957e-01 6.509914733164e-01 6.508843977053e-01 6.507499301438e-01 6.505816431062e-01 6.503858548574e-01 6.501560645425e-01 6.498950022449e-01 6.496024328412e-01 6.492735623349e-01 6.489156171015e-01 6.485193809213e-01 6.480908994190e-01 6.476280871580e-01 6.471271986755e-01 6.465946627655e-01 6.460217255531e-01 6.454157648698e-01 6.447729352134e-01 6.440919022381e-01 6.433777286987e-01 6.426222806356e-01 6.418339601682e-01 6.410066600545e-01 6.401430865385e-01 6.392445002657e-01 6.383063055978e-01 6.373348096493e-01 6.363250035989e-01 6.352802184029e-01 6.342007320037e-01 6.330837030964e-01 6.319340447179e-01 6.307488301233e-01 6.295300964299e-01 6.282797184563e-01 6.269932581023e-01 6.256788205383e-01 6.243298212480e-01 6.229518866202e-01 6.215447438417e-01 6.201061639398e-01 6.186424640565e-01 6.171499489239e-01 6.156310808091e-01 6.140885719793e-01 6.125210314905e-01 6.109321622708e-01 6.093195039964e-01 6.076887971955e-01 6.060380050944e-01 6.043691875481e-01 6.026851159623e-01 6.009846590265e-01 5.992721303213e-01 5.975472839867e-01 5.958117322086e-01 5.940686316661e-01 5.923175453648e-01 5.905622071538e-01 5.888033232073e-01 5.870420738240e-01 5.852818970043e-01 5.835228060440e-01 5.817692798411e-01 5.800207030282e-01 5.782803444757e-01 5.765507262851e-01 5.748324756838e-01 5.731295317811e-01 5.714424252805e-01 5.697742070975e-01 5.681272641941e-01 5.665030162203e-01 5.649053856539e-01 5.633339638943e-01 5.617934719087e-01 5.602848140090e-01 5.588104324167e-01 5.573740727532e-01 5.559752383669e-01 5.546190726208e-01 5.533068570423e-01 5.520394726632e-01 5.508218037700e-01 5.496531337431e-01 5.485383929440e-01 5.474768209482e-01 5.464726379190e-01 5.455275817922e-01 5.446414905876e-01 5.438193339920e-01 5.430601722793e-01 5.423670571013e-01 5.417423082312e-01 5.411853814211e-01 5.406990501406e-01 5.402833473405e-01 5.399410053380e-01 5.396714694631e-01 5.394753181280e-01 5.393554217415e-01 5.393095763784e-01 5.393398270551e-01 5.394458262601e-01 5.396271236972e-01 5.398856433378e-01 5.402176108187e-01 5.406257361253e-01 5.411064622639e-01 5.416607904830e-01 5.422877281278e-01 5.429840370266e-01 5.437511006892e-01 5.445846441683e-01 5.454840762210e-01 5.464473833362e-01 5.474720327678e-01 5.485561060718e-01 5.496957493408e-01 5.508903367492e-01 5.521346419626e-01 5.534268360056e-01 5.547644760243e-01 5.561418364668e-01 5.575583511465e-01 5.590082228904e-01 5.604873196807e-01 5.619939195187e-01 5.635216429630e-01 5.650688690809e-01 5.666288267955e-01 5.681992204641e-01 5.697743514311e-01 5.713491459021e-01 5.729217065263e-01 5.744841007743e-01 5.760349971176e-01 5.775667697721e-01 5.790760465122e-01 5.805600423316e-01 5.820094986590e-01 5.834241632713e-01 5.847963565784e-01 5.861226831911e-01 5.873994129174e-01 5.886190465425e-01 5.897809575178e-01 5.908769388445e-01 5.919042987165e-01 5.928598535493e-01 5.937370422796e-01 5.945345302307e-01 5.952452889813e-01 5.958685735801e-01 5.963993388230e-01 5.968327129211e-01 5.971679636230e-01 5.974001200112e-01 5.975286776234e-01 5.975468384076e-01 5.974552704233e-01 5.972525683035e-01 5.969333685023e-01 5.964985719653e-01 5.959461008226e-01 5.952753554403e-01 5.944849908453e-01 5.935724411180e-01 5.925419793187e-01 5.913892007481e-01 5.901180867534e-01 5.887277316924e-01 5.872185379182e-01 5.855949160376e-01 5.838548403455e-01 5.820050024693e-01 5.800447308989e-01 5.779787912947e-01 5.758110937720e-01 5.735435457166e-01 5.711835145173e-01 5.687329964230e-01 5.661981516616e-01 5.635861000120e-01 5.609003553723e-01 5.581504340804e-01 5.553404563836e-01 5.524795966540e-01 5.495758118788e-01 5.466344618421e-01 5.436681549684e-01 5.406826774629e-01 5.376892821319e-01 5.346965804321e-01 5.317138239061e-01 5.287536330247e-01 5.258229853820e-01 5.229363825311e-01 5.201013709586e-01 5.173310033835e-01 5.146357324884e-01 5.120245974234e-01 5.095131067433e-01 5.071073572356e-01 5.048195685785e-01 5.026616663015e-01 5.006411010262e-01 4.987702182220e-01 4.970559123222e-01 4.955079935618e-01 4.941344331096e-01 4.929415000357e-01 4.919372245584e-01 4.911253102103e-01 4.905123302608e-01 4.901008907693e-01 4.898934331681e-01 4.898927839382e-01 4.900989407114e-01 4.905114975624e-01 4.911288018055e-01 4.919493749723e-01 4.929669440588e-01 4.941795062535e-01 4.955801477762e-01 4.971610265751e-01 4.989177653572e-01 5.008375498635e-01 5.029152923538e-01 5.051382165283e-01 5.074965807803e-01 5.099807521083e-01 5.125753722767e-01 5.152718756966e-01 5.180558731846e-01 5.209157952198e-01 5.238392409171e-01 5.268093779894e-01 5.298183375841e-01 5.328492201531e-01 5.358905760202e-01 5.389300217028e-01 5.419520304981e-01 5.449485696533e-01 5.479024919407e-01 5.508059998696e-01 5.536450056853e-01 5.564084150384e-01 5.590871931321e-01 5.616692281182e-01 5.641460154169e-01 5.665063838437e-01 5.687440477540e-01 5.708492135466e-01 5.728144260169e-01 5.746333580894e-01 5.762980976438e-01 5.778061950004e-01 5.791497182993e-01 5.803254450447e-01 5.813317884874e-01 5.821616040478e-01 5.828183271909e-01 5.832965016065e-01 5.835977434490e-01 5.837246065966e-01 5.836727253319e-01 5.834523522035e-01 5.830599212404e-01 5.825024612154e-01 5.817874979475e-01 5.809154241934e-01 5.798998836267e-01 5.787425371608e-01 5.774575128859e-01 5.760530794455e-01 5.745370925090e-01 5.729284056799e-01 5.712329807399e-01 5.694694494461e-01 5.676511938859e-01 5.657922494872e-01 5.639132483317e-01 5.620253688099e-01 5.601530708892e-01 5.583102223915e-01 5.565167858508e-01 5.547954653888e-01 5.531602638719e-01 5.516381604500e-01 5.502420467831e-01 5.489962156610e-01 5.479196693425e-01 5.470274824535e-01 5.463437037292e-01 5.458795730552e-01 5.456567845525e-01 5.456862974388e-01 5.459803064796e-01 5.465568532050e-01 5.474172687384e-01 5.485767730823e-01 5.500369921561e-01 5.518013921756e-01 5.538751374429e-01 5.562508469062e-01 5.589337036976e-01 5.619099337273e-01 5.651761245743e-01 5.687230335715e-01 5.725330561557e-01 5.766006914705e-01 5.809011986645e-01 5.854234075858e-01 5.901460099367e-01 5.950463858264e-01 6.001091566789e-01 6.053029247305e-01 6.106125486810e-01 6.160084550036e-01 6.214664611662e-01 6.269664241845e-01 6.324747000262e-01 6.379756565787e-01 6.434373959353e-01 6.488364457561e-01 6.541519925331e-01 6.593532505450e-01 6.644254164787e-01 6.693378908989e-01 6.740727491676e-01 6.786099518427e-01 6.829252497069e-01 6.870064166946e-01 6.908273312117e-01 6.943789352026e-01 6.976428289869e-01 7.006036230647e-01 7.032539126078e-01 7.055770912930e-01 7.075704026457e-01 7.092215392483e-01 7.105271545829e-01 7.114854029751e-01 7.120903575209e-01 7.123478265443e-01 7.122561636071e-01 7.118215818953e-01 7.110527583899e-01 7.099557978843e-01 7.085470001051e-01 7.068353666879e-01 7.048415733915e-01 7.025823168891e-01 7.000781417137e-01 6.973559234497e-01 6.944373717458e-01 6.913552777297e-01 6.881356653966e-01 6.848142914901e-01 6.814241501501e-01 6.779988196680e-01 6.745812637538e-01 6.712018850367e-01 6.679069158874e-01 6.647319558865e-01 6.617147679353e-01 6.589006938355e-01 6.563179972553e-01 6.540113690755e-01 6.520105275624e-01 6.503464286053e-01 6.490541114521e-01 6.481486422615e-01 6.476608357572e-01 6.476008744401e-01 6.479809518043e-01 6.488132162836e-01 6.500896329615e-01 6.518159760239e-01 6.539743191817e-01 6.565542146782e-01 6.595369742879e-01 6.628901069258e-01 6.665937061606e-01 6.706039519093e-01 6.748870487498e-01 6.794018026807e-01 6.840965207775e-01 6.889304985465e-01 6.938453117595e-01 6.987934564675e-01 7.037171880095e-01 7.085600394002e-01 7.132688446380e-01 7.177812611070e-01 7.220455948285e-01 7.260001195231e-01 7.295914487027e-01 7.327657681197e-01 7.354650272254e-01 7.376450704739e-01 7.392512248656e-01 7.402423924301e-01 7.405767748132e-01 7.402143691412e-01 7.391284124182e-01 7.372865298492e-01 7.346755091645e-01 7.312785706215e-01 7.270909571131e-01 7.221209922315e-01 7.163760715737e-01 7.098860880309e-01 7.026818615408e-01 6.948118031093e-01 6.863353398302e-01 6.773215902711e-01 6.678605694690e-01 6.580438965178e-01 6.479874439343e-01 6.378147130530e-01 6.276561492480e-01 6.176635534969e-01 6.079819812506e-01 5.987728826122e-01 5.901934138163e-01 5.823944829227e-01 5.755249875023e-01 5.697112865801e-01 5.650694171649e-01 5.616813108205e-01 5.596053321825e-01 5.588670412428e-01 5.594527238122e-01 5.613249340439e-01 5.644032902720e-01 5.685914394645e-01 5.737630576648e-01 5.797757376949e-01 5.864826604559e-01 5.937223733941e-01 6.013443409060e-01 6.091963590133e-01 6.171377163476e-01 6.250438285123e-01 6.327962190679e-01 6.403031485422e-01 6.474791922968e-01 6.542632848767e-01 6.606097873812e-01 6.664814287477e-01 6.718682906534e-01 6.767585803513e-01 6.811628066556e-01 6.850945871661e-01 6.885734286889e-01 6.916304418675e-01 6.942885463423e-01 6.965839007625e-01 6.985446976239e-01 7.002005820492e-01 7.015834468561e-01 7.027156809465e-01 7.036309638686e-01 7.043523853620e-01 7.049084233118e-01 7.053369691167e-01 7.056676932791e-01 7.059492100637e-01 7.062290435711e-01 7.065679818824e-01 7.070351904341e-01 7.077016532912e-01 7.086559288065e-01 7.099800485510e-01 7.117619414817e-01 7.140873296455e-01 7.170266041286e-01 7.206453881936e-01 7.249810014618e-01 7.300522699472e-01 7.358487728869e-01 7.423273944873e-01 7.494174774040e-01 7.570120707151e-01 7.649831964566e-01 7.731725236169e-01 7.814054999375e-01 7.894975625774e-01 7.972526191304e-01 8.044850990988e-01 8.110129437019e-01 8.166733645335e-01 8.213288881838e-01 8.248648302194e-01 8.272082532608e-01 8.283178879284e-01 8.281971903056e-01 8.268909855426e-01 8.244842700098e-01 8.211071951936e-01 8.169209989941e-01 8.121268851383e-01 8.069470082938e-01 8.016237605836e-01 7.964071738808e-01 7.915413023764e-01 7.872597479796e-01 7.837656230759e-01 7.812233824833e-01 7.797558028297e-01 7.794262841337e-01 7.802461975488e-01 7.821686205528e-01 7.850955198165e-01 7.888828943599e-01 7.933480980035e-01 7.982859589079e-01 8.034697960053e-01 8.086655189084e-01 8.136455252194e-01 8.181853312718e-01 8.220772489902e-01 8.251330240335e-01 8.271881512769e-01 8.281027784872e-01 8.277658939918e-01 8.260992789230e-01 8.230574501770e-01 8.186289039780e-01 8.128476962985e-01 8.057822667900e-01 7.975531045550e-01 7.883242897624e-01 7.783074571599e-01 7.677660532399e-01 7.569997774568e-01 7.463529686864e-01 7.361902827677e-01 7.268898852883e-01 7.188254376489e-01 7.123336143844e-01 7.077070713226e-01 7.051605773122e-01 7.048214044819e-01 7.067223990482e-01 7.107938798486e-01 7.168894950147e-01 7.247874400983e-01 7.342257975118e-01 7.449236416610e-01 7.565977236493e-01 7.689931488781e-01 7.818792696234e-01 7.950702116760e-01 8.084152769166e-01 8.217884360152e-01 8.350934279599e-01 8.482254217471e-01 8.610822907420e-01 8.735339632412e-01 8.854193735978e-01 8.965523121605e-01 9.067042105477e-01 9.156396320445e-01 9.231069484482e-01 9.288718990024e-01 9.327448673105e-01 9.345859087598e-01 9.343555808016e-01 9.321101404659e-01 9.280344350015e-01 9.224437550609e-01 9.157706493465e-01 9.085767036126e-01 9.014895267194e-01 8.951829070457e-01 8.903129086300e-01 8.874433477481e-01 8.870028371245e-01 8.891986248564e-01 8.940182469560e-01 9.011990870024e-01 9.102557624321e-01 9.205493067823e-01 9.313110853469e-01 9.417570827539e-01 9.511185494091e-01 9.587110062774e-01 9.639935534759e-01 9.642303920501e-01 9.600218624725e-01 9.544117262714e-01 9.502291465186e-01 9.482146425439e-01 9.465747317300e-01 9.423217916141e-01 9.334392187876e-01 9.204048720950e-01 9.061087315549e-01 8.942129582905e-01 8.869081388240e-01 8.835729400672e-01 8.814357305034e-01 8.777351782944e-01 8.717685725931e-01 8.654725014837e-01 8.621995084907e-01 8.643852098834e-01 8.717309635428e-01 8.813494945039e-01 8.897058492614e-01 8.948768739137e-01 8.976296451284e-01 9.007360651176e-01 9.069131353951e-01 9.168069877587e-01 9.284610171855e-01 9.386304956460e-01 9.449335623410e-01 9.473952633220e-01 9.483937569137e-01 9.510774224115e-01 9.572489356748e-01 9.661425972242e-01 9.749730023093e-01 9.808437481765e-01 9.826380725078e-01 9.816389399725e-01 9.805830648518e-01 9.817510773853e-01 9.853253622245e-01 9.892066397455e-01 9.904588360636e-01 9.872855040887e-01 9.802229060245e-01 9.718788770786e-01 9.653387201360e-01 9.622174794370e-01 9.617330851535e-01 9.615022652440e-01 9.594018898253e-01 9.551874347254e-01 9.507837474236e-01 9.490148354140e-01 9.515977732519e-01 9.578338550682e-01 9.649717341795e-01 9.699544995338e-01 9.713148630961e-01 9.699577854882e-01 9.683846539411e-01 9.688937699676e-01 9.719659275755e-01 9.759479788064e-01 9.783231086784e-01 9.776115266228e-01 9.745610000742e-01 9.718463772732e-01 9.724405271280e-01 9.776392060308e-01 9.861324173466e-01 9.948755173453e-01 1.001044824851e+00 1.003685749399e+00 1.004065463267e+00 1.004560129474e+00 1.006797267172e+00 1.010330763796e+00 1.012840834961e+00 1.011647707024e+00 1.005473823706e+00 9.953225187898e-01 9.838742673501e-01 9.737193535958e-01 9.655829121197e-01 9.577856107716e-01 9.473420439615e-01 9.318281569365e-01 9.105156292892e-01 8.694405156898e-01 7.725536043583e-01 7.031077705157e-01 7.359472218549e-01 8.372325492016e-01 9.155703978955e-01 9.181452444171e-01 8.514502664570e-01 7.761893315768e-01 7.713242803230e-01 8.469872269829e-01 9.323779722568e-01 9.619060002804e-01 9.190926616279e-01 8.403570643408e-01 7.985744087634e-01 8.408747474394e-01 9.304243229931e-01 9.956449371947e-01 9.950478469809e-01 9.337515301272e-01 8.595210632534e-01 8.373306136140e-01 8.892999271647e-01 9.695788015502e-01 1.018367094353e+00 1.006166901969e+00 9.427327176902e-01 8.722340561982e-01 8.507883800677e-01 8.977641700639e-01 9.752376928996e-01 1.030136498208e+00 1.032255600401e+00 9.837066837561e-01 9.158446195939e-01 8.747933973909e-01 8.880394698172e-01 9.381909762762e-01 9.835039372071e-01 9.942855566672e-01 9.681909088704e-01 9.274745957530e-01 9.033011193939e-01 9.108887884385e-01 9.372607551579e-01 9.576460228558e-01 9.587070737279e-01 9.465183217710e-01 9.377554480926e-01 9.421983707780e-01 9.525937826938e-01 9.531694661787e-01 9.366382543000e-01 9.127405764136e-01 9.011331424090e-01 9.121154601174e-01 9.340556603702e-01 9.437284318721e-01 9.267572325809e-01 8.893457551738e-01 8.553556991897e-01 8.485600256530e-01 8.713280423064e-01 9.044338028840e-01 9.277920665240e-01 9.356179289093e-01 9.353758790987e-01 9.366114759490e-01 9.411702161095e-01 9.446373054837e-01 9.458368958717e-01 9.516761980869e-01 9.697307214518e-01 9.957417221280e-01 1.012311907092e+00 1.002513570290e+00 9.662401236854e-01 9.267667859767e-01 9.176519785512e-01 9.504109430954e-01 9.982634358255e-01 1.021188831542e+00 9.989515305943e-01 9.467710435058e-01 9.106272862933e-01 9.319875885872e-01 1.001393563604e+00 1.067559573680e+00 1.085936452408e+00 1.046700876040e+00 9.790573887652e-01 9.362432564476e-01 9.530239746132e-01 1.008904611436e+00 1.053276719981e+00 1.052387720568e+00 1.008083624740e+00 9.527248996406e-01 9.258543214482e-01 9.398730144002e-01 9.708827238492e-01 9.881496666496e-01 9.816263383032e-01 9.650930146562e-01 9.598420906305e-01 9.728224215768e-01
 9.191980713821e-01 9.189274331628e-01 9.187489349192e-01 9.191411432501e-01 9.199890399692e-01 9.207018501119e-01 9.208324123031e-01 9.205432313305e-01 9.204228454061e-01 9.208678259464e-01 9.216773551378e-01 9.222809633716e-01 9.223307564497e-01 9.220559569915e-01 9.220241947897e-01 9.225510014413e-01 9.233625933995e-01 9.238842866857e-01 9.238467107161e-01 9.235713215836e-01 9.236321188102e-01 9.242566043066e-01 9.250856990497e-01 9.255404685674e-01 9.254145426823e-01 9.250944937735e-01 9.251750304854e-01 9.258448603971e-01 9.266780399301e-01 9.270648338905e-01 9.268403452938e-01 9.264560289924e-01 9.265212594790e-01 9.271789903286e-01 9.279608527927e-01 9.282602027093e-01 9.279484618400e-01 9.275079466181e-01 9.275417470566e-01 9.281568751272e-01 9.288559900388e-01 9.290518164972e-01 9.286649713641e-01 9.281994368733e-01 9.282251414870e-01 9.287947438561e-01 9.293946539330e-01 9.294801347675e-01 9.290313807657e-01 9.285677791989e-01 9.286090522960e-01 9.291395288307e-01 9.296374205250e-01 9.296171637509e-01 9.291247480823e-01 9.286789272651e-01 9.287336753490e-01 9.292215283000e-01 9.296284413010e-01 9.295240467147e-01 9.289908436123e-01 9.285409966635e-01 9.285954688548e-01 9.290554858940e-01 9.294005488065e-01 9.292169740850e-01 9.286176067412e-01 9.281393949335e-01 9.282014896955e-01 9.286659710106e-01 9.289610367621e-01 9.286685855447e-01 9.279703630036e-01 9.274743086411e-01 9.275841147384e-01 9.280646025271e-01 9.282737708054e-01 9.278352672804e-01 9.270443691123e-01 9.265744236982e-01 9.267574360991e-01 9.272233729949e-01 9.272926400175e-01 9.266953429652e-01 9.258631105992e-01 9.254676245221e-01 9.257070647728e-01 9.260974394953e-01 9.259896730627e-01 9.252659370858e-01 9.244517457899e-01 9.241465754901e-01 9.243932398971e-01 9.246472112217e-01 9.243657085143e-01 9.235714233298e-01 9.228105831290e-01 9.225665348173e-01 9.227585201730e-01 9.228518931764e-01 9.224317250543e-01 9.216166394884e-01 9.209125750549e-01 9.206784930812e-01 9.207711371133e-01 9.207145949787e-01 9.202017122450e-01 9.193928784220e-01 9.187273326595e-01 9.184657178838e-01 9.184424855742e-01 9.182590236949e-01 9.176906938088e-01 9.168990298482e-01 9.162488171666e-01 9.159329273102e-01 9.157949931009e-01 9.155089650125e-01 9.149083629283e-01 9.141358474167e-01 9.134827786750e-01 9.130983380507e-01 9.128517859568e-01 9.124816111920e-01 9.118604432797e-01 9.111031262186e-01 9.104353932480e-01 9.099714604791e-01 9.096155483246e-01 9.091707950068e-01 9.085347722180e-01 9.077862094928e-01 9.070882000671e-01 9.065310314743e-01 9.060609862670e-01 9.055454221466e-01 9.048959689096e-01 9.041449146001e-01 9.034008066737e-01 9.027438906642e-01 9.021642588600e-01 9.015798077638e-01 9.009103996334e-01 9.001475273865e-01 8.993560981054e-01 8.986151037893e-01 8.979407370644e-01 8.972864402910e-01 8.965841535855e-01 8.958065223785e-01 8.949869630029e-01 8.941847976353e-01 8.934286455818e-01 8.926991245694e-01 8.919554915010e-01 8.911644879745e-01 8.903279284474e-01 8.894774325533e-01 8.886464038412e-01 8.878448373260e-01 8.870529025395e-01 8.862372168767e-01 8.853766947744e-01 8.844837619578e-01 8.835938788735e-01 8.827292859058e-01 8.818814015170e-01 8.810231973210e-01 8.801320451861e-01 8.792098525388e-01 8.782790791660e-01 8.773596010503e-01 8.764538924753e-01 8.755477695307e-01 8.746255928475e-01 8.736759578695e-01 8.727094518260e-01 8.717438090049e-01 8.707887955827e-01 8.698363323985e-01 8.688723733695e-01 8.678866515800e-01 8.668854334256e-01 8.658818154629e-01 8.648859905854e-01 8.638868001057e-01 8.628752448226e-01 8.618476913712e-01 8.608108183958e-01 8.597752910031e-01 8.587428245907e-01 8.577024076066e-01 8.566460191768e-01 8.555757876184e-01 8.545034743624e-01 8.534370218140e-01 8.523711623158e-01 8.512919813591e-01 8.501933375423e-01 8.490854531597e-01 8.479820156356e-01 8.468857468692e-01 8.457837424790e-01 8.446641519765e-01 8.435303620988e-01 8.423959238384e-01 8.412698045912e-01 8.401435762199e-01 8.390048203407e-01 8.378518573535e-01 8.366945552977e-01 8.355438942601e-01 8.343985115193e-01 8.332454990344e-01 8.320782947570e-01 8.309046477705e-01 8.297366924719e-01 8.285758485149e-01 8.274123463511e-01 8.262369391593e-01 8.250530584280e-01 8.238737266955e-01 8.227019575537e-01 8.215303011643e-01 8.203494288611e-01 8.191610977184e-01 8.179731422840e-01 8.167923498235e-01 8.156147315533e-01 8.144300670926e-01 8.132387064309e-01 8.120467706197e-01 8.108585465823e-01 8.096734979983e-01 8.084854295341e-01 8.072915865018e-01 8.060977727641e-01 8.049084126000e-01 8.037206824237e-01 8.025293770419e-01 8.013355304490e-01 8.001421111841e-01 7.989542342742e-01 7.977695418313e-01 7.965818578745e-01 7.953917574318e-01 7.942042207127e-01 7.930232645409e-01 7.918455800913e-01 7.906689466588e-01 7.894913599043e-01 7.883169818459e-01 7.871493458666e-01 7.859859053683e-01 7.848245311625e-01 7.836656960365e-01 7.825115730099e-01 7.813634471129e-01 7.802197842651e-01 7.790784804003e-01 7.779411014984e-01 7.768113915290e-01 7.756874524987e-01 7.745674898915e-01 7.734518380516e-01 7.723402907017e-01 7.712358601523e-01 7.701388812232e-01 7.690458798166e-01 7.679592636718e-01 7.668801908376e-01 7.658078322924e-01 7.647418203219e-01 7.636815743051e-01 7.626283351288e-01 7.615846993936e-01 7.605507538662e-01 7.595235012711e-01 7.585037091657e-01 7.574917687287e-01 7.564880818246e-01 7.554944346869e-01 7.545105415917e-01 7.535359066799e-01 7.525713919317e-01 7.516175854429e-01 7.506712708293e-01 7.497349581765e-01 7.488091351578e-01 7.478950147974e-01 7.469930151086e-01 7.461024776660e-01 7.452213297703e-01 7.443513131796e-01 7.434929177257e-01 7.426466205088e-01 7.418133773057e-01 7.409928015227e-01 7.401841670982e-01 7.393880189075e-01 7.386034375721e-01 7.378314114311e-01 7.370742248282e-01 7.363297882100e-01 7.355986571841e-01 7.348813134710e-01 7.341777995910e-01 7.334875835633e-01 7.328115467265e-01 7.321497638575e-01 7.315025885429e-01 7.308708140299e-01 7.302528614371e-01 7.296500404095e-01 7.290626728122e-01 7.284898736831e-01 7.279331994904e-01 7.273918967531e-01 7.268657773538e-01 7.263557919111e-01 7.258614982113e-01 7.253829384461e-01 7.249213792914e-01 7.244757925590e-01 7.240458946707e-01 7.236331061595e-01 7.232363136344e-01 7.228566656330e-01 7.224953679199e-01 7.221494983213e-01 7.218199564285e-01 7.215076970941e-01 7.212121929878e-01 7.209348021490e-01 7.206759237507e-01 7.204327434935e-01 7.202062099197e-01 7.199969584419e-01 7.198058827608e-01 7.196334005347e-01 7.194786226697e-01 7.193390430750e-01 7.192172783698e-01 7.191128641393e-01 7.190267839642e-01 7.189596926012e-01 7.189087648587e-01 7.188740182142e-01 7.188573122623e-01 7.188576791946e-01 7.188770145332e-01 7.189134460482e-01 7.189647634424e-01 7.190346123266e-01 7.191217637165e-01 7.192261274708e-01 7.193482895254e-01 7.194856020917e-01 7.196394456058e-01 7.198112572548e-01 7.200006580153e-01 7.202061112741e-01 7.204276774746e-01 7.206646166293e-01 7.209183819137e-01 7.211897739889e-01 7.214768446083e-01 7.217800236090e-01 7.220979609894e-01 7.224311740798e-01 7.227811333207e-01 7.231461906252e-01 7.235271038336e-01 7.239234516327e-01 7.243330434962e-01 7.247581925646e-01 7.251979522352e-01 7.256518468951e-01 7.261203369288e-01 7.266024449788e-01 7.270983514419e-01 7.276079833246e-01 7.281305871101e-01 7.286661559419e-01 7.292154730959e-01 7.297763881356e-01 7.303508795800e-01 7.309368338445e-01 7.315345564648e-01 7.321441904154e-01 7.327649974911e-01 7.333967860531e-01 7.340405463268e-01 7.346942639827e-01 7.353579386284e-01 7.360322302456e-01 7.367153627028e-01 7.374096370574e-01 7.381126202763e-01 7.388236810502e-01 7.395447540523e-01 7.402729491102e-01 7.410097442793e-01 7.417541901581e-01 7.425063070141e-01 7.432654044151e-01 7.440316817232e-01 7.448041168476e-01 7.455832471309e-01 7.463677719271e-01 7.471585964594e-01 7.479542624810e-01 7.487549825618e-01 7.495599561507e-01 7.503697968984e-01 7.511833561923e-01 7.520006823574e-01 7.528212153343e-01 7.536445975068e-01 7.544709490522e-01 7.552987792213e-01 7.561299927331e-01 7.569618413544e-01 7.577947982336e-01 7.586296090774e-01 7.594639451553e-01 7.602988412650e-01 7.611341026215e-01 7.619681880764e-01 7.628024676159e-01 7.636344160704e-01 7.644655837422e-01 7.652950841986e-01 7.661217395394e-01 7.669461420913e-01 7.677675324936e-01 7.685861201904e-01 7.694007525686e-01 7.702112478756e-01 7.710176645601e-01 7.718199305794e-01 7.726167328568e-01 7.734082975557e-01 7.741941754426e-01 7.749737405880e-01 7.757476329430e-01 7.765143443121e-01 7.772743250479e-01 7.780274857567e-01 7.787716456382e-01 7.795082956901e-01 7.802374876701e-01 7.809566560928e-01 7.816675561568e-01 7.823686395006e-01 7.830599356692e-01 7.837419993363e-01 7.844129867236e-01 7.850737478104e-01 7.857233430225e-01 7.863618885478e-01 7.869880116485e-01 7.876026374845e-01 7.882050382258e-01 7.887948299349e-01 7.893717489580e-01 7.899354268508e-01 7.904862084615e-01 7.910227025489e-01 7.915450172446e-01 7.920532142149e-01 7.925461504870e-01 7.930253154174e-01 7.934878439265e-01 7.939364151232e-01 7.943681949435e-01 7.947836942783e-01 7.951844722914e-01 7.955667482121e-01 7.959338347441e-01 7.962836028026e-01 7.966147587324e-01 7.969301752297e-01 7.972263614306e-01 7.975053930651e-01 7.977661972459e-01 7.980073307508e-01 7.982313833798e-01 7.984358327554e-01 7.986206058349e-01 7.987872066581e-01 7.989328732594e-01 7.990603320804e-01 7.991664892368e-01 7.992528948745e-01 7.993194183981e-01 7.993640916338e-01 7.993901679928e-01 7.993940146212e-01 7.993763409915e-01 7.993394907086e-01 7.992792029612e-01 7.991994348355e-01 7.990972290243e-01 7.989720355408e-01 7.988273363351e-01 7.986583328576e-01 7.984685702124e-01 7.982571384917e-01 7.980222143171e-01 7.977665053959e-01 7.974864466982e-01 7.971850173915e-01 7.968613347193e-01 7.965131460927e-01 7.961451921139e-01 7.957518007044e-01 7.953363684923e-01 7.948992209701e-01 7.944370477098e-01 7.939545178711e-01 7.934471738398e-01 7.929169837162e-01 7.923657260704e-01 7.917886860367e-01 7.911918067780e-01 7.905699356226e-01 7.899260189086e-01 7.892598348824e-01 7.885688611654e-01 7.878581532846e-01 7.871223194988e-01 7.863654122939e-01 7.855868162897e-01 7.847831583397e-01 7.839602455586e-01 7.831130605064e-01 7.822449051573e-01 7.813560339082e-01 7.804423983353e-01 7.795102396923e-01 7.785543981308e-01 7.775786979269e-01 7.765825520174e-01 7.755634429207e-01 7.745270657106e-01 7.734668631894e-01 7.723883467227e-01 7.712901549400e-01 7.701701793561e-01 7.690334424188e-01 7.678753976532e-01 7.666995376819e-01 7.655056071092e-01 7.642915153484e-01 7.630619985849e-01 7.618124054533e-01 7.605470025364e-01 7.592650711997e-01 7.579641452627e-01 7.566499532896e-01 7.553162975145e-01 7.539705446856e-01 7.526089208659e-01 7.512308281195e-01 7.498414730877e-01 7.484352849885e-01 7.470173224862e-01 7.455862999952e-01 7.441419048245e-01 7.426874698960e-01 7.412189836423e-01 7.397419630257e-01 7.382533263081e-01 7.367544686244e-01 7.352477730354e-01 7.337301617167e-01 7.322059901478e-01 7.306722227527e-01 7.291323210869e-01 7.275873967647e-01 7.260330769424e-01 7.244765279092e-01 7.229132393132e-01 7.213474670198e-01 7.197778177080e-01 7.182036989331e-01 7.166306854255e-01 7.150529568901e-01 7.134758731482e-01 7.118990588618e-01 7.103203657570e-01 7.087466528555e-01 7.071717027519e-01 7.056018636299e-01 7.040342297594e-01 7.024691799269e-01 7.009121756564e-01 6.993569170914e-01 6.978103410259e-01 6.962700289975e-01 6.947363903309e-01 6.932141113400e-01 6.916969085070e-01 6.901931898972e-01 6.886981530536e-01 6.872136611396e-01 6.857441176328e-01 6.842831899339e-01 6.828399368419e-01 6.814082442919e-01 6.799914446796e-01 6.785928111658e-01 6.772066082312e-01 6.758417181986e-01 6.744910570093e-01 6.731606263618e-01 6.718500523915e-01 6.705561410932e-01 6.692865345133e-01 6.680344428025e-01 6.668066941247e-01 6.656000432328e-01 6.644146962288e-01 6.632567280105e-01 6.621179545898e-01 6.610083224519e-01 6.599209168865e-01 6.588594862748e-01 6.578263799484e-01 6.568156172127e-01 6.558369033319e-01 6.548807873208e-01 6.539548836512e-01 6.530588214237e-01 6.521875217674e-01 6.513498805364e-01 6.505368714799e-01 6.497559242753e-01 6.490053096641e-01 6.482814540269e-01 6.475926281990e-01 6.469288443781e-01 6.462995180235e-01 6.456987577458e-01 6.451279332841e-01 6.445912971380e-01 6.440800316585e-01 6.436052337311e-01 6.431572035512e-01 6.427397165444e-01 6.423550954167e-01 6.419965532659e-01 6.416732016613e-01 6.413749077273e-01 6.411085391441e-01 6.408718106277e-01 6.406604186664e-01 6.404826230233e-01 6.403278979997e-01 6.402049128891e-01 6.401068085194e-01 6.400349422339e-01 6.399921257458e-01 6.399703408374e-01 6.399776732552e-01 6.400065233232e-01 6.400590737440e-01 6.401374588320e-01 6.402335420415e-01 6.403558940974e-01 6.404948059873e-01 6.406555143399e-01 6.408362755593e-01 6.410317781807e-01 6.412487363421e-01 6.414778167886e-01 6.417251559009e-01 6.419870017352e-01 6.422594183588e-01 6.425491586520e-01 6.428456453835e-01 6.431558596046e-01 6.434741390380e-01 6.437994779925e-01 6.441364258909e-01 6.444742477830e-01 6.448217815567e-01 6.451710038294e-01 6.455227529226e-01 6.458799295654e-01 6.462324992171e-01 6.465901710841e-01 6.469418324504e-01 6.472932316375e-01 6.476429832517e-01 6.479828941042e-01 6.483227327729e-01 6.486505875642e-01 6.489732982004e-01 6.492866682755e-01 6.495869759053e-01 6.498814382373e-01 6.501576244983e-01 6.504246081260e-01 6.506751126531e-01 6.509100502139e-01 6.511301451354e-01 6.513291299312e-01 6.515143413163e-01 6.516763593040e-01 6.518185039111e-01 6.519417957962e-01 6.520387055753e-01 6.521165331230e-01 6.521665971612e-01 6.521934779480e-01 6.521951060342e-01 6.521670995205e-01 6.521160307314e-01 6.520327780627e-01 6.519222799042e-01 6.517835716819e-01 6.516109582384e-01 6.514118741836e-01 6.511763385038e-01 6.509117718183e-01 6.506138097184e-01 6.502806128117e-01 6.499168821788e-01 6.495144576081e-01 6.490814153169e-01 6.486110329670e-01 6.481044411072e-01 6.475645821202e-01 6.469842906160e-01 6.463718736736e-01 6.457200121269e-01 6.450324680479e-01 6.443090199285e-01 6.435455154742e-01 6.427476041464e-01 6.419112402323e-01 6.410378937909e-01 6.401283834473e-01 6.391798683774e-01 6.381975199990e-01 6.371764180115e-01 6.361197436624e-01 6.350285367172e-01 6.338993519455e-01 6.327379845675e-01 6.315390206190e-01 6.303076699396e-01 6.290426991244e-01 6.277427185792e-01 6.264133523938e-01 6.250497989704e-01 6.236571827025e-01 6.222335114996e-01 6.207805763762e-01 6.193004963632e-01 6.177912333008e-01 6.162575091049e-01 6.146970961493e-01 6.131130599697e-01 6.115065078835e-01 6.098772914262e-01 6.082277698222e-01 6.065592509911e-01 6.048727748299e-01 6.031699157343e-01 6.014518598050e-01 5.997209852210e-01 5.979775413719e-01 5.962241587802e-01 5.944624530405e-01 5.926933681361e-01 5.909202876318e-01 5.891422590161e-01 5.873641777550e-01 5.855860314601e-01 5.838099938654e-01 5.820398226385e-01 5.802740052683e-01 5.785192122292e-01 5.767740664807e-01 5.750416004691e-01 5.733251156543e-01 5.716249011915e-01 5.699456902413e-01 5.682873275891e-01 5.666531490687e-01 5.650468311096e-01 5.634685117109e-01 5.619223487750e-01 5.604095805937e-01 5.589327130792e-01 5.574959365596e-01 5.560987649132e-01 5.547457340105e-01 5.534378417537e-01 5.521781664549e-01 5.509692386755e-01 5.498124329974e-01 5.487113280206e-01 5.476662535739e-01 5.466815602785e-01 5.457579677993e-01 5.448965674807e-01 5.441011642402e-01 5.433717979275e-01 5.427116619234e-01 5.421217044345e-01 5.416023285008e-01 5.411574018569e-01 5.407850141862e-01 5.404885087389e-01 5.402681786360e-01 5.401243419181e-01 5.400579175245e-01 5.400690247171e-01 5.401587691601e-01 5.403267246977e-01 5.405719532695e-01 5.408961922538e-01 5.412962310591e-01 5.417737719901e-01 5.423254905354e-01 5.429531497613e-01 5.436537862719e-01 5.444254185057e-01 5.452682014199e-01 5.461781490463e-01 5.471549963204e-01 5.481960281348e-01 5.492974889110e-01 5.504584497068e-01 5.516744043851e-01 5.529436937953e-01 5.542624477656e-01 5.556273533320e-01 5.570361085303e-01 5.584830507508e-01 5.599666231824e-01 5.614805662461e-01 5.630221933912e-01 5.645873248993e-01 5.661706257106e-01 5.677692741667e-01 5.693764786009e-01 5.709904850082e-01 5.726046801714e-01 5.742150911053e-01 5.758163979501e-01 5.774036393536e-01 5.789733293596e-01 5.805189318094e-01 5.820359479012e-01 5.835215668188e-01 5.849665577673e-01 5.863700348512e-01 5.877253310693e-01 5.890281287010e-01 5.902741122282e-01 5.914562276416e-01 5.925739630537e-01 5.936188411222e-01 5.945890628915e-01 5.954793062562e-01 5.962849671378e-01 5.970043544607e-01 5.976297252536e-01 5.981610695438e-01 5.985930297019e-01 5.989225784142e-01 5.991465685839e-01 5.992619907961e-01 5.992674315265e-01 5.991588647932e-01 5.989351525673e-01 5.985946356524e-01 5.981343792581e-01 5.975551698806e-01 5.968525524910e-01 5.960303420921e-01 5.950849418859e-01 5.940171961243e-01 5.928291318577e-01 5.915182383986e-01 5.900889371307e-01 5.885410799778e-01 5.868756636589e-01 5.850972129601e-01 5.832056523688e-01 5.812072352448e-01 5.791021956894e-01 5.768967543424e-01 5.745956404675e-01 5.722001795685e-01 5.697208464721e-01 5.671585901741e-01 5.645226538106e-01 5.618183304092e-01 5.590519574283e-01 5.562334665145e-01 5.533671731536e-01 5.504639471189e-01 5.475320865574e-01 5.445793193462e-01 5.416167822542e-01 5.386526260466e-01 5.356988590582e-01 5.327643430135e-01 5.298600139133e-01 5.269977703086e-01 5.241868043048e-01 5.214405874636e-01 5.187673880878e-01 5.161812530445e-01 5.136921288159e-01 5.113103448137e-01 5.090497735631e-01 5.069167851131e-01 5.049253921659e-01 5.030838315584e-01 5.014015920342e-01 4.998888730331e-01 4.985518296462e-01 4.974001108052e-01 4.964382863789e-01 4.956732388806e-01 4.951105186301e-01 4.947528240804e-01 4.946046526240e-01 4.946661680381e-01 4.949396052306e-01 4.954234452254e-01 4.961179125985e-01 4.970190577867e-01 4.981228354670e-01 4.994266142816e-01 5.009221175190e-01 5.026046632839e-01 5.044659663336e-01 5.064963065254e-01 5.086892478681e-01 5.110307637632e-01 5.135148150088e-01 5.161262107885e-01 5.188551588385e-01 5.216893855292e-01 5.246137308136e-01 5.276192790391e-01 5.306895723192e-01 5.338137268533e-01 5.369774151972e-01 5.401653841450e-01 5.433691219174e-01 5.465703013882e-01 5.497597281252e-01 5.529230278696e-01 5.560469597848e-01 5.591228069438e-01 5.621331326467e-01 5.650716059387e-01 5.679242993563e-01 5.706812516161e-01 5.733340383605e-01 5.758697734868e-01 5.782829312399e-01 5.805630405029e-01 5.827037483767e-01 5.846966973499e-01 5.865351284287e-01 5.882154661071e-01 5.897286874877e-01 5.910746122595e-01 5.922466708405e-01 5.932430219158e-01 5.940626900450e-01 5.947016019322e-01 5.951635434409e-01 5.954440691626e-01 5.955483336493e-01 5.954788515001e-01 5.952334692590e-01 5.948242971665e-01 5.942497376824e-01 5.935190665617e-01 5.926398531168e-01 5.916156218772e-01 5.904624637728e-01 5.891835149710e-01 5.877948913431e-01 5.863060688510e-01 5.847286647995e-01 5.830823904846e-01 5.813743667563e-01 5.796263951734e-01 5.778512268506e-01 5.760665869462e-01 5.742947776018e-01 5.725460269848e-01 5.708485274163e-01 5.692142966489e-01 5.676672794981e-01 5.662275421680e-01 5.649101393198e-01 5.637428091850e-01 5.627360750011e-01 5.619148795413e-01 5.612956317906e-01 5.608926083861e-01 5.607278501083e-01 5.608087290135e-01 5.611554605806e-01 5.617753150614e-01 5.626782338008e-01 5.638766975081e-01 5.653687478225e-01 5.671665356263e-01 5.692649988968e-01 5.716659141467e-01 5.743674875582e-01 5.773592711913e-01 5.806412606746e-01 5.841960589205e-01 5.880165405997e-01 5.920881587749e-01 5.963921473164e-01 6.009173561661e-01 6.056366315507e-01 6.105370440038e-01 6.155929308038e-01 6.207808726547e-01 6.260832166072e-01 6.314667019216e-01 6.369153019769e-01 6.423986588868e-01 6.478926159596e-01 6.533749337129e-01 6.588136474536e-01 6.641917691595e-01 6.694776136332e-01 6.746505992173e-01 6.796877683312e-01 6.845609109920e-01 6.892554306101e-01 6.937428908683e-01 6.980077965466e-01 7.020293390997e-01 7.057869766611e-01 7.092692430959e-01 7.124547782797e-01 7.153355752229e-01 7.178944881336e-01 7.201226274515e-01 7.220125359011e-01 7.235521307740e-01 7.247421007328e-01 7.255746780985e-01 7.260498301975e-01 7.261699254204e-01 7.259346670312e-01 7.253535996867e-01 7.244300225631e-01 7.231767024265e-01 7.216051808411e-01 7.197295625232e-01 7.175697599101e-01 7.151407320618e-01 7.124702936558e-01 7.095785002707e-01 7.064944545706e-01 7.032479679213e-01 6.998681424048e-01 6.963925895829e-01 6.928490852455e-01 6.892823394169e-01 6.857257797845e-01 6.822183720344e-01 6.788042510174e-01 6.755153246984e-01 6.723998319477e-01 6.694921256268e-01 6.668296273048e-01 6.644542664006e-01 6.623911319769e-01 6.606815809053e-01 6.593473736268e-01 6.584145551104e-01 6.579079017471e-01 6.578340213500e-01 6.582145462413e-01 6.590478410366e-01 6.603361731528e-01 6.620772852469e-01 6.642544095550e-01 6.668585471106e-01 6.698615059328e-01 6.732411348942e-01 6.769643524086e-01 6.809923451993e-01 6.852900330597e-01 6.898059796591e-01 6.944989777526e-01 6.993140822267e-01 7.041967731691e-01 7.090970270251e-01 7.139491091792e-01 7.187015491146e-01 7.232903393644e-01 7.276559324431e-01 7.317403794650e-01 7.354805253800e-01 7.388224562145e-01 7.417035155474e-01 7.440732997193e-01 7.458778927175e-01 7.470651107680e-01 7.475957470824e-01 7.474219401881e-01 7.465143737289e-01 7.448409290154e-01 7.423773390572e-01 7.391122288919e-01 7.350343966402e-01 7.301508581573e-01 7.244699406850e-01 7.180164612203e-01 7.108272731985e-01 7.029447797142e-01 6.944356646172e-01 6.853659910594e-01 6.758287127775e-01 6.659226054656e-01 6.557593749068e-01 6.454730460037e-01 6.351934538482e-01 6.250769628098e-01 6.152767797279e-01 6.059516301186e-01 5.972693050332e-01 5.893802311324e-01 5.824373482331e-01 5.765718266157e-01 5.718969304854e-01 5.685011635125e-01 5.664378331945e-01 5.657363039620e-01 5.663811101217e-01 5.683310907970e-01 5.715111770820e-01 5.758151719131e-01 5.811245812808e-01 5.872919580255e-01 5.941725810410e-01 6.016077350250e-01 6.094446504730e-01 6.175392224387e-01 6.257473345071e-01 6.339525543931e-01 6.420373182066e-01 6.499103654167e-01 6.574950950585e-01 6.647258938370e-01 6.715618793237e-01 6.779653429644e-01 6.839220595174e-01 6.894236548867e-01 6.944675429010e-01 6.990692397795e-01 7.032368118095e-01 7.069908614182e-01 7.103496374618e-01 7.133312993013e-01 7.159609399314e-01 7.182505046370e-01 7.202242418115e-01 7.218964917433e-01 7.232886816861e-01 7.244247373717e-01 7.253242286463e-01 7.260267758219e-01 7.265652297833e-01 7.269899007346e-01 7.273617316207e-01 7.277444205926e-01 7.282241351107e-01 7.288840830395e-01 7.298227328904e-01 7.311421774608e-01 7.329372006157e-01 7.353047016488e-01 7.383254254487e-01 7.420647225280e-01 7.465638161091e-01 7.518373939528e-01 7.578677651961e-01 7.646025132431e-01 7.719598389026e-01 7.798194475070e-01 7.880368995036e-01 7.964444998935e-01 8.048523130685e-01 8.130686429018e-01 8.208905248007e-01 8.281263329085e-01 8.345951119646e-01 8.401349978080e-01 8.446128051287e-01 8.479249556791e-01 8.500046210121e-01 8.508251850913e-01 8.503985633405e-01 8.487829223962e-01 8.460717864313e-01 8.424029581501e-01 8.379470471770e-01 8.329008699234e-01 8.274890798690e-01 8.219441248023e-01 8.165085640729e-01 8.114125878107e-01 8.068709772519e-01 8.030742298829e-01 8.001681163039e-01 7.982613391952e-01 7.974082608181e-01 7.976119879195e-01 7.988280122210e-01 8.009613863027e-01 8.038797583354e-01 8.074162877024e-01 8.113788468729e-01 8.155641386359e-01 8.197547470679e-01 8.237391205016e-01 8.273102507157e-01 8.302693928084e-01 8.324398927322e-01 8.336593630901e-01 8.337937010172e-01 8.327315357965e-01 8.303952232971e-01 8.267423802310e-01 8.217648096861e-01 8.155018069485e-01 8.080349016155e-01 7.994983613772e-01 7.900770105674e-01 7.800054214755e-01 7.695729085439e-01 7.591075181723e-01 7.489724727232e-01 7.395550866545e-01 7.312359552363e-01 7.243852076084e-01 7.193221914602e-01 7.162992578708e-01 7.154897513373e-01 7.169593008798e-01 7.206859810304e-01 7.265452868962e-01 7.343452194249e-01 7.438385181939e-01 7.547451281824e-01 7.667901406826e-01 7.797029273226e-01 7.932491939584e-01 8.072288511840e-01 8.214712553687e-01 8.358461889999e-01 8.502274256402e-01 8.645049117763e-01 8.785529587376e-01 8.922202006849e-01 9.053350123353e-01 9.176787941921e-01 9.290112294787e-01 9.390639869887e-01 9.475636176844e-01 9.542549856326e-01 9.589099928516e-01 9.613789287096e-01 9.615850983005e-01 9.595669853087e-01 9.554936733376e-01 9.496561358638e-01 9.424978925007e-01 9.345663915860e-01 9.265132829132e-01 9.190445812321e-01 9.128511415177e-01 9.085717181843e-01 9.066907498512e-01 9.075091786068e-01 9.110848583281e-01 9.172184696178e-01 9.254926457580e-01 9.352780137506e-01 9.458367348602e-01 9.563596020306e-01 9.660477949112e-01 9.741873521549e-01 9.770151540660e-01 9.756049165139e-01 9.729487811319e-01 9.717689912312e-01 9.726326151263e-01 9.735574023024e-01 9.714019297769e-01 9.640492855295e-01 9.519291384474e-01 9.379022651470e-01 9.256214009662e-01 9.172966540690e-01 9.123580486243e-01 9.080951915345e-01 9.018011599441e-01 8.928377849297e-01 8.832668352725e-01 8.766526770099e-01 8.757016364919e-01 8.803455112885e-01 8.877933469949e-01 8.944918493033e-01 8.984524206674e-01 9.004228016791e-01 9.032125590783e-01 9.095872418983e-01 9.201703139771e-01 9.328877944387e-01 9.443252001134e-01 9.519486338672e-01 9.556893993828e-01 9.579027336417e-01 9.617544332280e-01 9.690673943248e-01 9.790795986807e-01 9.889948248002e-01 9.959088939170e-01 9.987240225242e-01 9.987667243745e-01 9.988236676006e-01 1.001199613473e+00 1.006057750410e+00 1.011233485921e+00 1.013697557307e+00 1.011551580544e+00 1.005235447786e+00 9.972643120554e-01 9.906489579051e-01 9.869627896702e-01 9.854148115855e-01 9.836454200701e-01 9.795759287464e-01 9.730406938604e-01 9.660992488465e-01 9.617786196768e-01 9.620227912048e-01 9.663129108642e-01 9.719791673763e-01 9.759524020455e-01 9.767113075034e-01 9.751162113422e-01 9.736296056285e-01 9.744887294025e-01 9.780645613012e-01 9.825581202334e-01 9.853089835340e-01 9.847578531516e-01 9.816684382162e-01 9.788313795084e-01 9.793915312235e-01 9.848226922375e-01 9.939389243463e-01 1.003741279995e+00 1.011409793376e+00 1.015969168823e+00 1.018625652313e+00 1.021635281994e+00 1.026418715708e+00 1.032273004583e+00 1.036634406151e+00 1.036654396818e+00 1.030997479935e+00 1.020718340790e+00 1.008640612441e+00 9.975507958887e-01 9.883287502311e-01 9.792997255676e-01 9.672654998925e-01 9.494289619307e-01 9.281403423721e-01 8.673689774333e-01 7.592146674204e-01 7.020246522473e-01 7.604821502051e-01 8.724512732008e-01 9.415323597690e-01 9.240734911793e-01 8.391648004626e-01 7.611093320676e-01 7.713763599259e-01 8.608141577976e-01 9.458001152906e-01 9.654538530627e-01 9.148595508382e-01 8.424335160495e-01 8.223135573334e-01 8.817379166875e-01 9.676354102719e-01 1.013062522785e+00 9.898274782253e-01 9.180443551318e-01 8.570295424714e-01 8.653164522032e-01 9.386378686279e-01 1.017678898344e+00 1.049890894988e+00 1.018745219526e+00 9.452646128564e-01 8.788915103674e-01 8.693028861474e-01 9.221072973627e-01 9.956501000946e-01 1.043906808842e+00 1.044171314853e+00 1.001225055748e+00 9.424572232692e-01 9.048058451057e-01 9.101385365486e-01 9.470388039428e-01 9.838451528119e-01 9.955306099659e-01 9.778053839443e-01 9.463541233630e-01 9.248844326231e-01 9.262691465710e-01 9.423769374401e-01 9.548130003803e-01 9.533686422522e-01 9.440307845303e-01 9.417102663306e-01 9.539170264750e-01 9.713458128368e-01 9.764355262815e-01 9.602494214976e-01 9.319147842870e-01 9.135080750852e-01 9.209276976324e-01 9.468854228399e-01 9.672416481287e-01 9.623601829705e-01 9.315289566265e-01 8.930758491473e-01 8.711968573205e-01 8.764552653328e-01 8.987264728904e-01 9.210767049604e-01 9.353844269403e-01 9.442050216483e-01 9.520140979433e-01 9.575589077541e-01 9.564125527894e-01 9.502219062811e-01 9.507800115059e-01 9.704572457861e-01 1.006003091928e+00 1.035993297270e+00 1.037043366695e+00 1.003235259621e+00 9.554891315033e-01 9.322379202467e-01 9.561410248424e-01 1.006723804037e+00 1.039815769922e+00 1.026022104143e+00 9.717235249866e-01 9.196137122097e-01 9.206671311616e-01 9.814500324819e-01 1.054973716145e+00 1.089766304169e+00 1.066461571811e+00 1.005669049892e+00 9.565073734829e-01 9.600312464343e-01 1.008250119893e+00 1.055893456452e+00 1.066270282553e+00 1.035131449324e+00 9.880951586990e-01 9.599230102012e-01 9.644752581021e-01 9.844414445964e-01 9.944838222866e-01 9.866190844207e-01 9.741045063915e-01 9.752059142461e-01 9.923928468202e-01
 9.208140557003e-01 9.205877259530e-01 9.204542051683e-01 9.208933427396e-01 9.217893012075e-01 9.225491604091e-01 9.227270184226e-01 9.224850454667e-01 9.224113748166e-01 9.229018181055e-01 9.237572866423e-01 9.244096419850e-01 9.245108254212e-01 9.242853544033e-01 9.243006947627e-01 9.248730478052e-01 9.257319412851e-01 9.263041654861e-01 9.263191860345e-01 9.260978383251e-01 9.262105229142e-01 9.268838475459e-01 9.277618384160e-01 9.282678874304e-01 9.281969244831e-01 9.279345834465e-01 9.280723975245e-01 9.287963611139e-01 9.296809503716e-01 9.301210485958e-01 9.299536632988e-01 9.296305039254e-01 9.297562094879e-01 9.304716905218e-01 9.313090580821e-01 9.316646906776e-01 9.314116151713e-01 9.310324337447e-01 9.311287855421e-01 9.318048457398e-01 9.325637456009e-01 9.328187189747e-01 9.324914921310e-01 9.320872406874e-01 9.321767013565e-01 9.328096485599e-01 9.334719800858e-01 9.336181538149e-01 9.332297609052e-01 9.328296542471e-01 9.329360960618e-01 9.335317306023e-01 9.340920985480e-01 9.341340463357e-01 9.337050322725e-01 9.333240863395e-01 9.334448357903e-01 9.339965555107e-01 9.344680340024e-01 9.344284496147e-01 9.339615369483e-01 9.335780797345e-01 9.336976544536e-01 9.342223580407e-01 9.346341782977e-01 9.345185610434e-01 9.339865436474e-01 9.335740966348e-01 9.337026219959e-01 9.342344504687e-01 9.345984538913e-01 9.343753846008e-01 9.337455701429e-01 9.333165765662e-01 9.334944360778e-01 9.340445457403e-01 9.343242965501e-01 9.339554174542e-01 9.332332403902e-01 9.328321231975e-01 9.330851514024e-01 9.336224892813e-01 9.337623882995e-01 9.332358234254e-01 9.324730960647e-01 9.321478363317e-01 9.324593425619e-01 9.329211392309e-01 9.328845035216e-01 9.322315181452e-01 9.314881348978e-01 9.312544355942e-01 9.315738645451e-01 9.318998573274e-01 9.316895249768e-01 9.309668120898e-01 9.302781663488e-01 9.301060698173e-01 9.303698369588e-01 9.305358966172e-01 9.301874992901e-01 9.294450930774e-01 9.288133702539e-01 9.286524958213e-01 9.288179052172e-01 9.288333703189e-01 9.283928643036e-01 9.276572221048e-01 9.270650734130e-01 9.268765099324e-01 9.269262361797e-01 9.268157238556e-01 9.263198618046e-01 9.256018521111e-01 9.250258439913e-01 9.247838341217e-01 9.247189719279e-01 9.245054398457e-01 9.239774238110e-01 9.232787105822e-01 9.227002510338e-01 9.223900151928e-01 9.222161699912e-01 9.219179949089e-01 9.213695107210e-01 9.206859614105e-01 9.200929089045e-01 9.197025717486e-01 9.194181635268e-01 9.190449903723e-01 9.184813025449e-01 9.178059948601e-01 9.171819564872e-01 9.166969826185e-01 9.162984810647e-01 9.158534670373e-01 9.152753341661e-01 9.145968361057e-01 9.139241191253e-01 9.133389778704e-01 9.128305008524e-01 9.123160056578e-01 9.117165731822e-01 9.110235009341e-01 9.103030161431e-01 9.096317666724e-01 9.090285084319e-01 9.084428200661e-01 9.078094867631e-01 9.071000432464e-01 9.063494170011e-01 9.056151976134e-01 9.049276810735e-01 9.042662898196e-01 9.035892348704e-01 9.028651287043e-01 9.020946697847e-01 9.013098589389e-01 9.005455511091e-01 8.998102354195e-01 8.990828279067e-01 8.983311331992e-01 8.975335480627e-01 8.967042684804e-01 8.958785773142e-01 8.950775700688e-01 8.942925977770e-01 8.934953988339e-01 8.926655487208e-01 8.918037809838e-01 8.909331860313e-01 8.900752336176e-01 8.892294291042e-01 8.883823226520e-01 8.875172182485e-01 8.866253666609e-01 8.857164056793e-01 8.848086326246e-01 8.839096673887e-01 8.830132991360e-01 8.821032291133e-01 8.811720555397e-01 8.802237971081e-01 8.792747186510e-01 8.783310596166e-01 8.773839796723e-01 8.764231519409e-01 8.754456586379e-01 8.744588026035e-01 8.734726594329e-01 8.724886601904e-01 8.714954447993e-01 8.704855913948e-01 8.694614866947e-01 8.684351087342e-01 8.674131521273e-01 8.663907782074e-01 8.653541848922e-01 8.642977338694e-01 8.632310944237e-01 8.621686635914e-01 8.611120173307e-01 8.600481140421e-01 8.589664862580e-01 8.578696616514e-01 8.567718996803e-01 8.556810200328e-01 8.545893592494e-01 8.534837163044e-01 8.523626167528e-01 8.512369214646e-01 8.501171194305e-01 8.490012861552e-01 8.478762924081e-01 8.467362468860e-01 8.455895568509e-01 8.444476535203e-01 8.433115459002e-01 8.421703398742e-01 8.410169138124e-01 8.398543171894e-01 8.386949473925e-01 8.375428551754e-01 8.363884083770e-01 8.352239227022e-01 8.340509133120e-01 8.328770587418e-01 8.317092991709e-01 8.305427792179e-01 8.293682890778e-01 8.281855838540e-01 8.270017953848e-01 8.258206934920e-01 8.246405607639e-01 8.234555026860e-01 8.222642598348e-01 8.210717670222e-01 8.198820744795e-01 8.186924944645e-01 8.174977922158e-01 8.162997876628e-01 8.151009078135e-01 8.139062205677e-01 8.127125363836e-01 8.115155690433e-01 8.103134570673e-01 8.091137413921e-01 8.079185372916e-01 8.067254491540e-01 8.055320670915e-01 8.043359156445e-01 8.031413228576e-01 8.019525170707e-01 8.007662491761e-01 7.995808108418e-01 7.983966959471e-01 7.972148910703e-01 7.960377553293e-01 7.948636374627e-01 7.936903409183e-01 7.925197839304e-01 7.913548767154e-01 7.901941992892e-01 7.890358104803e-01 7.878805927799e-01 7.867280729849e-01 7.855806767181e-01 7.844382119618e-01 7.833001230388e-01 7.821655605051e-01 7.810376994091e-01 7.799146098287e-01 7.787955984405e-01 7.776816523665e-01 7.765727183945e-01 7.754721715605e-01 7.743795815467e-01 7.732921280124e-01 7.722099869415e-01 7.711344102305e-01 7.700658674373e-01 7.690055372421e-01 7.679534748731e-01 7.669083162463e-01 7.658724788903e-01 7.648451852606e-01 7.638241073502e-01 7.628114906157e-01 7.618080182685e-01 7.608140596246e-01 7.598318180598e-01 7.588579959150e-01 7.578933140169e-01 7.569374283239e-01 7.559918422321e-01 7.550567767684e-01 7.541334675219e-01 7.532209920223e-01 7.523196479407e-01 7.514284316775e-01 7.505482241488e-01 7.496794804025e-01 7.488223809373e-01 7.479778925354e-01 7.471454210090e-01 7.463249440540e-01 7.455169347417e-01 7.447210264601e-01 7.439377909196e-01 7.431673871976e-01 7.424108837445e-01 7.416685691361e-01 7.409388004712e-01 7.402228425080e-01 7.395203606822e-01 7.388322709375e-01 7.381583766634e-01 7.374997029534e-01 7.368547779423e-01 7.362248501414e-01 7.356092703605e-01 7.350088407554e-01 7.344246680794e-01 7.338549171988e-01 7.333011039723e-01 7.327621576960e-01 7.322393385772e-01 7.317324485706e-01 7.312421713048e-01 7.307679106957e-01 7.303090697013e-01 7.298667183095e-01 7.294406911136e-01 7.290319859698e-01 7.286415056827e-01 7.282654800765e-01 7.279061693672e-01 7.275637998615e-01 7.272384777019e-01 7.269322237354e-01 7.266425597522e-01 7.263689195031e-01 7.261120116925e-01 7.258722289487e-01 7.256506315897e-01 7.254482535186e-01 7.252618291281e-01 7.250911126774e-01 7.249387365871e-01 7.248037299182e-01 7.246874398142e-01 7.245885026332e-01 7.245050145991e-01 7.244397738560e-01 7.243919189806e-01 7.243620497537e-01 7.243502052567e-01 7.243531506614e-01 7.243741856481e-01 7.244134723155e-01 7.244697186188e-01 7.245438003218e-01 7.246344590566e-01 7.247408366596e-01 7.248651519377e-01 7.250068522613e-01 7.251659078094e-01 7.253418027068e-01 7.255329394886e-01 7.257406753656e-01 7.259658990760e-01 7.262071736239e-01 7.264656851194e-01 7.267395058270e-01 7.270289140024e-01 7.273344254222e-01 7.276562644000e-01 7.279927739880e-01 7.283462716346e-01 7.287136537991e-01 7.290961870793e-01 7.294946269981e-01 7.299064540896e-01 7.303339784604e-01 7.307752394192e-01 7.312308545381e-01 7.317004312249e-01 7.321840496117e-01 7.326809299855e-01 7.331910814103e-01 7.337140658052e-01 7.342501511312e-01 7.348001450003e-01 7.353607124549e-01 7.359337998723e-01 7.365191985314e-01 7.371159283685e-01 7.377250646708e-01 7.383445193143e-01 7.389750087497e-01 7.396165054127e-01 7.402674519905e-01 7.409290675637e-01 7.416007729809e-01 7.422813382160e-01 7.429723113249e-01 7.436712906074e-01 7.443788127655e-01 7.450955459689e-01 7.458196725354e-01 7.465519742418e-01 7.472922240098e-01 7.480387765381e-01 7.487927581259e-01 7.495529452358e-01 7.503191207345e-01 7.510921159120e-01 7.518701890531e-01 7.526530471335e-01 7.534414157036e-01 7.542342163967e-01 7.550313628486e-01 7.558328861534e-01 7.566375990624e-01 7.574454665155e-01 7.582562143227e-01 7.590698060069e-01 7.598856857091e-01 7.607033636292e-01 7.615225709487e-01 7.623425688189e-01 7.631643036444e-01 7.639863275225e-01 7.648081603314e-01 7.656299873020e-01 7.664521264742e-01 7.672720311033e-01 7.680919657743e-01 7.689094113836e-01 7.697248961153e-01 7.705384574628e-01 7.713497503275e-01 7.721571744410e-01 7.729622001584e-01 7.737629330567e-01 7.745599140004e-01 7.753531515870e-01 7.761413884046e-01 7.769238791412e-01 7.777008916399e-01 7.784727955940e-01 7.792382416879e-01 7.799972282201e-01 7.807501453082e-01 7.814954283644e-01 7.822322780570e-01 7.829626050370e-01 7.836840388075e-01 7.843975687359e-01 7.851020091820e-01 7.857964242979e-01 7.864824984168e-01 7.871582710655e-01 7.878233252758e-01 7.884789122169e-01 7.891229031195e-01 7.897554481824e-01 7.903772328141e-01 7.909864750022e-01 7.915845250263e-01 7.921696500305e-01 7.927415906502e-01 7.933009027237e-01 7.938469363948e-01 7.943795183978e-01 7.948976198464e-01 7.954013127195e-01 7.958910378115e-01 7.963653308233e-01 7.968252964597e-01 7.972689683433e-01 7.976973953817e-01 7.981104220921e-01 7.985063152011e-01 7.988859478592e-01 7.992494577772e-01 7.995949035888e-01 7.999245120226e-01 8.002350644431e-01 8.005283101761e-01 8.008043626415e-01 8.010601948640e-01 8.013003872031e-01 8.015197796866e-01 8.017198750788e-01 8.019029294961e-01 8.020643010898e-01 8.022079137532e-01 8.023306020929e-01 8.024326546853e-01 8.025165790257e-01 8.025779463161e-01 8.026204932379e-01 8.026411819966e-01 8.026404753045e-01 8.026208554326e-01 8.025773273003e-01 8.025150529273e-01 8.024298084466e-01 8.023221543860e-01 8.021944285045e-01 8.020429322559e-01 8.018701627955e-01 8.016757269208e-01 8.014580536617e-01 8.012196999178e-01 8.009564397457e-01 8.006719126985e-01 8.003648047437e-01 8.000340988276e-01 7.996824522385e-01 7.993050812810e-01 7.989065629657e-01 7.984851999098e-01 7.980389286615e-01 7.975723278347e-01 7.970806223856e-01 7.965665709418e-01 7.960303859746e-01 7.954681720561e-01 7.948858669922e-01 7.942786039184e-01 7.936491537548e-01 7.929975568793e-01 7.923199661962e-01 7.916222190100e-01 7.908999435534e-01 7.901557545734e-01 7.893889097277e-01 7.885978678251e-01 7.877874449901e-01 7.869508213201e-01 7.860945437834e-01 7.852158898164e-01 7.843132864109e-01 7.833906299501e-01 7.824441955297e-01 7.814778412274e-01 7.804902057804e-01 7.794793932078e-01 7.784507414987e-01 7.773975670239e-01 7.763262583871e-01 7.752342967387e-01 7.741202080916e-01 7.729890821479e-01 7.718354066742e-01 7.706643648290e-01 7.694741026258e-01 7.682636359737e-01 7.670369416645e-01 7.657890944843e-01 7.645260447243e-01 7.632441705063e-01 7.619446277680e-01 7.606301890689e-01 7.592963012256e-01 7.579490590718e-01 7.565848855232e-01 7.552049138477e-01 7.538128153570e-01 7.524025431005e-01 7.509815560726e-01 7.495444477615e-01 7.480954701787e-01 7.466349018643e-01 7.451591017072e-01 7.436751686507e-01 7.421782364188e-01 7.406712551935e-01 7.391555947249e-01 7.376272977826e-01 7.360935357941e-01 7.345487741567e-01 7.329974125684e-01 7.314395600400e-01 7.298729518635e-01 7.283031707287e-01 7.267256569930e-01 7.251456477505e-01 7.235606043893e-01 7.219710334758e-01 7.203814157733e-01 7.187861435672e-01 7.171924316479e-01 7.155964618330e-01 7.140002980830e-01 7.124072585061e-01 7.108116451644e-01 7.092219536454e-01 7.076324899507e-01 7.060472686506e-01 7.044674441759e-01 7.028894845503e-01 7.013207582253e-01 6.997558986024e-01 6.981988990545e-01 6.966512668230e-01 6.951098114376e-01 6.935806964051e-01 6.920584271690e-01 6.905494554119e-01 6.890522413757e-01 6.875647851181e-01 6.860943368856e-01 6.846335902429e-01 6.831904350252e-01 6.817621780752e-01 6.803478301841e-01 6.789539850230e-01 6.775734788654e-01 6.762141143888e-01 6.748725479337e-01 6.735494420681e-01 6.722494071256e-01 6.709662452195e-01 6.697083366866e-01 6.684703290942e-01 6.672549911542e-01 6.660654789138e-01 6.648955477733e-01 6.637548238679e-01 6.626359829695e-01 6.615436491149e-01 6.604787410617e-01 6.594370923562e-01 6.584269269485e-01 6.574397261665e-01 6.564845398599e-01 6.555558973943e-01 6.546541291293e-01 6.537859485568e-01 6.529419272264e-01 6.521320347546e-01 6.513498905566e-01 6.505977616450e-01 6.498784854197e-01 6.491852955128e-01 6.485282954890e-01 6.478969187135e-01 6.472994418944e-01 6.467344808106e-01 6.461955741662e-01 6.456937605531e-01 6.452177128192e-01 6.447758300931e-01 6.443635560034e-01 6.439808716888e-01 6.436319873395e-01 6.433085629080e-01 6.430194591994e-01 6.427573654088e-01 6.425239944033e-01 6.423229727436e-01 6.421459833849e-01 6.420018873724e-01 6.418814821002e-01 6.417902155912e-01 6.417265115469e-01 6.416851164436e-01 6.416734501128e-01 6.416830803013e-01 6.417192530038e-01 6.417786835137e-01 6.418581886622e-01 6.419638547794e-01 6.420869070021e-01 6.422321387113e-01 6.423967000884e-01 6.425785921561e-01 6.427812927922e-01 6.429967835789e-01 6.432319191136e-01 6.434803468683e-01 6.437412084158e-01 6.440185983288e-01 6.443034671898e-01 6.446037837261e-01 6.449106632812e-01 6.452270562476e-01 6.455537519902e-01 6.458821665855e-01 6.462217286731e-01 6.465619659146e-01 6.469069387792e-01 6.472555674823e-01 6.476010419794e-01 6.479519135960e-01 6.482967395343e-01 6.486430278959e-01 6.489846390034e-01 6.493205131036e-01 6.496545662318e-01 6.499761836609e-01 6.502962908513e-01 6.506028827409e-01 6.509008489848e-01 6.511896336798e-01 6.514623553444e-01 6.517257857691e-01 6.519719430571e-01 6.522038356854e-01 6.524199768773e-01 6.526164031870e-01 6.527984287796e-01 6.529567592812e-01 6.530964659686e-01 6.532162758870e-01 6.533104982501e-01 6.533853023352e-01 6.534323856406e-01 6.534562668601e-01 6.534547005644e-01 6.534236260957e-01 6.533690665999e-01 6.532821673584e-01 6.531694639436e-01 6.530260096284e-01 6.528497035019e-01 6.526470698491e-01 6.524068072414e-01 6.521387853108e-01 6.518347884473e-01 6.514975439975e-01 6.511278341984e-01 6.507202478465e-01 6.502817532862e-01 6.498043843168e-01 6.492921735105e-01 6.487449876005e-01 6.481587666555e-01 6.475389889190e-01 6.468791162873e-01 6.461834283924e-01 6.454511418522e-01 6.446789145183e-01 6.438722983478e-01 6.430253329549e-01 6.421429338855e-01 6.412224163432e-01 6.402638399030e-01 6.392700882747e-01 6.382373751521e-01 6.371695498050e-01 6.360653320161e-01 6.349234981978e-01 6.337497564586e-01 6.325362164585e-01 6.312916568022e-01 6.300116242332e-01 6.286974222713e-01 6.273528592535e-01 6.259741607592e-01 6.245658395878e-01 6.231258265206e-01 6.216574764168e-01 6.201599926124e-01 6.186331766062e-01 6.170820020895e-01 6.155036948775e-01 6.139012923303e-01 6.122762725254e-01 6.106277544107e-01 6.089598635922e-01 6.072719984434e-01 6.055661534064e-01 6.038440290861e-01 6.021058915978e-01 6.003553501508e-01 5.985914804287e-01 5.968186103745e-01 5.950363471247e-01 5.932469343400e-01 5.914547041352e-01 5.896565631790e-01 5.878597746664e-01 5.860618270716e-01 5.842670658501e-01 5.824789372572e-01 5.806961050228e-01 5.789237585148e-01 5.771618482755e-01 5.754139744956e-01 5.736831346969e-01 5.719689940597e-01 5.702767971008e-01 5.686073373296e-01 5.669633237504e-01 5.653486318543e-01 5.637627312855e-01 5.622112928254e-01 5.606947706591e-01 5.592160547196e-01 5.577791294028e-01 5.563835655502e-01 5.550351357517e-01 5.537332309637e-01 5.524828782133e-01 5.512854635021e-01 5.501417495356e-01 5.490576906779e-01 5.480324069668e-01 5.470693388834e-01 5.461702728353e-01 5.453370668664e-01 5.445714690840e-01 5.438756168024e-01 5.432526914474e-01 5.427016465943e-01 5.422249857977e-01 5.418251938256e-01 5.415016020961e-01 5.412569902495e-01 5.410903956006e-01 5.410034966734e-01 5.409975265392e-01 5.410699303361e-01 5.412250246728e-01 5.414593848200e-01 5.417746319765e-01 5.421699143554e-01 5.426431130306e-01 5.431961302083e-01 5.438252840460e-01 5.445306548589e-01 5.453107531107e-01 5.461622455262e-01 5.470854546310e-01 5.480767278938e-01 5.491355154820e-01 5.502567437761e-01 5.514395304267e-01 5.526811742225e-01 5.539756456721e-01 5.553235772570e-01 5.567189565593e-01 5.581588933865e-01 5.596406303871e-01 5.611575202265e-01 5.627084029276e-01 5.642866547203e-01 5.658899418446e-01 5.675122082216e-01 5.691486700541e-01 5.707972445415e-01 5.724500728823e-01 5.741044953664e-01 5.757537948708e-01 5.773939718397e-01 5.790200299501e-01 5.806257831595e-01 5.822088846950e-01 5.837607093273e-01 5.852782742662e-01 5.867571725904e-01 5.881892385148e-01 5.895735655793e-01 5.909015985719e-01 5.921715103291e-01 5.933764587155e-01 5.945109948078e-01 5.955733468923e-01 5.965565229524e-01 5.974568635282e-01 5.982706347397e-01 5.989928990052e-01 5.996217789867e-01 6.001500370841e-01 6.005778117244e-01 6.009000012549e-01 6.011131488025e-01 6.012161719303e-01 6.012040974995e-01 6.010769117456e-01 6.008306222710e-01 6.004651774660e-01 5.999778332993e-01 5.993677963774e-01 5.986358438784e-01 5.977780750127e-01 5.967983123236e-01 5.956947771944e-01 5.944673713602e-01 5.931191847285e-01 5.916487664785e-01 5.900612363393e-01 5.883561099423e-01 5.865373809482e-01 5.846079234645e-01 5.825692516809e-01 5.804297106758e-01 5.781888448532e-01 5.758547800899e-01 5.734311799657e-01 5.709238475956e-01 5.683400222334e-01 5.656837485818e-01 5.629657914947e-01 5.601900361598e-01 5.573666283493e-01 5.545041068365e-01 5.516090688635e-01 5.486933165460e-01 5.457645552384e-01 5.428333376760e-01 5.399106461156e-01 5.370053428508e-01 5.341305590592e-01 5.312949094918e-01 5.285119822127e-01 5.257914440491e-01 5.231446947410e-01 5.205855934717e-01 5.181221544655e-01 5.157695449206e-01 5.135363384636e-01 5.114331610513e-01 5.094733182644e-01 5.076639154537e-01 5.060172795945e-01 5.045407277676e-01 5.032434805629e-01 5.021338657575e-01 5.012176386471e-01 5.005028172359e-01 4.999914958563e-01 4.996912449566e-01 4.996033818098e-01 4.997303168908e-01 5.000725353991e-01 5.006304443248e-01 5.014027559773e-01 5.023866813465e-01 5.035788863517e-01 5.049739530536e-01 5.065671028084e-01 5.083531502586e-01 5.103199379204e-01 5.124642080454e-01 5.147726622700e-01 5.172372038886e-01 5.198467375306e-01 5.225879767812e-01 5.254529542856e-01 5.284242947273e-01 5.314927387533e-01 5.346452323081e-01 5.378652090621e-01 5.411437932109e-01 5.444633091069e-01 5.478132294687e-01 5.511790743406e-01 5.545455531991e-01 5.579043348247e-01 5.612359875870e-01 5.645333401166e-01 5.677809440409e-01 5.709659560901e-01 5.740811178039e-01 5.771093630564e-01 5.800449977868e-01 5.828744002596e-01 5.855890236223e-01 5.881800726462e-01 5.906367830809e-01 5.929549401687e-01 5.951225812909e-01 5.971377116759e-01 5.989901676616e-01 6.006762297549e-01 6.021932349185e-01 6.035327977534e-01 6.046972733185e-01 6.056804906987e-01 6.064832278908e-01 6.071052212685e-01 6.075425977138e-01 6.078037107661e-01 6.078837008464e-01 6.077903126490e-01 6.075264814778e-01 6.070938554867e-01 6.065060317794e-01 6.057605630132e-01 6.048732353433e-01 6.038500784246e-01 6.026984846860e-01 6.014363547777e-01 6.000664194083e-01 5.986098526663e-01 5.970760515337e-01 5.954794677038e-01 5.938409718322e-01 5.921686790877e-01 5.904881837105e-01 5.888116055100e-01 5.871595294801e-01 5.855534059298e-01 5.840061212820e-01 5.825456697352e-01 5.811842369110e-01 5.799464357744e-01 5.788513987393e-01 5.779139392727e-01 5.771603224271e-01 5.766003855233e-01 5.762582217995e-01 5.761458350586e-01 5.762772099834e-01 5.766713885330e-01 5.773311480399e-01 5.782748904044e-01 5.795051491097e-01 5.810289432176e-01 5.828533368569e-01 5.849736417376e-01 5.873965839103e-01 5.901114016307e-01 5.931188806731e-01 5.964107434206e-01 5.999720423098e-01 6.038002931852e-01 6.078726191095e-01 6.121795805412e-01 6.167019034628e-01 6.214187136113e-01 6.263145265419e-01 6.313616818180e-01 6.365443493251e-01 6.418338219944e-01 6.472065487006e-01 6.526418856256e-01 6.581081314312e-01 6.635861458037e-01 6.690458083799e-01 6.744632035136e-01 6.798148984058e-01 6.850702935754e-01 6.902118718437e-01 6.952091002582e-01 7.000429791471e-01 7.046896197877e-01 7.091254434754e-01 7.133344981087e-01 7.172906306380e-01 7.209811627868e-01 7.243868206797e-01 7.274899817067e-01 7.302813180307e-01 7.327426946307e-01 7.348683315780e-01 7.366450440358e-01 7.380674152189e-01 7.391312853126e-01 7.398301313690e-01 7.401671442931e-01 7.401399225401e-01 7.397547252516e-01 7.390151289844e-01 7.379294293035e-01 7.365103766077e-01 7.347676116210e-01 7.327206042130e-01 7.303837648570e-01 7.277801087871e-01 7.249332083616e-01 7.218650628258e-01 7.186091406128e-01 7.151898651001e-01 7.116445862580e-01 7.080046681735e-01 7.043048223301e-01 7.005888680591e-01 6.968861469056e-01 6.932456196385e-01 6.897019335884e-01 6.862963620467e-01 6.830735054046e-01 6.800648217551e-01 6.773181759735e-01 6.748624789093e-01 6.727344419245e-01 6.709690825030e-01 6.695868636527e-01 6.686216136368e-01 6.680853042712e-01 6.679971243743e-01 6.683685372548e-01 6.691992157984e-01 6.704977920730e-01 6.722483861361e-01 6.744454298218e-01 6.770705041594e-01 6.800962176367e-01 6.835026739503e-01 6.872465313071e-01 6.912966189079e-01 6.956075652505e-01 7.001301859663e-01 7.048201393668e-01 7.096154869623e-01 7.144671361738e-01 7.193114273353e-01 7.240882570041e-01 7.287387765623e-01 7.331944607640e-01 7.373967750184e-01 7.412786495692e-01 7.447803109724e-01 7.478397039003e-01 7.503964443862e-01 7.523975407448e-01 7.537839700573e-01 7.545118624692e-01 7.545335442291e-01 7.538094747200e-01 7.523109838808e-01 7.500054334569e-01 7.468818433741e-01 7.429278225152e-01 7.381432489495e-01 7.325433392651e-01 7.261462512106e-01 7.189920037605e-01 7.111235305618e-01 7.026051467347e-01 6.935115657247e-01 6.839301388472e-01 6.739697806553e-01 6.637405743908e-01 6.533789955097e-01 6.430251094461e-01 6.328312086836e-01 6.229606714654e-01 6.135724793397e-01 6.048366706162e-01 5.969103558168e-01 5.899444449806e-01 5.840766434296e-01 5.794153425278e-01 5.760536274288e-01 5.740419338712e-01 5.734087913099e-01 5.741405567418e-01 5.761897216611e-01 5.794869356452e-01 5.839207795903e-01 5.893739604230e-01 5.957032549890e-01 6.027584558571e-01 6.103920073943e-01 6.184466914239e-01 6.267840777638e-01 6.352661874204e-01 6.437737538466e-01 6.522009315705e-01 6.604520121646e-01 6.684585882757e-01 6.761541192548e-01 6.834957799640e-01 6.904513366386e-01 6.969959361136e-01 7.031250125514e-01 7.088253983067e-01 7.141045657329e-01 7.189666010748e-01 7.234160570927e-01 7.274663973047e-01 7.311201927104e-01 7.343919614584e-01 7.372850822141e-01 7.398095193997e-01 7.419787327356e-01 7.437993339214e-01 7.452953135579e-01 7.464871325134e-01 7.474080854302e-01 7.481044039988e-01 7.486254967935e-01 7.490452877656e-01 7.494400121362e-01 7.499035418473e-01 7.505390381635e-01 7.514541620071e-01 7.527649599057e-01 7.545773860987e-01 7.569977435088e-01 7.601113917415e-01 7.639847003678e-01 7.686603205499e-01 7.741433268975e-01 7.804110384614e-01 7.873984906782e-01 7.950092404751e-01 8.031134729081e-01 8.115482702432e-01 8.201370488978e-01 8.286783522252e-01 8.369694252571e-01 8.448075561748e-01 8.519942152033e-01 8.583539979692e-01 8.637265821246e-01 8.679855393134e-01 8.710379568692e-01 8.728256093621e-01 8.733337889001e-01 8.725849242990e-01 8.706457737441e-01 8.676211446254e-01 8.636505970390e-01 8.589081108388e-01 8.535909536142e-01 8.479154870853e-01 8.421088250798e-01 8.363975590685e-01 8.310018366251e-01 8.261176628262e-01 8.219207507100e-01 8.185459134278e-01 8.160886160032e-01 8.146001484940e-01 8.140813852738e-01 8.144938504012e-01 8.157536538339e-01 8.177411543477e-01 8.203089220994e-01 8.232830601842e-01 8.264792202056e-01 8.297002411874e-01 8.327462000623e-01 8.354243224583e-01 8.375446259484e-01 8.389329997753e-01 8.394322947260e-01 8.389065918985e-01 8.372464681359e-01 8.343731275684e-01 8.302468742518e-01 8.248674064125e-01 8.182801472884e-01 8.105867823617e-01 8.019368651458e-01 7.925413472305e-01 7.826597893851e-01 7.726047101455e-01 7.627327683068e-01 7.534203084179e-01 7.450625570679e-01 7.380363004957e-01 7.326858375680e-01 7.292986534931e-01 7.280727460214e-01 7.291227516026e-01 7.324553500293e-01 7.379837820830e-01 7.455442469374e-01 7.549047752708e-01 7.658092502862e-01 7.779787851572e-01 7.911525327960e-01 8.050920281555e-01 8.195851941815e-01 8.344659225623e-01 8.495802515693e-01 8.648031723384e-01 8.800078855065e-01 8.950527119213e-01 9.097825181423e-01 9.239950230600e-01 9.374634148151e-01 9.499200182941e-01 9.610736266146e-01 9.706317187301e-01 9.782993350419e-01 9.838354450739e-01 9.870477841652e-01 9.878369494633e-01 9.862207034890e-01 9.823289285811e-01 9.764508209140e-01 9.689991305175e-01 9.605241286364e-01 9.516858520721e-01 9.431983166009e-01 9.358044686611e-01 9.301779975788e-01 9.268807124885e-01 9.262877008578e-01 9.285279080603e-01 9.334963927835e-01 9.408146833870e-01 9.499164119062e-01 9.600771517587e-01 9.704849291910e-01 9.803379031356e-01 9.850667632829e-01 9.859643743477e-01 9.859923317570e-01 9.877826289369e-01 9.917311022417e-01 9.956496711812e-01 9.962159050962e-01 9.911951563261e-01 9.809494245586e-01 9.682950020316e-01 9.568335538548e-01 9.487261185290e-01 9.433727673517e-01 9.380529503383e-01 9.300627072694e-01 9.187953344814e-01 9.063941373098e-01 8.965960377217e-01 8.923577382333e-01 8.938675173244e-01 8.984943084611e-01 9.027269964955e-01 9.045687728953e-01 9.047808996606e-01 9.062545547674e-01 9.118573000987e-01 9.222560255770e-01 9.353040487268e-01 9.474339296043e-01 9.559476210519e-01 9.606596104945e-01 9.638786431914e-01 9.687628784695e-01 9.771307721994e-01 9.881983299879e-01 9.991371705734e-01 1.007026971991e+00 1.010782444224e+00 1.011782814401e+00 1.012880805589e+00 1.016426821124e+00 1.022582691217e+00 1.029141902021e+00 1.033005877526e+00 1.032202827077e+00 1.027103140425e+00 1.020143192039e+00 1.014246604610e+00 1.010893601175e+00 1.009219845294e+00 1.006815809488e+00 1.001594096682e+00 9.934234332626e-01 9.844608098620e-01 9.779002039396e-01 9.758969087878e-01 9.781256455156e-01 9.820408562698e-01 9.846221244597e-01 9.843587897117e-01 9.821246254453e-01 9.803978141383e-01 9.813931687848e-01 9.853871429384e-01 9.904235040876e-01 9.936640554468e-01 9.934146256172e-01 9.903895465705e-01 9.874279973704e-01 9.877967051684e-01 9.931208442416e-01 1.002349064353e+00 1.012571588252e+00 1.021028035257e+00 1.026783223468e+00 1.031054572719e+00 1.036037393558e+00 1.042993672601e+00 1.050973155743e+00 1.057138229538e+00 1.058419324510e+00 1.053360657440e+00 1.043019481415e+00 1.030358100234e+00 1.018399934025e+00 1.008281625196e+00 9.984822804513e-01 9.857712995559e-01 9.673010739425e-01 9.481912338613e-01 8.679390019616e-01 7.542602975135e-01 7.139597173723e-01 7.934775480013e-01 9.081937806288e-01 9.632823235900e-01 9.252281118995e-01 8.253149848706e-01 7.496574596532e-01 7.764797805658e-01 8.752499814019e-01 9.549149547890e-01 9.626083370306e-01 9.058723216985e-01 8.439670322346e-01 8.471325164184e-01 9.200876189473e-01 9.983276695996e-01 1.022504833468e+00 9.785730064807e-01 9.018823902146e-01 8.602789588059e-01 8.981250270542e-01 9.853116800111e-01 1.056922437015e+00 1.071081425351e+00 1.024829466871e+00 9.495269379284e-01 8.954257319458e-01 8.987341153068e-01 9.506213261533e-01 1.011655004145e+00 1.047937369317e+00 1.046647291131e+00 1.014836102161e+00 9.728291661190e-01 9.441761049302e-01 9.422770964480e-01 9.618227796646e-01 9.845232529298e-01 9.935005246776e-01 9.838580815609e-01 9.642078200718e-01 9.493593908112e-01 9.477341349420e-01 9.541099041130e-01 9.561681535568e-01 9.479178534448e-01 9.368343480387e-01 9.377017417181e-01 9.568346761352e-01 9.827244794639e-01 9.949661252579e-01 9.817409997634e-01 9.504353165296e-01 9.246897952223e-01 9.262085846903e-01 9.535749944026e-01 9.832560852175e-01 9.912812250234e-01 9.707052257341e-01 9.342362764834e-01 9.040423555277e-01 8.947482948623e-01 9.036829291884e-01 9.189413190712e-01 9.332752452341e-01 9.473231686335e-01 9.620569293264e-01 9.722450291404e-01 9.704465148982e-01 9.578028151804e-01 9.495159916681e-01 9.647572982391e-01 1.005373414959e+00 1.048459439383e+00 1.064066326812e+00 1.038708900857e+00 9.880780736749e-01 9.520576328554e-01 9.639690642025e-01 1.013677931058e+00 1.056360929327e+00 1.054196262678e+00 1.003518204887e+00 9.400190267077e-01 9.188245283880e-01 9.631784005311e-01 1.036495872115e+00 1.083769264570e+00 1.076710918616e+00 1.026752131795e+00 9.764558816184e-01 9.686654647989e-01 1.006173147468e+00 1.052051612146e+00 1.070032603720e+00 1.051733332401e+00 1.016619718263e+00 9.932360175057e-01 9.932848362456e-01 1.003258084960e+00 1.003676285039e+00 9.909827983493e-01 9.803174776977e-01 9.880734023513e-01 1.011633511523e+00
```
