## Supplementary Data 1 for "Heart cockle shells transmit sunlight to photosymbiotic algae using bundled fiber optic cables and condensing lenses": Onebigonelittle-small_475nm_YZ_1B.txt (part 2 of 12)

```
 9.218427519835e-01 9.216590316141e-01 9.215695209103e-01 9.220536992243e-01 9.229950170394e-01 9.238007243838e-01 9.240242294868e-01 9.238268449761e-01 9.237982001325e-01 9.243321650479e-01 9.252320379737e-01 9.259316474448e-01 9.260817118319e-01 9.259043073658e-01 9.259650914231e-01 9.265809332979e-01 9.274853150709e-01 9.281061514987e-01 9.281731446404e-01 9.280036453392e-01 9.281665348694e-01 9.288870149040e-01 9.298114649687e-01 9.303671308113e-01 9.303506327948e-01 9.301443697583e-01 9.303374665328e-01 9.311136931291e-01 9.320482177896e-01 9.325394143463e-01 9.324284101114e-01 9.321654756014e-01 9.323501807571e-01 9.331213033833e-01 9.340124020203e-01 9.344220901228e-01 9.342269546573e-01 9.339088720872e-01 9.340661064239e-01 9.348015488763e-01 9.356182874210e-01 9.359304346609e-01 9.356620909955e-01 9.353190958466e-01 9.354710020447e-01 9.361663011119e-01 9.368897683490e-01 9.370946817961e-01 9.367660974609e-01 9.364286193107e-01 9.365995640538e-01 9.372586688439e-01 9.378806269798e-01 9.379835292644e-01 9.376179374689e-01 9.373013842537e-01 9.374865746242e-01 9.381019935788e-01 9.386367028725e-01 9.386608806192e-01 9.382599207640e-01 9.379423420139e-01 9.381263880758e-01 9.387149789823e-01 9.391931082663e-01 9.391441231771e-01 9.386794463584e-01 9.383335174974e-01 9.385279170378e-01 9.391260582526e-01 9.395579850447e-01 9.394043276628e-01 9.388428521401e-01 9.384808924801e-01 9.387262244572e-01 9.393447743144e-01 9.396955676038e-01 9.393955082612e-01 9.387430437976e-01 9.384110974099e-01 9.387334383845e-01 9.393418402611e-01 9.395525736413e-01 9.390961734470e-01 9.384039100087e-01 9.381491723291e-01 9.385325272668e-01 9.390656924765e-01 9.391002054361e-01 9.385188491055e-01 9.378467219249e-01 9.376857443462e-01 9.380769891856e-01 9.384742204751e-01 9.383361427314e-01 9.376856246238e-01 9.370696016443e-01 9.369708288098e-01 9.373073535799e-01 9.375459830250e-01 9.372703918157e-01 9.366006354123e-01 9.360425567843e-01 9.359557318904e-01 9.361941149896e-01 9.362832756233e-01 9.359166099080e-01 9.352548499855e-01 9.347369222433e-01 9.346230698930e-01 9.347472894241e-01 9.347107379831e-01 9.342888642649e-01 9.336457004688e-01 9.331445977517e-01 9.329779898439e-01 9.329882998460e-01 9.328488418997e-01 9.323953831382e-01 9.317719418118e-01 9.312698582242e-01 9.310352721852e-01 9.309359928529e-01 9.307119383413e-01 9.302377189061e-01 9.296305113914e-01 9.291140845308e-01 9.287986349709e-01 9.285888947761e-01 9.282893543417e-01 9.278001325246e-01 9.272006288621e-01 9.266526343872e-01 9.262424632812e-01 9.259177243844e-01 9.255461133064e-01 9.250426192653e-01 9.244380835929e-01 9.238406183469e-01 9.233299906382e-01 9.228947129803e-01 9.224536242501e-01 9.219278840308e-01 9.213072440966e-01 9.206609447200e-01 9.200635372120e-01 9.195331627866e-01 9.190202925683e-01 9.184586794794e-01 9.178213624790e-01 9.171424805502e-01 9.164815516525e-01 9.158658979993e-01 9.152763940541e-01 9.146699823422e-01 9.140159115510e-01 9.133155240939e-01 9.126009698318e-01 9.119068536349e-01 9.112416385756e-01 9.105842684632e-01 9.099006393086e-01 9.091711749764e-01 9.084096379067e-01 9.076520513800e-01 9.069195907625e-01 9.062020099858e-01 9.054716355619e-01 9.047061104338e-01 9.039106447849e-01 9.031067513584e-01 9.023143093901e-01 9.015338863457e-01 9.007511122908e-01 8.999488609675e-01 8.991201313256e-01 8.982739611812e-01 8.974293617781e-01 8.965925407007e-01 8.957573837819e-01 8.949085573269e-01 8.940368890786e-01 8.931486049989e-01 8.922604314886e-01 8.913750394879e-01 8.904855956754e-01 8.895817396619e-01 8.886606896667e-01 8.877307370064e-01 8.868014396203e-01 8.858723162578e-01 8.849333053994e-01 8.839761572195e-01 8.830056063009e-01 8.820316952006e-01 8.810621114284e-01 8.800909303508e-01 8.791043744536e-01 8.780969747344e-01 8.770793357030e-01 8.760656285020e-01 8.750562156318e-01 8.740387037287e-01 8.730026179267e-01 8.719507217827e-01 8.708976420284e-01 8.698506607541e-01 8.688009998814e-01 8.677364404743e-01 8.666566053840e-01 8.655711045283e-01 8.644909281635e-01 8.634137206092e-01 8.623254725889e-01 8.612215463455e-01 8.601108331744e-01 8.590029081213e-01 8.579002286209e-01 8.567922708647e-01 8.556698565553e-01 8.545383127070e-01 8.534086274696e-01 8.522849102954e-01 8.511578058407e-01 8.500192929692e-01 8.488706868196e-01 8.477214430242e-01 8.465773798580e-01 8.454321664193e-01 8.442778474685e-01 8.431146799912e-01 8.419484875883e-01 8.407846374119e-01 8.396198882302e-01 8.384492032289e-01 8.372711659530e-01 8.360905532213e-01 8.349120534560e-01 8.337310957957e-01 8.325451611363e-01 8.313533770711e-01 8.301604510949e-01 8.289695733386e-01 8.277790058877e-01 8.265827740647e-01 8.253814297746e-01 8.241803779252e-01 8.229827283052e-01 8.217870906547e-01 8.205876354023e-01 8.193848981234e-01 8.181822510252e-01 8.169843903488e-01 8.157881347028e-01 8.145898722702e-01 8.133914093484e-01 8.121945192093e-01 8.110010842278e-01 8.098091192241e-01 8.086162264623e-01 8.074246586409e-01 8.062365813926e-01 8.050517401992e-01 8.038682394049e-01 8.026856556836e-01 8.015041240609e-01 8.003263795383e-01 7.991525864345e-01 7.979803369269e-01 7.968113773320e-01 7.956470098788e-01 7.944859502305e-01 7.933275553403e-01 7.921716603814e-01 7.910203762235e-01 7.898754580609e-01 7.887371320320e-01 7.876021517236e-01 7.864706218462e-01 7.853442965650e-01 7.842235247141e-01 7.831091084625e-01 7.820015834502e-01 7.808988142475e-01 7.798043265786e-01 7.787161425546e-01 7.776333180800e-01 7.765570839254e-01 7.754881872892e-01 7.744274626218e-01 7.733763012576e-01 7.723320826630e-01 7.712951178522e-01 7.702665990067e-01 7.692462434336e-01 7.682341686408e-01 7.672332466276e-01 7.662409894346e-01 7.652580921814e-01 7.642845987683e-01 7.633199147597e-01 7.623651307698e-01 7.614207372089e-01 7.604871738504e-01 7.595642446041e-01 7.586522034011e-01 7.577507486870e-01 7.568596811486e-01 7.559804463689e-01 7.551129959860e-01 7.542570264869e-01 7.534139643736e-01 7.525828986692e-01 7.517628830641e-01 7.509561706100e-01 7.501617917740e-01 7.493811620164e-01 7.486138612192e-01 7.478590431523e-01 7.471178982079e-01 7.463906623943e-01 7.456769132424e-01 7.449771292383e-01 7.442928216804e-01 7.436219028335e-01 7.429648938383e-01 7.423229826697e-01 7.416957674989e-01 7.410849857984e-01 7.404889774512e-01 7.399069096910e-01 7.393407876642e-01 7.387898199619e-01 7.382560010295e-01 7.377381663988e-01 7.372356014420e-01 7.367483756943e-01 7.362768912472e-01 7.358226596350e-01 7.353867966829e-01 7.349665322562e-01 7.345616973128e-01 7.341727039485e-01 7.338005188203e-01 7.334467206399e-01 7.331110719690e-01 7.327911877015e-01 7.324872099370e-01 7.322001744400e-01 7.319307737379e-01 7.316801260221e-01 7.314457178706e-01 7.312276350564e-01 7.310270589308e-01 7.308445593110e-01 7.306791948376e-01 7.305321073151e-01 7.304009290008e-01 7.302865915283e-01 7.301908091846e-01 7.301128124914e-01 7.300527408439e-01 7.300090695996e-01 7.299816803948e-01 7.299723892002e-01 7.299814785076e-01 7.300084855898e-01 7.300522686487e-01 7.301122068519e-01 7.301889734902e-01 7.302840513926e-01 7.303960543576e-01 7.305253068972e-01 7.306716677295e-01 7.308337280992e-01 7.310132306456e-01 7.312096718841e-01 7.314223081327e-01 7.316515656156e-01 7.318969225076e-01 7.321582482986e-01 7.324361047520e-01 7.327291328790e-01 7.330385312554e-01 7.333630167413e-01 7.337029168126e-01 7.340588999271e-01 7.344300881412e-01 7.348146313191e-01 7.352150966963e-01 7.356295900847e-01 7.360586499724e-01 7.365023705204e-01 7.369591209175e-01 7.374301596968e-01 7.379150951091e-01 7.384127546475e-01 7.389237465505e-01 7.394478394101e-01 7.399841542877e-01 7.405337139075e-01 7.410943763386e-01 7.416672563446e-01 7.422528871204e-01 7.428479807039e-01 7.434561324392e-01 7.440742524194e-01 7.447030105836e-01 7.453430290384e-01 7.459923622447e-01 7.466518253540e-01 7.473214418896e-01 7.479989881194e-01 7.486866357470e-01 7.493820090440e-01 7.500862845352e-01 7.507996664825e-01 7.515189737592e-01 7.522471206438e-01 7.529816785352e-01 7.537235376018e-01 7.544722779313e-01 7.552263146946e-01 7.559863927439e-01 7.567525598935e-01 7.575232150983e-01 7.582997292053e-01 7.590808356629e-01 7.598654171121e-01 7.606537695573e-01 7.614468566406e-01 7.622422444479e-01 7.630408749315e-01 7.638420855333e-01 7.646455872092e-01 7.654508303063e-01 7.662574931120e-01 7.670656631517e-01 7.678742187481e-01 7.686832581280e-01 7.694928585233e-01 7.703020814068e-01 7.711106323493e-01 7.719181513775e-01 7.727242828429e-01 7.735294537021e-01 7.743323890730e-01 7.751325446374e-01 7.759303461381e-01 7.767250727865e-01 7.775160552663e-01 7.783040541744e-01 7.790875957431e-01 7.798665390407e-01 7.806406061535e-01 7.814091323842e-01 7.821729500606e-01 7.829308561624e-01 7.836818067403e-01 7.844272074181e-01 7.851642568177e-01 7.858949833876e-01 7.866177725932e-01 7.873324049065e-01 7.880397278082e-01 7.887366892313e-01 7.894256623671e-01 7.901055978062e-01 7.907747830965e-01 7.914357786616e-01 7.920842064939e-01 7.927229031794e-01 7.933509292448e-01 7.939666029112e-01 7.945718703328e-01 7.951644134941e-01 7.957447438543e-01 7.963128903164e-01 7.968671639846e-01 7.974090757106e-01 7.979373653631e-01 7.984510496089e-01 7.989519830926e-01 7.994367559920e-01 7.999079860597e-01 8.003637531732e-01 8.008033798365e-01 8.012294542164e-01 8.016374920918e-01 8.020304412684e-01 8.024071817450e-01 8.027660936737e-01 8.031094326059e-01 8.034342730868e-01 8.037417567427e-01 8.040325627731e-01 8.043035027691e-01 8.045581954993e-01 8.047926667123e-01 8.050086250388e-01 8.052069071744e-01 8.053843746188e-01 8.055443615507e-01 8.056827989221e-01 8.058014299772e-01 8.059019099914e-01 8.059800712543e-01 8.060392037966e-01 8.060767451067e-01 8.060930993785e-01 8.060906681461e-01 8.060643190721e-01 8.060188857430e-01 8.059507797125e-01 8.058605659660e-01 8.057506739604e-01 8.056153626153e-01 8.054609477371e-01 8.052836263040e-01 8.050824575453e-01 8.048617223721e-01 8.046153146356e-01 8.043482470658e-01 8.040576356448e-01 8.037436208556e-01 8.034091398482e-01 8.030486422016e-01 8.026669507052e-01 8.022616198597e-01 8.018317025407e-01 8.013814701431e-01 8.009051268790e-01 8.004070685596e-01 7.998854130371e-01 7.993391410846e-01 7.987724800203e-01 7.981793507134e-01 7.975647900320e-01 7.969268846218e-01 7.962638145156e-01 7.955798802500e-01 7.948705374327e-01 7.941402357933e-01 7.933857333807e-01 7.926073981893e-01 7.918085154650e-01 7.909844280173e-01 7.901396617961e-01 7.892716229264e-01 7.883797860417e-01 7.874676966257e-01 7.865305658777e-01 7.855745021112e-01 7.845952867543e-01 7.835936751550e-01 7.825727018205e-01 7.815266661122e-01 7.804635818204e-01 7.793779426632e-01 7.782707719081e-01 7.771446475460e-01 7.759961829673e-01 7.748305879760e-01 7.736437153293e-01 7.724375307724e-01 7.712141728828e-01 7.699682551092e-01 7.687077130024e-01 7.674267560099e-01 7.661286983747e-01 7.648142377147e-01 7.634798142625e-01 7.621322053550e-01 7.607660290771e-01 7.593846717281e-01 7.579892944839e-01 7.565754767607e-01 7.551508535318e-01 7.537091688095e-01 7.522554041748e-01 7.507887087687e-01 7.493066432461e-01 7.478163105970e-01 7.463112699743e-01 7.447967723829e-01 7.432714240489e-01 7.417341338404e-01 7.401908472479e-01 7.386348200433e-01 7.370733066265e-01 7.355024894486e-01 7.339240456718e-01 7.323414556474e-01 7.307496257312e-01 7.291555579277e-01 7.275551738127e-01 7.259507165985e-01 7.243446284358e-01 7.227321788552e-01 7.211220553541e-01 7.195077131925e-01 7.178930392805e-01 7.162803070448e-01 7.146654363213e-01 7.130558079227e-01 7.114448736286e-01 7.098389726489e-01 7.082369070888e-01 7.066367624908e-01 7.050454648390e-01 7.034564004331e-01 7.018768207952e-01 7.003039894151e-01 6.987375059686e-01 6.971831400262e-01 6.956352723544e-01 6.941008267680e-01 6.925760530194e-01 6.910622051185e-01 6.895640983103e-01 6.880751982305e-01 6.866048694774e-01 6.851470296536e-01 6.837049153068e-01 6.822813207745e-01 6.808709175732e-01 6.794826718999e-01 6.781102261014e-01 6.767577541202e-01 6.754264170191e-01 6.741132885908e-01 6.728250973472e-01 6.715550639254e-01 6.703099802144e-01 6.690878494000e-01 6.678868879656e-01 6.667160500778e-01 6.655645512225e-01 6.644419077948e-01 6.633444627546e-01 6.622723487959e-01 6.612311703140e-01 6.602117121960e-01 6.592260815595e-01 6.582653346230e-01 6.573339361625e-01 6.564340831859e-01 6.555591239164e-01 6.547200518181e-01 6.539060295922e-01 6.531251743754e-01 6.523752332341e-01 6.516528077052e-01 6.509671954799e-01 6.503067619790e-01 6.496822197609e-01 6.490868549887e-01 6.485217199404e-01 6.479915227848e-01 6.474880728100e-01 6.470206702241e-01 6.465814771715e-01 6.461737266719e-01 6.457991364375e-01 6.454503110462e-01 6.451376993147e-01 6.448504452947e-01 6.445954144715e-01 6.443701327668e-01 6.441714165719e-01 6.440054004618e-01 6.438635757132e-01 6.437514131403e-01 6.436661935768e-01 6.436062350538e-01 6.435751543878e-01 6.435653627169e-01 6.435840463060e-01 6.436247835722e-01 6.436880226219e-01 6.437765268249e-01 6.438825370833e-01 6.440133733028e-01 6.441619272969e-01 6.443294312901e-01 6.445179485571e-01 6.447192205708e-01 6.449418524454e-01 6.451764541192e-01 6.454263660337e-01 6.456914466816e-01 6.459653995639e-01 6.462551976940e-01 6.465506058476e-01 6.468584557409e-01 6.471741230347e-01 6.474943538381e-01 6.478262573258e-01 6.481563194697e-01 6.484950829822e-01 6.488340323122e-01 6.491742669533e-01 6.495183064991e-01 6.498561261151e-01 6.501973981403e-01 6.505326748096e-01 6.508636758297e-01 6.511918345206e-01 6.515097894975e-01 6.518248507204e-01 6.521267560922e-01 6.524214886798e-01 6.527056339162e-01 6.529752916272e-01 6.532352392451e-01 6.534780525129e-01 6.537074628076e-01 6.539207003719e-01 6.541140223205e-01 6.542927468019e-01 6.544485629303e-01 6.545865668679e-01 6.547026102386e-01 6.547946952627e-01 6.548672323894e-01 6.549111162676e-01 6.549331590872e-01 6.549280988269e-01 6.548949385487e-01 6.548376707047e-01 6.547472064914e-01 6.546319094192e-01 6.544839046886e-01 6.543058569323e-01 6.540978268783e-01 6.538543841994e-01 6.535817863678e-01 6.532725036483e-01 6.529319106803e-01 6.525571202476e-01 6.521444224191e-01 6.516998821949e-01 6.512167337829e-01 6.506989316533e-01 6.501443326563e-01 6.495518391824e-01 6.489241777155e-01 6.482563451134e-01 6.475526097796e-01 6.468117821744e-01 6.460313670348e-01 6.452154458924e-01 6.443589866309e-01 6.434663107317e-01 6.425356727679e-01 6.415655701217e-01 6.405607339362e-01 6.395161930791e-01 6.384362507749e-01 6.373186972570e-01 6.361646752770e-01 6.349762741879e-01 6.337499255170e-01 6.324903564782e-01 6.311960459088e-01 6.298672097360e-01 6.285056843313e-01 6.271108152389e-01 6.256861108268e-01 6.242287076218e-01 6.227418978023e-01 6.212265545380e-01 6.196823540382e-01 6.181117864744e-01 6.165149706084e-01 6.148926999446e-01 6.132479502699e-01 6.115788130404e-01 6.098903933298e-01 6.081814189056e-01 6.064545072640e-01 6.047110521630e-01 6.029513178647e-01 6.011784873270e-01 5.993933603347e-01 5.975988030309e-01 5.957947474539e-01 5.939843375874e-01 5.921700839172e-01 5.903509441672e-01 5.885323039371e-01 5.867149243915e-01 5.848996543635e-01 5.830915247927e-01 5.812892733832e-01 5.794986428345e-01 5.777198911460e-01 5.759547961899e-01 5.742086355597e-01 5.724801588011e-01 5.707752404324e-01 5.690941252487e-01 5.674398344099e-01 5.658166373059e-01 5.642233418138e-01 5.626671745437e-01 5.611472447945e-01 5.596676119864e-01 5.582316062376e-01 5.568399802468e-01 5.554979876357e-01 5.542045311893e-01 5.529650084150e-01 5.517812877003e-01 5.506546518817e-01 5.495900095629e-01 5.485870267704e-01 5.476488849106e-01 5.467785503331e-01 5.459765441736e-01 5.452474852698e-01 5.445892646132e-01 5.440076199939e-01 5.435006890754e-01 5.430719906727e-01 5.427232831715e-01 5.424531168304e-01 5.422655473852e-01 5.421588301035e-01 5.421342923045e-01 5.421936961276e-01 5.423352382238e-01 5.425613686309e-01 5.428681794228e-01 5.432595993276e-01 5.437320304875e-01 5.442850056611e-01 5.449192147671e-01 5.456296892162e-01 5.464188154787e-01 5.472833057041e-01 5.482202009928e-01 5.492293439501e-01 5.503062746501e-01 5.514508947706e-01 5.526573015592e-01 5.539247252838e-01 5.552495057766e-01 5.566264655290e-01 5.580550460211e-01 5.595287896025e-01 5.610447727566e-01 5.625993834429e-01 5.641869787285e-01 5.658059188291e-01 5.674477097782e-01 5.691113689969e-01 5.707885721264e-01 5.724770833351e-01 5.741719827120e-01 5.758653330191e-01 5.775559567852e-01 5.792352467705e-01 5.808995503471e-01 5.825443736768e-01 5.841616964320e-01 5.857503127956e-01 5.873006857422e-01 5.888103931003e-01 5.902736344120e-01 5.916838757837e-01 5.930386661632e-01 5.943291974156e-01 5.955545945941e-01 5.967075062185e-01 5.977822371034e-01 5.987784397891e-01 5.996867868124e-01 6.005068779042e-01 6.012317254851e-01 6.018583186649e-01 6.023852993588e-01 6.028051077138e-01 6.031180240094e-01 6.033181253703e-01 6.034040250974e-01 6.033746248723e-01 6.032249297952e-01 6.029556929111e-01 6.025622731014e-01 6.020475431707e-01 6.014064555310e-01 6.006403833684e-01 5.997503714534e-01 5.987329590097e-01 5.975920008430e-01 5.963265785565e-01 5.949383216410e-01 5.934296455003e-01 5.918012050344e-01 5.900576903444e-01 5.882001981577e-01 5.862325395591e-01 5.841598515270e-01 5.819839034097e-01 5.797133859767e-01 5.773485757447e-01 5.748994678711e-01 5.723701641648e-01 5.697669618577e-01 5.670990082619e-01 5.643704256544e-01 5.615933156318e-01 5.587730012240e-01 5.559199629593e-01 5.530438879620e-01 5.501514172629e-01 5.472576488651e-01 5.443684642039e-01 5.414967080866e-01 5.386531177437e-01 5.358482014265e-01 5.330954258248e-01 5.304040496463e-01 5.277877108709e-01 5.252570837536e-01 5.228239183368e-01 5.205016710597e-01 5.182986991076e-01 5.162294308914e-01 5.143026510926e-01 5.125287212242e-01 5.109195148424e-01 5.094819211102e-01 5.082270446895e-01 5.071616093199e-01 5.062942106734e-01 5.056298818464e-01 5.051737845518e-01 5.049319960267e-01 5.049063500608e-01 5.051004657345e-01 5.055131257487e-01 5.061467215419e-01 5.069988119772e-01 5.080666019077e-01 5.093486729397e-01 5.108374251066e-01 5.125304940895e-01 5.144186237235e-01 5.164950568268e-01 5.187531996166e-01 5.211787924689e-01 5.237669633070e-01 5.265019598549e-01 5.293765959320e-01 5.323766735652e-01 5.354878804034e-01 5.387021114859e-01 5.420011247220e-01 5.453744223813e-01 5.488077379097e-01 5.522858486080e-01 5.557982745316e-01 5.593273359777e-01 5.628631372109e-01 5.663891592163e-01 5.698932279732e-01 5.733643007377e-01 5.767853061138e-01 5.801492348570e-01 5.834398884502e-01 5.866473085253e-01 5.897618732497e-01 5.927703705045e-01 5.956654160328e-01 5.984342680366e-01 6.010718881557e-01 6.035669133859e-01 6.059125046723e-01 6.081041310838e-01 6.101304817832e-01 6.119920307710e-01 6.136794822247e-01 6.151905547683e-01 6.165235014701e-01 6.176716816275e-01 6.186394994370e-01 6.194197268562e-01 6.200180242179e-01 6.204340472312e-01 6.206660731496e-01 6.207243748858e-01 6.206048723471e-01 6.203190304762e-01 6.198700997259e-01 6.192621453164e-01 6.185107326818e-01 6.176154911404e-01 6.165947669464e-01 6.154544586028e-01 6.142064151187e-01 6.128678325315e-01 6.114457153079e-01 6.099626318860e-01 6.084284830679e-01 6.068612689652e-01 6.052811389481e-01 6.037000142327e-01 6.021431402682e-01 6.006235776549e-01 5.991647182866e-01 5.977854924199e-01 5.965013639270e-01 5.953401442293e-01 5.943127138054e-01 5.934443217293e-01 5.927517477602e-01 5.922505679787e-01 5.919640350692e-01 5.918996013310e-01 5.920806802566e-01 5.925143521783e-01 5.932134836681e-01 5.941922254556e-01 5.954507804834e-01 5.970036031433e-01 5.988486357109e-01 6.009896610490e-01 6.034276838213e-01 6.061554021898e-01 6.091748766681e-01 6.124703837760e-01 6.160398621287e-01 6.198688133444e-01 6.239411623348e-01 6.282480792820e-01 6.327641248406e-01 6.374781198057e-01 6.423652904903e-01 6.474045960931e-01 6.525775918370e-01 6.578528836445e-01 6.632155634718e-01 6.686330214820e-01 6.740826017964e-01 6.795408676771e-01 6.849765627189e-01 6.903706039484e-01 6.956907974564e-01 7.009157165625e-01 7.060201317561e-01 7.109763363317e-01 7.157662377031e-01 7.203603525623e-01 7.247415057287e-01 7.288868403568e-01 7.327753041229e-01 7.363911944786e-01 7.397122228706e-01 7.427285489404e-01 7.454211046344e-01 7.477784284155e-01 7.497914863478e-01 7.514477237832e-01 7.527448174417e-01 7.536722679280e-01 7.542305016648e-01 7.544189418794e-01 7.542361669652e-01 7.536902564537e-01 7.527830539787e-01 7.515275811478e-01 7.499315979893e-01 7.480097953607e-01 7.457809889159e-01 7.432605065449e-01 7.404735179092e-01 7.374410522646e-01 7.341913858589e-01 7.307527644419e-01 7.271551215853e-01 7.234354843962e-01 7.196229745536e-01 7.157611313438e-01 7.118840273139e-01 7.080310621241e-01 7.042474962747e-01 7.005661210129e-01 6.970376752204e-01 6.936956982415e-01 6.905816944573e-01 6.877385735786e-01 6.851947770308e-01 6.829953820890e-01 6.811625008929e-01 6.797283588593e-01 6.787205876395e-01 6.781501309555e-01 6.780423781060e-01 6.783993062047e-01 6.792288739511e-01 6.805320181734e-01 6.822948307996e-01 6.845128289404e-01 6.871596845636e-01 6.902158690852e-01 6.936487334471e-01 6.974218110402e-01 7.014981021728e-01 7.058262160097e-01 7.103626009375e-01 7.150495625756e-01 7.198295843312e-01 7.246469498811e-01 7.294318665313e-01 7.341270735440e-01 7.386610047496e-01 7.429691548158e-01 7.469857754540e-01 7.506416863044e-01 7.538746160536e-01 7.566174060416e-01 7.588134501695e-01 7.604025327143e-01 7.613297626453e-01 7.615519334406e-01 7.610197644220e-01 7.597024303531e-01 7.575679150049e-01 7.545965440535e-01 7.507795489770e-01 7.461124821391e-01 7.406103001273e-01 7.342923626727e-01 7.271945884301e-01 7.193670148149e-01 7.108699196894e-01 7.017841444936e-01 6.921964680155e-01 6.822182509194e-01 6.719672636284e-01 6.615765329177e-01 6.511974719294e-01 6.409781594016e-01 6.310889877440e-01 6.216937731856e-01 6.129596330412e-01 6.050522874268e-01 5.981170653526e-01 5.922963985323e-01 5.876980857170e-01 5.844116367429e-01 5.824920125680e-01 5.819586707256e-01 5.828041701655e-01 5.849752327725e-01 5.884019474840e-01 5.929790665618e-01 5.985810845509e-01 6.050745533894e-01 6.123073545732e-01 6.201366480001e-01 6.284110815889e-01 6.369906170277e-01 6.457497170221e-01 6.545657801217e-01 6.633412593677e-01 6.719825195228e-01 6.804211738951e-01 6.885966356140e-01 6.964587217437e-01 7.039806533216e-01 7.111292993978e-01 7.178935526416e-01 7.242598806432e-01 7.302192178650e-01 7.357718953058e-01 7.409082718127e-01 7.456304103752e-01 7.499340509899e-01 7.538136567192e-01 7.572723247495e-01 7.603037666875e-01 7.629160295067e-01 7.651139926072e-01 7.669123731505e-01 7.683395006518e-01 7.694269140445e-01 7.702279117982e-01 7.708023734560e-01 7.712297378400e-01 7.716054351934e-01 7.720305241015e-01 7.726259409709e-01 7.735115200866e-01 7.748128373646e-01 7.766503734229e-01 7.791308552906e-01 7.823483298904e-01 7.863660927614e-01 7.912235477370e-01 7.969192272785e-01 8.034177974637e-01 8.106457243653e-01 8.184884549918e-01 8.268052130227e-01 8.354207714687e-01 8.441429040992e-01 8.527683820295e-01 8.610814702689e-01 8.688800205883e-01 8.759651341328e-01 8.821619938145e-01 8.873216431027e-01 8.913216480600e-01 8.940799315367e-01 8.955486042532e-01 8.957226131928e-01 8.946351941614e-01 8.923589414467e-01 8.890057433647e-01 8.847174234948e-01 8.796670160304e-01 8.740473824003e-01 8.680676461828e-01 8.619441472868e-01 8.558903424632e-01 8.501118959987e-01 8.447940783548e-01 8.400946775469e-01 8.361434327178e-01 8.330284416068e-01 8.308009191530e-01 8.294690757173e-01 8.290017884257e-01 8.293319488966e-01 8.303581416913e-01 8.319517310075e-01 8.339605964011e-01 8.362162099183e-01 8.385388266957e-01 8.407414202426e-01 8.426377656005e-01 8.440450468448e-01 8.447874791029e-01 8.447100264349e-01 8.436739269686e-01 8.415687546165e-01 8.383187869291e-01 8.338853925519e-01 8.282817771738e-01 8.215645957207e-01 8.138540712524e-01 8.053236741601e-01 7.962068382641e-01 7.867947196428e-01 7.774169628193e-01 7.684470922461e-01 7.602715652073e-01 7.532732274749e-01 7.478122886177e-01 7.441902305729e-01 7.426417008720e-01 7.433066899253e-01 7.462264922915e-01 7.513545773402e-01 7.585479266832e-01 7.676109036736e-01 7.782987076542e-01 7.903537115503e-01 8.035228088400e-01 8.175676569410e-01 8.322911488174e-01 8.475125602460e-01 8.630866616430e-01 8.788817010742e-01 8.947606162838e-01 9.105849617460e-01 9.261758804976e-01 9.413302661540e-01 9.558003953151e-01 9.692964066336e-01 9.815134132550e-01 9.921191335844e-01 1.000806860152e+00 1.007292343130e+00 1.011355757610e+00 1.012873749123e+00 1.011814996200e+00 1.008299433431e+00 1.002574351001e+00 9.950370519970e-01 9.862301869139e-01 9.767945350926e-01 9.674703015770e-01 9.590089942860e-01 9.521354894503e-01 9.474714230128e-01 9.454507660455e-01 9.463037468068e-01 9.499805512736e-01 9.561932476735e-01 9.644264182758e-01 9.739821132030e-01 9.840849237793e-01 9.897061033419e-01 9.920532117823e-01 9.940886755634e-01 9.983910308051e-01 1.005203642922e+00 1.012132209396e+00 1.015660130721e+00 1.013421266783e+00 1.005702291388e+00 9.952678566351e-01 9.856487749604e-01 9.789051821870e-01 9.743418866589e-01 9.691609659233e-01 9.606109524618e-01 9.480715834850e-01 9.337203973004e-01 9.213995133347e-01 9.142603524256e-01 9.127214932624e-01 9.143307940270e-01 9.156672335254e-01 9.147606504629e-01 9.124259229452e-01 9.116686111423e-01 9.155222967140e-01 9.247687656623e-01 9.372599291080e-01 9.493141129779e-01 9.580821328347e-01 9.632548387696e-01 9.670779346006e-01 9.726901376036e-01 9.818862427517e-01 9.938372696525e-01 1.005660076342e+00 1.014392419484e+00 1.018948754574e+00 1.020756992327e+00 1.022740509119e+00 1.027305932861e+00 1.034635042259e+00 1.042496069621e+00 1.047748588303e+00 1.048379696679e+00 1.044725239385e+00 1.039176690348e+00 1.034576979449e+00 1.032294158365e+00 1.031341223604e+00 1.029206082840e+00 1.023741924591e+00 1.014808314245e+00 1.004613254704e+00 9.964659609143e-01 9.926814028361e-01 9.931048325629e-01 9.953204578585e-01 9.963977241727e-01 9.948898822708e-01 9.917395409974e-01 9.894985426949e-01 9.904140084994e-01 9.947052886091e-01 1.000272391129e+00 1.004087437353e+00 1.004285231226e+00 1.001477253133e+00 9.984766875632e-01 9.986066242297e-01 1.003588434101e+00 1.012485663212e+00 1.022490567041e+00 1.030937486249e+00 1.036989887825e+00 1.041948938177e+00 1.048035630321e+00 1.056432607630e+00 1.065995631629e+00 1.073622759378e+00 1.075989068786e+00 1.071466562433e+00 1.061064203481e+00 1.047854117483e+00 1.035127602425e+00 1.024378322426e+00 1.014434141675e+00 1.002279385561e+00 9.849042310985e-01 9.661679604377e-01 8.709151803433e-01 7.588570569304e-01 7.388077352033e-01 8.332923698798e-01 9.432164844462e-01 9.803346424911e-01 9.220826450976e-01 8.118374293799e-01 7.450045312640e-01 7.892789319315e-01 8.923719498050e-01 9.617094989739e-01 9.551707760843e-01 8.934535552189e-01 8.450840588535e-01 8.712898742903e-01 9.537690784739e-01 1.021263300371e+00 1.024046484029e+00 9.628236572673e-01 8.878508247078e-01 8.705427410110e-01 9.339993494876e-01 1.026437428773e+00 1.084389757862e+00 1.079243157483e+00 1.022520463344e+00 9.548887943324e-01 9.217094522400e-01 9.389648504679e-01 9.840792106990e-01 1.024634371225e+00 1.043164632073e+00 1.039655804214e+00 1.023350093694e+00 1.004377743264e+00 9.897459104481e-01 9.828452330749e-01 9.835506911100e-01 9.880315708269e-01 9.904568117059e-01 9.872105257892e-01 9.800751494116e-01 9.745531477950e-01 9.735540282935e-01 9.728621871401e-01 9.647190933034e-01 9.471006571466e-01 9.298231261590e-01 9.292381951448e-01 9.522876928807e-01 9.860450465483e-01 1.006839374583e+00 9.990429413942e-01 9.671960972761e-01 9.351304541367e-01 9.294192905662e-01 9.551890168283e-01 9.911848244479e-01 1.010626170160e+00 1.001673383512e+00 9.722528852710e-01 9.414204409666e-01 9.241052621919e-01 9.213443736507e-01 9.257665968871e-01 9.335669293781e-01 9.472515359103e-01 9.671846884690e-01 9.844543744310e-01 9.863426915155e-01 9.699894913310e-01 9.511473978932e-01 9.560438643780e-01 9.956033687981e-01 1.049154309675e+00 1.080937559054e+00 1.068740639726e+00 1.020799690585e+00 9.751288543718e-01 9.734939531487e-01 1.018677682481e+00 1.069269325398e+00 1.080706687324e+00 1.039073767683e+00 9.707453584621e-01 9.294526270050e-01 9.520005783432e-01 1.017063075426e+00 1.071072415213e+00 1.078496665745e+00 1.041620160831e+00 9.949164347321e-01 9.790970575059e-01 1.004513591225e+00 1.043954912133e+00 1.064905459544e+00 1.057323372463e+00 1.035691070334e+00 1.021801005352e+00 1.022622908834e+00 1.025448437916e+00 1.015666780386e+00 9.953970977127e-01 9.839236040781e-01 9.975598743934e-01 1.028818012710e+00
 9.222841533781e-01 9.221416691319e-01 9.220942105994e-01 9.226212298747e-01 9.236064284219e-01 9.244553141547e-01 9.247216563751e-01 9.245678707829e-01 9.245831611206e-01 9.251588782327e-01 9.261006509561e-01 9.268454199156e-01 9.270423973821e-01 9.269115854537e-01 9.270154843688e-01 9.276736171134e-01 9.286214507093e-01 9.292885463478e-01 9.294059933876e-01 9.292870032468e-01 9.294977756070e-01 9.302633862078e-01 9.312323079362e-01 9.318362875753e-01 9.318721192941e-01 9.317203474393e-01 9.319670883818e-01 9.327937668425e-01 9.337763432149e-01 9.343170580409e-01 9.342607945456e-01 9.340563340698e-01 9.342987153341e-01 9.351234535596e-01 9.360657526008e-01 9.365287786212e-01 9.363908239387e-01 9.361317887483e-01 9.363485132120e-01 9.371419431904e-01 9.380145262119e-01 9.383824554091e-01 9.381720862563e-01 9.378892016746e-01 9.381018023964e-01 9.388578648945e-01 9.396400811354e-01 9.399031608587e-01 9.396337568198e-01 9.393579246548e-01 9.395920326357e-01 9.403133851334e-01 9.409959210843e-01 9.411586649215e-01 9.408541244406e-01 9.406015368185e-01 9.408502111576e-01 9.415287310450e-01 9.421251884869e-01 9.422126445244e-01 9.418767640743e-01 9.416239862419e-01 9.418719526268e-01 9.425240783013e-01 9.430663238269e-01 9.430837173354e-01 9.426860560590e-01 9.424061598547e-01 9.426652484387e-01 9.433287290300e-01 9.438281261735e-01 9.437428892311e-01 9.432493829686e-01 9.429546127165e-01 9.432665003798e-01 9.439536862509e-01 9.443731800009e-01 9.441432932421e-01 9.435596427608e-01 9.432961966242e-01 9.436880813817e-01 9.443662918659e-01 9.446477074178e-01 9.442614870650e-01 9.436395977970e-01 9.434558512462e-01 9.439098621399e-01 9.445142833110e-01 9.446201058289e-01 9.441098032353e-01 9.435095108140e-01 9.434209204615e-01 9.438834345640e-01 9.443531865976e-01 9.442873843072e-01 9.437095419123e-01 9.431667636495e-01 9.431408724894e-01 9.435503506330e-01 9.438611906916e-01 9.436587756252e-01 9.430631029313e-01 9.425796442910e-01 9.425668252566e-01 9.428790643874e-01 9.430423817151e-01 9.427493897667e-01 9.421621679122e-01 9.417199845408e-01 9.416816683786e-01 9.418809923671e-01 9.419186763601e-01 9.415721574448e-01 9.410047813337e-01 9.405805188556e-01 9.404909137874e-01 9.405770531005e-01 9.405121291883e-01 9.401339665598e-01 9.395875960903e-01 9.391631019708e-01 9.390061421830e-01 9.389828219020e-01 9.388340727782e-01 9.384360076209e-01 9.379062174353e-01 9.374677968027e-01 9.372299336539e-01 9.370964079954e-01 9.368720139798e-01 9.364588658536e-01 9.359374046542e-01 9.354670730971e-01 9.351345677754e-01 9.348852850706e-01 9.345890542415e-01 9.341617576627e-01 9.336346916393e-01 9.331146121270e-01 9.326804044074e-01 9.323211804424e-01 9.319560824451e-01 9.315053001869e-01 9.309611470570e-01 9.303905999007e-01 9.298705332218e-01 9.294160823750e-01 9.289788732300e-01 9.284921101823e-01 9.279295044531e-01 9.273254625957e-01 9.267407577483e-01 9.262006284602e-01 9.256852897474e-01 9.251535925156e-01 9.245730211042e-01 9.239461582876e-01 9.233055711911e-01 9.226860691733e-01 9.220948198401e-01 9.215106457172e-01 9.208988429137e-01 9.202405634609e-01 9.195507914855e-01 9.188662436501e-01 9.182069389689e-01 9.175605149211e-01 9.169006943215e-01 9.162059738405e-01 9.154801431076e-01 9.147466161084e-01 9.140251990493e-01 9.133142018101e-01 9.126000113238e-01 9.118666005161e-01 9.111051484986e-01 9.103275720326e-01 9.095508782353e-01 9.087822811232e-01 9.080131354110e-01 9.072300128269e-01 9.064232628590e-01 9.056013855985e-01 9.047777430882e-01 9.039573513308e-01 9.031315817793e-01 9.022903020535e-01 9.014325344538e-01 9.005653834302e-01 8.996980823552e-01 8.988302995581e-01 8.979512520682e-01 8.970540520391e-01 8.961434333468e-01 8.952283012087e-01 8.943178675352e-01 8.934045943417e-01 8.924738170042e-01 8.915225095210e-01 8.905614690544e-01 8.896037950665e-01 8.886487850704e-01 8.876848636603e-01 8.867012825745e-01 8.857017951681e-01 8.847005304024e-01 8.837052816166e-01 8.827057771638e-01 8.816905154164e-01 8.806591231150e-01 8.796215475697e-01 8.785893918345e-01 8.775581081759e-01 8.765150659597e-01 8.754558234087e-01 8.743887719088e-01 8.733250158151e-01 8.722647759238e-01 8.711974698528e-01 8.701148499980e-01 8.690221988973e-01 8.679316303474e-01 8.668455558009e-01 8.657549024004e-01 8.646515877577e-01 8.635375437648e-01 8.624220008986e-01 8.613102977382e-01 8.601964348402e-01 8.590713755631e-01 8.579370786883e-01 8.567994749659e-01 8.556624807249e-01 8.545238176852e-01 8.533774214307e-01 8.522225721084e-01 8.510638500992e-01 8.499062428627e-01 8.487454638206e-01 8.475777308917e-01 8.464031265784e-01 8.452263304357e-01 8.440507345984e-01 8.428748749596e-01 8.416900383390e-01 8.405000038936e-01 8.393095733002e-01 8.381209970387e-01 8.369319768911e-01 8.357387126605e-01 8.345406873281e-01 8.333423606550e-01 8.321466713162e-01 8.309506317869e-01 8.297517943476e-01 8.285516620786e-01 8.273519455193e-01 8.261534657644e-01 8.249554911460e-01 8.237549596061e-01 8.225541691919e-01 8.213559713484e-01 8.201592243672e-01 8.189620531668e-01 8.177644409040e-01 8.165666745983e-01 8.153707909552e-01 8.141779913576e-01 8.129847109137e-01 8.117933737248e-01 8.106052950475e-01 8.094183282856e-01 8.082335408364e-01 8.070492944903e-01 8.058679761746e-01 8.046917461959e-01 8.035195825117e-01 8.023499598181e-01 8.011821126527e-01 8.000178590735e-01 7.988574320842e-01 7.977023152676e-01 7.965517156254e-01 7.954051638973e-01 7.942644712818e-01 7.931283549888e-01 7.919960416944e-01 7.908688770581e-01 7.897471413276e-01 7.886330120498e-01 7.875252636467e-01 7.864245043329e-01 7.853288156658e-01 7.842392672163e-01 7.831564183602e-01 7.820814262645e-01 7.810139030663e-01 7.799548320931e-01 7.789030634692e-01 7.778595507459e-01 7.768234107551e-01 7.757945062746e-01 7.747752961498e-01 7.737651205162e-01 7.727633695315e-01 7.717712254313e-01 7.707890753892e-01 7.698150544357e-01 7.688514386215e-01 7.678975534975e-01 7.669540261792e-01 7.660220332494e-01 7.650999396727e-01 7.641880571064e-01 7.632884658844e-01 7.623984961884e-01 7.615211384361e-01 7.606558574074e-01 7.598024239927e-01 7.589608573721e-01 7.581310056655e-01 7.573135658980e-01 7.565094341248e-01 7.557190950605e-01 7.549399085154e-01 7.541748889264e-01 7.534233568233e-01 7.526849310353e-01 7.519619401575e-01 7.512519964356e-01 7.505550402235e-01 7.498734035180e-01 7.492052788787e-01 7.485535651246e-01 7.479174732272e-01 7.472942872642e-01 7.466862159712e-01 7.460928672414e-01 7.455155625666e-01 7.449550766995e-01 7.444104426109e-01 7.438802646121e-01 7.433650306969e-01 7.428659318555e-01 7.423847650248e-01 7.419205290809e-01 7.414708015868e-01 7.410367895186e-01 7.406195509245e-01 7.402186525977e-01 7.398366282971e-01 7.394709841102e-01 7.391202779185e-01 7.387869057275e-01 7.384707636969e-01 7.381725795196e-01 7.378911320181e-01 7.376255808663e-01 7.373770864597e-01 7.371474878370e-01 7.369351270052e-01 7.367403188373e-01 7.365622415060e-01 7.364004333676e-01 7.362564804758e-01 7.361315119809e-01 7.360234538975e-01 7.359334222185e-01 7.358597845636e-01 7.358028092260e-01 7.357647794824e-01 7.357441635744e-01 7.357413128813e-01 7.357559777397e-01 7.357860153171e-01 7.358349192036e-01 7.359003262612e-01 7.359832222696e-01 7.360837789333e-01 7.362008295292e-01 7.363347124562e-01 7.364854244618e-01 7.366529090795e-01 7.368364800002e-01 7.370377709349e-01 7.372547246688e-01 7.374886486643e-01 7.377378316465e-01 7.380028402727e-01 7.382848021669e-01 7.385812258910e-01 7.388944944475e-01 7.392227575766e-01 7.395655390666e-01 7.399247299474e-01 7.402978224270e-01 7.406851501037e-01 7.410886202514e-01 7.415060093238e-01 7.419369359283e-01 7.423824399886e-01 7.428412017365e-01 7.433139663457e-01 7.437997666285e-01 7.442987574099e-01 7.448110107170e-01 7.453354523235e-01 7.458725328293e-01 7.464223881387e-01 7.469830305576e-01 7.475566820611e-01 7.481412237081e-01 7.487363966066e-01 7.493434338638e-01 7.499608099204e-01 7.505887437777e-01 7.512268258343e-01 7.518736540653e-01 7.525312076910e-01 7.531978887079e-01 7.538729506424e-01 7.545578373627e-01 7.552503670090e-01 7.559511830845e-01 7.566597903462e-01 7.573752321575e-01 7.580984325173e-01 7.588282015663e-01 7.595643242835e-01 7.603077347854e-01 7.610561708316e-01 7.618098993631e-01 7.625698367145e-01 7.633334361275e-01 7.641025210491e-01 7.648750699179e-01 7.656524173647e-01 7.664329772607e-01 7.672163924734e-01 7.680025863635e-01 7.687920876157e-01 7.695828144002e-01 7.703762037019e-01 7.711709846361e-01 7.719659107421e-01 7.727628359013e-01 7.735599560319e-01 7.743565301237e-01 7.751538239223e-01 7.759493839597e-01 7.767444220331e-01 7.775381550492e-01 7.783301845683e-01 7.791203718765e-01 7.799075497486e-01 7.806921785266e-01 7.814739753944e-01 7.822521333494e-01 7.830264744042e-01 7.837961687023e-01 7.845616470564e-01 7.853223887387e-01 7.860777828725e-01 7.868267586763e-01 7.875703561770e-01 7.883069554700e-01 7.890378149926e-01 7.897611121774e-01 7.904764379528e-01 7.911846046778e-01 7.918844994624e-01 7.925761404796e-01 7.932590948783e-01 7.939320195580e-01 7.945961330550e-01 7.952498234428e-01 7.958932390431e-01 7.965274107076e-01 7.971494884945e-01 7.977612004157e-01 7.983607210338e-01 7.989479412174e-01 7.995250635548e-01 8.000872846610e-01 8.006381465807e-01 8.011756030734e-01 8.016988841910e-01 8.022099834232e-01 8.027054796400e-01 8.031874495048e-01 8.036545548416e-01 8.041059431587e-01 8.045438696313e-01 8.049641885864e-01 8.053696147746e-01 8.057591108040e-01 8.061312205163e-01 8.064884676320e-01 8.068270456123e-01 8.071483200107e-01 8.074531830720e-01 8.077387791808e-01 8.080081385413e-01 8.082578964297e-01 8.084888982752e-01 8.087029411458e-01 8.088961096243e-01 8.090714781063e-01 8.092269787284e-01 8.093620120887e-01 8.094789990241e-01 8.095727414988e-01 8.096487146679e-01 8.097036300745e-01 8.097367857974e-01 8.097514567579e-01 8.097424514436e-01 8.097133614574e-01 8.096629994269e-01 8.095897108910e-01 8.094970750693e-01 8.093800860781e-01 8.092422312016e-01 8.090823031657e-01 8.088985397927e-01 8.086949900037e-01 8.084656837975e-01 8.082160919805e-01 8.079427647432e-01 8.076456831236e-01 8.073279636079e-01 8.069838008192e-01 8.066193723130e-01 8.062306389155e-01 8.058170408147e-01 8.053831017890e-01 8.049228705440e-01 8.044407326429e-01 8.039349923110e-01 8.034045699323e-01 8.028521472469e-01 8.022745962792e-01 8.016749723111e-01 8.010515992528e-01 8.004031045053e-01 7.997336188980e-01 7.990376518539e-01 7.983208388452e-01 7.975794987944e-01 7.968144629843e-01 7.960275265710e-01 7.952154440245e-01 7.943827465789e-01 7.935260276181e-01 7.926454403917e-01 7.917439560328e-01 7.908168049028e-01 7.898709091635e-01 7.889007270001e-01 7.879082624470e-01 7.868959906151e-01 7.858582292743e-01 7.848022779591e-01 7.837237937385e-01 7.826235131466e-01 7.815034820986e-01 7.803606980482e-01 7.792003838674e-01 7.780174169769e-01 7.768155737165e-01 7.755949386440e-01 7.743530401929e-01 7.730943552080e-01 7.718149276463e-01 7.705186725088e-01 7.692042259650e-01 7.678701139685e-01 7.665222438646e-01 7.651537459904e-01 7.637720342365e-01 7.623734295661e-01 7.609577122865e-01 7.595295690047e-01 7.580827710717e-01 7.566256088385e-01 7.551524922432e-01 7.536648914277e-01 7.521680782155e-01 7.506555613207e-01 7.491336868968e-01 7.475992843141e-01 7.460536586301e-01 7.445005974263e-01 7.429340920219e-01 7.413618185298e-01 7.397792827637e-01 7.381891704736e-01 7.365931807813e-01 7.349881668664e-01 7.333804943526e-01 7.317650728354e-01 7.301456685557e-01 7.285230615753e-01 7.268946772570e-01 7.252674643344e-01 7.236349016476e-01 7.220024442432e-01 7.203707820837e-01 7.187363224837e-01 7.171065494906e-01 7.154751105987e-01 7.138481314912e-01 7.122235999494e-01 7.106020448600e-01 7.089878601485e-01 7.073754217319e-01 7.057722571978e-01 7.041743909469e-01 7.025839654213e-01 7.010043269741e-01 6.994304021030e-01 6.978703507033e-01 6.963181061653e-01 6.947783403329e-01 6.932520563261e-01 6.917355343077e-01 6.902378531798e-01 6.887497434822e-01 6.872799090157e-01 6.858265007801e-01 6.843866136011e-01 6.829698331316e-01 6.815657384113e-01 6.801842044910e-01 6.788219919736e-01 6.774783396827e-01 6.761594789169e-01 6.748569909401e-01 6.735820389552e-01 6.723277386852e-01 6.710967365400e-01 6.698930050644e-01 6.687095036585e-01 6.675572824048e-01 6.664268949867e-01 6.653240247401e-01 6.642501775492e-01 6.632002021405e-01 6.621830710355e-01 6.611901177598e-01 6.602290549194e-01 6.592967373199e-01 6.583917602267e-01 6.575221323169e-01 6.566773028777e-01 6.558667636793e-01 6.550860962160e-01 6.543351972051e-01 6.536191597233e-01 6.529296314006e-01 6.522771458075e-01 6.516519673810e-01 6.510605258987e-01 6.505016810767e-01 6.499712719613e-01 6.494775506810e-01 6.490109004316e-01 6.485781288495e-01 6.481771726529e-01 6.478042447635e-01 6.474664952910e-01 6.471548313859e-01 6.468768927235e-01 6.466279372389e-01 6.464069846256e-01 6.462186203185e-01 6.460543751606e-01 6.459220930894e-01 6.458161138137e-01 6.457355157783e-01 6.456849821456e-01 6.456563419928e-01 6.456570451169e-01 6.456791566818e-01 6.457256064331e-01 6.457968251827e-01 6.458867199031e-01 6.460021420573e-01 6.461343698575e-01 6.462880872724e-01 6.464616440415e-01 6.466495300663e-01 6.468598852844e-01 6.470800686074e-01 6.473191557140e-01 6.475716016544e-01 6.478348830491e-01 6.481138462278e-01 6.483981844606e-01 6.486974489688e-01 6.490029941380e-01 6.493153594580e-01 6.496372392220e-01 6.499601215050e-01 6.502916120081e-01 6.506223355105e-01 6.509574458439e-01 6.512939517029e-01 6.516262533536e-01 6.519619565919e-01 6.522909922272e-01 6.526182607377e-01 6.529406812098e-01 6.532544527120e-01 6.535656095837e-01 6.538637783162e-01 6.541554873917e-01 6.544357970885e-01 6.547021195873e-01 6.549603337442e-01 6.551996647400e-01 6.554270082250e-01 6.556372896540e-01 6.558281817784e-01 6.560055057841e-01 6.561582022916e-01 6.562952009933e-01 6.564078176525e-01 6.564993192119e-01 6.565696143330e-01 6.566105789023e-01 6.566316097257e-01 6.566231972454e-01 6.565885668512e-01 6.565280193560e-01 6.564352741936e-01 6.563175939458e-01 6.561656183740e-01 6.559855697551e-01 6.557730361811e-01 6.555266696192e-01 6.552508839406e-01 6.549372204970e-01 6.545919275277e-01 6.542117112604e-01 6.537952470105e-01 6.533444707538e-01 6.528558848678e-01 6.523323418937e-01 6.517709468618e-01 6.511710356216e-01 6.505370770512e-01 6.498615106246e-01 6.491506503250e-01 6.483999743941e-01 6.476117195700e-01 6.467861356346e-01 6.459196154639e-01 6.450174753340e-01 6.440752233675e-01 6.430951132029e-01 6.420777657882e-01 6.410211353544e-01 6.399290186153e-01 6.387982872109e-01 6.376310501640e-01 6.364273905276e-01 6.351876541199e-01 6.339122985801e-01 6.326018257476e-01 6.312572917900e-01 6.298789484509e-01 6.284670436191e-01 6.270241126887e-01 6.255488288905e-01 6.240434355165e-01 6.225088070520e-01 6.209448682821e-01 6.193543170131e-01 6.177358608507e-01 6.160932951472e-01 6.144255413888e-01 6.127354958326e-01 6.110244441413e-01 6.092927294499e-01 6.075432792614e-01 6.057761684436e-01 6.039936676045e-01 6.021971455563e-01 6.003880868176e-01 5.985706390731e-01 5.967427512712e-01 5.949086277523e-01 5.930704210234e-01 5.912288993158e-01 5.893873336431e-01 5.875478398135e-01 5.857111974363e-01 5.838821493094e-01 5.820598373696e-01 5.802499234467e-01 5.784524134990e-01 5.766707913020e-01 5.749076752301e-01 5.731651876318e-01 5.714467903751e-01 5.697531012335e-01 5.680893547157e-01 5.664575621524e-01 5.648589685265e-01 5.632986915263e-01 5.617771742585e-01 5.602981813995e-01 5.588653763717e-01 5.574788138690e-01 5.561444346310e-01 5.548623799105e-01 5.536366446324e-01 5.524704384885e-01 5.513634543502e-01 5.503223979455e-01 5.493452726579e-01 5.484378338679e-01 5.476007250521e-01 5.468354804220e-01 5.461455650864e-01 5.455308352912e-01 5.449958011214e-01 5.445383247391e-01 5.441637105588e-01 5.438716333737e-01 5.436617510527e-01 5.435373236406e-01 5.434966386248e-01 5.435424407138e-01 5.436740734840e-01 5.438900630471e-01 5.441932777859e-01 5.445805373042e-01 5.450529941069e-01 5.456092896352e-01 5.462473017151e-01 5.469686897836e-01 5.477681619694e-01 5.486467451177e-01 5.496004859084e-01 5.506285754307e-01 5.517285413038e-01 5.528955391026e-01 5.541300434348e-01 5.554253092211e-01 5.567801370680e-01 5.581908837939e-01 5.596529434070e-01 5.611633842611e-01 5.627166599459e-01 5.643103705823e-01 5.659392385805e-01 5.675972728245e-01 5.692817204020e-01 5.709858758685e-01 5.727067110704e-01 5.744365934123e-01 5.761724528780e-01 5.779093088372e-01 5.796388151190e-01 5.813598478947e-01 5.830626601212e-01 5.847452406609e-01 5.864007086221e-01 5.880220662403e-01 5.896076109210e-01 5.911470604670e-01 5.926387407182e-01 5.940755316399e-01 5.954533115199e-01 5.967672276813e-01 5.980095403923e-01 5.991787453584e-01 6.002674782550e-01 6.012715533422e-01 6.021887284906e-01 6.030102924011e-01 6.037374646082e-01 6.043614999459e-01 6.048814830999e-01 6.052935664805e-01 6.055929429080e-01 6.057796679607e-01 6.058473552454e-01 6.057970041026e-01 6.056248558439e-01 6.053291193299e-01 6.049096306817e-01 6.043623014002e-01 6.036904939533e-01 6.028904319492e-01 6.019633627463e-01 6.009108083843e-01 5.997303719364e-01 5.984279497357e-01 5.970002522707e-01 5.954523077872e-01 5.937871931335e-01 5.920041891861e-01 5.901107112787e-01 5.881078659701e-01 5.860007299646e-01 5.837950128018e-01 5.814936664120e-01 5.791058205703e-01 5.766334685988e-01 5.740869349268e-01 5.714716808708e-01 5.687952896066e-01 5.660665329897e-01 5.632923836276e-01 5.604849903570e-01 5.576497857561e-01 5.547995698576e-01 5.519438473341e-01 5.490915273686e-01 5.462565542269e-01 5.434471646338e-01 5.406774586129e-01 5.379573692225e-01 5.352987633648e-01 5.327156093843e-01 5.302166152038e-01 5.278173727849e-01 5.255269150345e-01 5.233583503656e-01 5.213240113318e-01 5.194323942963e-01 5.176973422826e-01 5.161271598619e-01 5.147319049488e-01 5.135213187742e-01 5.125029882369e-01 5.116861264572e-01 5.110741134231e-01 5.106752901203e-01 5.104932204590e-01 5.105317770426e-01 5.107929740363e-01 5.112778285258e-01 5.119883471031e-01 5.129207581153e-01 5.140754148852e-01 5.154467707409e-01 5.170314350771e-01 5.188238009483e-01 5.208164538890e-01 5.230035368211e-01 5.253734698852e-01 5.279194720757e-01 5.306309132574e-01 5.334935332251e-01 5.365018486495e-01 5.396368357590e-01 5.428913706705e-01 5.462498316095e-01 5.496977743938e-01 5.532252497972e-01 5.568129099012e-01 5.604527630519e-01 5.641261386349e-01 5.678212370666e-01 5.715255872848e-01 5.752211352722e-01 5.788994031016e-01 5.825434606250e-01 5.861424216318e-01 5.896840309949e-01 5.931525089782e-01 5.965411146695e-01 5.998349493077e-01 6.030243389674e-01 6.060996808251e-01 6.090491572710e-01 6.118674172689e-01 6.145408407913e-01 6.170666597915e-01 6.194344091110e-01 6.216380617479e-01 6.236747125696e-01 6.255337051179e-01 6.272181164009e-01 6.287179595344e-01 6.300342056817e-01 6.311657163291e-01 6.321076181903e-01 6.328660280174e-01 6.334359964156e-01 6.338239822567e-01 6.340309154814e-01 6.340589590659e-01 6.339181429757e-01 6.336077525718e-01 6.331408038844e-01 6.325212853756e-01 6.317568541794e-01 6.308641008134e-01 6.298451645133e-01 6.287199673969e-01 6.274953795791e-01 6.261879201978e-01 6.248148377412e-01 6.233847672804e-01 6.219225424161e-01 6.204388984218e-01 6.189536982024e-01 6.174874141416e-01 6.160543189534e-01 6.146805593679e-01 6.133773420238e-01 6.121714540989e-01 6.110796294914e-01 6.101199074128e-01 6.093164345778e-01 6.086802672443e-01 6.082368883967e-01 6.079983960947e-01 6.079813234291e-01 6.082048969954e-01 6.086745276502e-01 6.094104881577e-01 6.104162204346e-01 6.117028853854e-01 6.132773592410e-01 6.151399381266e-01 6.172988016184e-01 6.197464176264e-01 6.224856981707e-01 6.255103101072e-01 6.288100503698e-01 6.323828427792e-01 6.362085234100e-01 6.402811234135e-01 6.445816037220e-01 6.490920433316e-01 6.537996081181e-01 6.586758725717e-01 6.637076443125e-01 6.688657273121e-01 6.741296046059e-01 6.794760753605e-01 6.848749201940e-01 6.903074203849e-01 6.957411184654e-01 7.011534115308e-01 7.065189554799e-01 7.118069833774e-01 7.169978479008e-01 7.220600880168e-01 7.269741410298e-01 7.317125918538e-01 7.362508395606e-01 7.405717579275e-01 7.446470006940e-01 7.484621911806e-01 7.519944000859e-01 7.552268081908e-01 7.581462744625e-01 7.607326552996e-01 7.629788504475e-01 7.648699787655e-01 7.663986603796e-01 7.675585249844e-01 7.683417304850e-01 7.687508290434e-01 7.687787008510e-01 7.684330423168e-01 7.677154729198e-01 7.666324975376e-01 7.651958650058e-01 7.634141518435e-01 7.613062477561e-01 7.588852509850e-01 7.561732971942e-01 7.531924336009e-01 7.499668365599e-01 7.465263271739e-01 7.428956827481e-01 7.391122252442e-01 7.352073800950e-01 7.312159651938e-01 7.271808927375e-01 7.231337300551e-01 7.191222038715e-01 7.151831896471e-01 7.113582328511e-01 7.076942818562e-01 7.042231124660e-01 7.009950135923e-01 6.980435907735e-01 6.954055907868e-01 6.931211096239e-01 6.912146492147e-01 6.897223086335e-01 6.886619249493e-01 6.880572660811e-01 6.879231603247e-01 6.882657430425e-01 6.890950529600e-01 6.904019431895e-01 6.921840785092e-01 6.944254545323e-01 6.971028861096e-01 7.001956237591e-01 7.036643780786e-01 7.074773865564e-01 7.115862351210e-01 7.159428993212e-01 7.204980666060e-01 7.251863368428e-01 7.299551877580e-01 7.347336060353e-01 7.394563415942e-01 7.440579146111e-01 7.484619283712e-01 7.526044056495e-01 7.564098578449e-01 7.598114862602e-01 7.627407869699e-01 7.651316913717e-01 7.669247557242e-01 7.680575697242e-01 7.684843984518e-01 7.681527170215e-01 7.670248716350e-01 7.650725538971e-01 7.622674266253e-01 7.586028542481e-01 7.540721309850e-01 7.486877973341e-01 7.424716610440e-01 7.354584621313e-01 7.277009007645e-01 7.192586143253e-01 7.102148317175e-01 7.006630101649e-01 6.907091992219e-01 6.804826475743e-01 6.701146651131e-01 6.597601619263e-01 6.495737511111e-01 6.397226110313e-01 6.303787615159e-01 6.217064148602e-01 6.138738595672e-01 6.070281272056e-01 6.013061712674e-01 5.968207554469e-01 5.936535428321e-01 5.918618128142e-01 5.914622979726e-01 5.924446279405e-01 5.947582729331e-01 5.983270750222e-01 6.030544691254e-01 6.088110876336e-01 6.154684318614e-01 6.228799872909e-01 6.309015838130e-01 6.393938084400e-01 6.482160794911e-01 6.572513301922e-01 6.663806321573e-01 6.755087374360e-01 6.845488509081e-01 6.934286291423e-01 7.020938608462e-01 7.104901690075e-01 7.185856860436e-01 7.263492001296e-01 7.337525987257e-01 7.407840621827e-01 7.474204267188e-01 7.536500636613e-01 7.594569652542e-01 7.648252631825e-01 7.697442312105e-01 7.741947929711e-01 7.781704349180e-01 7.816588328029e-01 7.846578523292e-01 7.871752480644e-01 7.892196565282e-01 7.908237223515e-01 7.920245869760e-01 7.928799860721e-01 7.934650836993e-01 7.938660117704e-01 7.941925171154e-01 7.945619593729e-01 7.951045124969e-01 7.959551767273e-01 7.972487855008e-01 7.991148580983e-01 8.016639001832e-01 8.049911527832e-01 8.091589830644e-01 8.141971399663e-01 8.201000779221e-01 8.268148122043e-01 8.342589848828e-01 8.423035935144e-01 8.507918211333e-01 8.595401481501e-01 8.683440176560e-01 8.769933295141e-01 8.852710158741e-01 8.929701452472e-01 8.998992133278e-01 9.058836466607e-01 9.107839679843e-01 9.144867979306e-01 9.169176854480e-01 9.180418997232e-01 9.178600291002e-01 9.164156061212e-01 9.137859564723e-01 9.100847639237e-01 9.054551783298e-01 9.000655262589e-01 8.941032368640e-01 8.877664909592e-01 8.812607192385e-01 8.747869547886e-01 8.685364341573e-01 8.626845810594e-01 8.573804548306e-01 8.527484482256e-01 8.488787919568e-01 8.458248868043e-01 8.436089681392e-01 8.422143249157e-01 8.415918059009e-01 8.416628711927e-01 8.423163658104e-01 8.434230374421e-01 8.448294232152e-01 8.463666770719e-01 8.478595670850e-01 8.491220437613e-01 8.499744826458e-01 8.502397105704e-01 8.497574589974e-01 8.483882471961e-01 8.460196030153e-01 8.425798672580e-01 8.380383635017e-01 8.324173707385e-01 8.257956754928e-01 8.183103601841e-01 8.101643248039e-01 8.016109567192e-01 7.929633304152e-01 7.845720951186e-01 7.768093512651e-01 7.700593323357e-01 7.646759678179e-01 7.609811326498e-01 7.592230842770e-01 7.595675597786e-01 7.620920589359e-01 7.667698093293e-01 7.735030057181e-01 7.821157059833e-01 7.923921574961e-01 8.040991782459e-01 8.169944866751e-01 8.308639614660e-01 8.455080135956e-01 8.607637527037e-01 8.764923453719e-01 8.925562625867e-01 9.088348786387e-01 9.251753535116e-01 9.414047056089e-01 9.573076333008e-01 9.726199385298e-01 9.870474209502e-01 1.000248505476e+00 1.011879220575e+00 1.021595092780e+00 1.029082646965e+00 1.034094631249e+00 1.036456275577e+00 1.036120005912e+00 1.033156543020e+00 1.027783654476e+00 1.020379545863e+00 1.011444999434e+00 1.001627671535e+00 9.916512673999e-01 9.822869298323e-01 9.742927863309e-01 9.683242104275e-01 9.649034499383e-01 9.643145768562e-01 9.666073598901e-01 9.715713282318e-01 9.787445128393e-01 9.875040881300e-01 9.928109206580e-01 9.954719477996e-01 9.984989612182e-01 1.004464111029e+00 1.013505487203e+00 1.023039972888e+00 1.029355829318e+00 1.029946846129e+00 1.025024279969e+00 1.017302825814e+00 1.010234467751e+00 1.005754797469e+00 1.003021033907e+00 9.991098882693e-01 9.911732438325e-01 9.785389346272e-01 9.633741375210e-01 9.495629050136e-01 9.403674148572e-01 9.363709816553e-01 9.352773457063e-01 9.337599744874e-01 9.299037676621e-01 9.245896725733e-01 9.209610660580e-01 9.222574686046e-01 9.294500888498e-01 9.404680043722e-01 9.515803185196e-01 9.598206030090e-01 9.647713126267e-01 9.686185734233e-01 9.744781436321e-01 9.841196821806e-01 9.966555774632e-01 1.009121850016e+00 1.018489260823e+00 1.023647360651e+00 1.026058284492e+00 1.028710046515e+00 1.034068793379e+00 1.042343383478e+00 1.051295502255e+00 1.057760840968e+00 1.059717747121e+00 1.057508438628e+00 1.053515509972e+00 1.050530881598e+00 1.049813943273e+00 1.050232501555e+00 1.049135286475e+00 1.044281179459e+00 1.035488197235e+00 1.024972069228e+00 1.016101032165e+00 1.011288212874e+00 1.010486849881e+00 1.011390888385e+00 1.011160764305e+00 1.008447966253e+00 1.004306757860e+00 1.001414133953e+00 1.002102190559e+00 1.006582650207e+00 1.012645505950e+00 1.017090598936e+00 1.017868610478e+00 1.015450180646e+00 1.012569859351e+00 1.012525495562e+00 1.017069591432e+00 1.025326829128e+00 1.034573480142e+00 1.042247111731e+00 1.047642850040e+00 1.052211612620e+00 1.058296573397e+00 1.067111458934e+00 1.077411061559e+00 1.085875951449e+00 1.088931452186e+00 1.084739040417e+00 1.074215451568e+00 1.060504891185e+00 1.047160258352e+00 1.036112392436e+00 1.026751542919e+00 1.016725347085e+00 1.003831610687e+00 9.782996064517e-01 8.752710053515e-01 7.726876823400e-01 7.746538160751e-01 8.775737156298e-01 9.761139710648e-01 9.921969182982e-01 9.151754021430e-01 8.007215151354e-01 7.498469778321e-01 8.115563524434e-01 9.137594706287e-01 9.680243350655e-01 9.450645478933e-01 8.792493186559e-01 8.463754798493e-01 8.939546102057e-01 9.818374114284e-01 1.036181037117e+00 1.018316327045e+00 9.441993459854e-01 8.779436046332e-01 8.879242323631e-01 9.711470989986e-01 1.060405808842e+00 1.098998428494e+00 1.073555533642e+00 1.011349461764e+00 9.609840646569e-01 9.562808574981e-01 9.881485568238e-01 1.022435364329e+00 1.036486002770e+00 1.031988387133e+00 1.024817402839e+00 1.026643474397e+00 1.034523943694e+00 1.037213770154e+00 1.028178260987e+00 1.011279618341e+00 9.960531153260e-01 9.889428825271e-01 9.894573342529e-01 9.935693350073e-01 9.981764298993e-01 1.000794651146e+00 9.969273320651e-01 9.813538038272e-01 9.545066946481e-01 9.281313265397e-01 9.211827830784e-01 9.434184666106e-01 9.822902756513e-01 1.011277422098e+00 1.010515885029e+00 9.808567542034e-01 9.448734002773e-01 9.321537187478e-01 9.537675012245e-01 9.920275611738e-01 1.019310884633e+00 1.020824082203e+00 1.001252709566e+00 9.765873601650e-01 9.594271424091e-01 9.503081179250e-01 9.437461284867e-01 9.400607326973e-01 9.471178230484e-01 9.686661637841e-01 9.938116129446e-01 1.003296361193e+00 9.872547356307e-01 9.584798622802e-01 9.484909706149e-01 9.800469069217e-01 1.039354704527e+00 1.086709048113e+00 1.090602553870e+00 1.050228438478e+00 9.989399574508e-01 9.837957510641e-01 1.021203090410e+00 1.077112275406e+00 1.102704236803e+00 1.074423734477e+00 1.008367950131e+00 9.526056091590e-01 9.518821255505e-01 1.001724516842e+00 1.055656384792e+00 1.073936724598e+00 1.050519614372e+00 1.011094227939e+00 9.912596162141e-01 1.005020791667e+00 1.034391308514e+00 1.053261280896e+00 1.052748655554e+00 1.044103022233e+00 1.042589630280e+00 1.048859110741e+00 1.048387360645e+00 1.029596009954e+00 1.000222272390e+00 9.852722938976e-01 1.003069563435e+00 1.042283566511e+00
 9.221391695942e-01 9.220362515815e-01 9.220285412535e-01 9.225968971233e-01 9.236238454576e-01 9.245139015434e-01 9.248208114526e-01 9.247097065300e-01 9.247660270432e-01 9.253811986883e-01 9.263631010003e-01 9.271507612261e-01 9.273936152389e-01 9.273074038731e-01 9.274525776467e-01 9.281502795734e-01 9.291392213221e-01 9.298513970728e-01 9.300165788949e-01 9.299468378393e-01 9.302037427967e-01 9.310121927250e-01 9.320237844066e-01 9.326742087467e-01 9.327599935096e-01 9.326613755910e-01 9.329598206466e-01 9.338346016249e-01 9.348626806989e-01 9.354514606343e-01 9.354485609291e-01 9.353008770259e-01 9.355996570134e-01 9.364760702984e-01 9.374671473208e-01 9.379818452127e-01 9.378988762193e-01 9.376979667476e-01 9.379727585362e-01 9.388218771928e-01 9.397484556989e-01 9.401710675796e-01 9.400167719111e-01 9.397925734425e-01 9.400650944295e-01 9.408802390163e-01 9.417197858243e-01 9.420389423607e-01 9.418269559515e-01 9.416116559765e-01 9.419079887528e-01 9.426903164884e-01 9.434308605897e-01 9.436522692884e-01 9.434089873206e-01 9.432189775517e-01 9.435306575519e-01 9.442702500099e-01 9.449265179595e-01 9.450759493744e-01 9.448031997438e-01 9.446153904968e-01 9.449265703492e-01 9.456409204750e-01 9.462454057850e-01 9.463286041563e-01 9.459968738595e-01 9.457823328529e-01 9.461049791359e-01 9.468333381639e-01 9.473987607954e-01 9.473810597167e-01 9.469548683295e-01 9.467267110525e-01 9.471044131765e-01 9.478591751468e-01 9.483467320532e-01 9.481859468178e-01 9.476709479132e-01 9.474759465074e-01 9.479365236596e-01 9.486836574720e-01 9.490343595077e-01 9.487183587189e-01 9.481661499396e-01 9.480532540167e-01 9.485777357723e-01 9.492525726016e-01 9.494292805493e-01 9.489897051375e-01 9.484617940703e-01 9.484447148425e-01 9.489790193370e-01 9.495200746033e-01 9.495259323594e-01 9.490202739284e-01 9.485512231398e-01 9.485986954821e-01 9.490804846843e-01 9.494641566200e-01 9.493355103264e-01 9.488132702811e-01 9.484043911895e-01 9.484656621504e-01 9.488527074173e-01 9.490895490032e-01 9.488710224518e-01 9.483598088036e-01 9.479936026284e-01 9.480309570456e-01 9.483054994579e-01 9.484185056744e-01 9.481477053696e-01 9.476563430672e-01 9.473098054904e-01 9.472977113776e-01 9.474599289137e-01 9.474712172092e-01 9.471696383657e-01 9.467007125858e-01 9.463554520916e-01 9.462768222345e-01 9.463306746574e-01 9.462577797858e-01 9.459367704380e-01 9.454858982295e-01 9.451269809292e-01 9.449685850548e-01 9.449116591016e-01 9.447638651250e-01 9.444283400898e-01 9.439864357505e-01 9.435956687348e-01 9.433419573629e-01 9.431696592503e-01 9.429512691878e-01 9.426016370774e-01 9.421534643694e-01 9.417126357631e-01 9.413572827273e-01 9.410765634520e-01 9.407891319485e-01 9.404156299353e-01 9.399499469275e-01 9.394579252257e-01 9.390167774371e-01 9.386410112300e-01 9.382816001604e-01 9.378718990060e-01 9.373866301498e-01 9.368614295952e-01 9.363544531265e-01 9.358929818251e-01 9.354554270816e-01 9.350003760321e-01 9.344965317434e-01 9.339461423869e-01 9.333826290548e-01 9.328405977217e-01 9.323265672569e-01 9.318182041580e-01 9.312821048789e-01 9.306987593931e-01 9.300849194648e-01 9.294771358662e-01 9.288933259860e-01 9.283228210411e-01 9.277366129046e-01 9.271158970551e-01 9.264640493359e-01 9.258054026052e-01 9.251582833090e-01 9.245218170664e-01 9.238806381611e-01 9.232196060590e-01 9.225304124447e-01 9.218255950094e-01 9.211214486458e-01 9.204248414391e-01 9.197271441559e-01 9.190139389943e-01 9.182777397218e-01 9.175268653649e-01 9.167731042807e-01 9.160229214952e-01 9.152657654476e-01 9.144925413407e-01 9.137028246920e-01 9.129033115930e-01 9.121039505697e-01 9.113034523117e-01 9.104902374130e-01 9.096587283328e-01 9.088127054634e-01 9.079639210196e-01 9.071174849748e-01 9.062673770360e-01 9.054003124116e-01 9.045117353439e-01 9.036134367690e-01 9.027170702955e-01 9.018230910320e-01 9.009195869966e-01 8.999956816736e-01 8.990551752070e-01 8.981130003689e-01 8.971760195252e-01 8.962333970443e-01 8.952745151791e-01 8.942988736347e-01 8.933170482427e-01 8.923399596558e-01 8.913626106549e-01 8.903725863224e-01 8.893658327573e-01 8.883500288571e-01 8.873375080797e-01 8.863279368265e-01 8.853087848900e-01 8.842745879173e-01 8.832298974411e-01 8.821864934491e-01 8.811467963768e-01 8.801008261517e-01 8.790407396592e-01 8.779699320434e-01 8.768968936091e-01 8.758264981710e-01 8.747526462118e-01 8.736673642256e-01 8.725708986628e-01 8.714704104270e-01 8.703695286773e-01 8.692653873801e-01 8.681529011751e-01 8.670309364278e-01 8.659049129041e-01 8.647780447238e-01 8.636471209633e-01 8.625069362099e-01 8.613602972453e-01 8.602100238951e-01 8.590606862033e-01 8.579072067711e-01 8.567460702105e-01 8.555774330388e-01 8.544076255431e-01 8.532389929282e-01 8.520676031149e-01 8.508920522029e-01 8.497100112768e-01 8.485257818005e-01 8.473436337821e-01 8.461590765553e-01 8.449713999344e-01 8.437810049883e-01 8.425886859512e-01 8.413970806734e-01 8.402041898173e-01 8.390079663475e-01 8.378098612527e-01 8.366132553897e-01 8.354158877584e-01 8.342173654981e-01 8.330169080508e-01 8.318147929401e-01 8.306133834979e-01 8.294127705914e-01 8.282109469190e-01 8.270098309503e-01 8.258101205398e-01 8.246108645720e-01 8.234108625541e-01 8.222105934621e-01 8.210114653076e-01 8.198162435612e-01 8.186244263691e-01 8.174323395068e-01 8.162409038902e-01 8.150515822948e-01 8.138643130291e-01 8.126810876554e-01 8.115001432029e-01 8.103222903347e-01 8.091483817442e-01 8.079775576898e-01 8.068089591702e-01 8.056441860958e-01 8.044832656648e-01 8.033275419286e-01 8.021775229915e-01 8.010312731883e-01 7.998897873793e-01 7.987530455713e-01 7.976209280600e-01 7.964951123653e-01 7.953749304638e-01 7.942617352985e-01 7.931545223032e-01 7.920528343380e-01 7.909573744541e-01 7.898683064585e-01 7.887864125342e-01 7.877125297531e-01 7.866450400853e-01 7.855865902018e-01 7.845352032689e-01 7.834901990958e-01 7.824546397646e-01 7.814269111856e-01 7.804079490633e-01 7.793994206169e-01 7.783986936518e-01 7.774078075690e-01 7.764255961303e-01 7.754526251803e-01 7.744908058188e-01 7.735395197441e-01 7.725980437398e-01 7.716668677752e-01 7.707465206962e-01 7.698366532983e-01 7.689391192418e-01 7.680527389360e-01 7.671779894711e-01 7.663150731524e-01 7.654634001253e-01 7.646241287118e-01 7.637989837105e-01 7.629855084914e-01 7.621842465325e-01 7.613965945946e-01 7.606209451670e-01 7.598597983723e-01 7.591137262581e-01 7.583792427255e-01 7.576586601323e-01 7.569517148609e-01 7.562595568142e-01 7.555839446514e-01 7.549224751198e-01 7.542739180077e-01 7.536395257734e-01 7.530205166945e-01 7.524176739506e-01 7.518313386241e-01 7.512591509944e-01 7.507014281418e-01 7.501597511497e-01 7.496339690968e-01 7.491253466356e-01 7.486323081909e-01 7.481532780128e-01 7.476916347206e-01 7.472465349552e-01 7.468187679275e-01 7.464073549718e-01 7.460109534304e-01 7.456317756383e-01 7.452699126993e-01 7.449252411754e-01 7.445983030984e-01 7.442871805546e-01 7.439918728855e-01 7.437148877336e-01 7.434562022367e-01 7.432148954510e-01 7.429913482282e-01 7.427833287548e-01 7.425926770747e-01 7.424206253143e-01 7.422657413576e-01 7.421294799981e-01 7.420098396579e-01 7.419070763706e-01 7.418224082961e-01 7.417553622501e-01 7.417050439600e-01 7.416739017832e-01 7.416582025039e-01 7.416604688621e-01 7.416806035532e-01 7.417172825617e-01 7.417718781747e-01 7.418430256409e-01 7.419311727190e-01 7.420374503614e-01 7.421594194083e-01 7.422985242819e-01 7.424546655665e-01 7.426264879473e-01 7.428155420738e-01 7.430214685183e-01 7.432428196939e-01 7.434805185842e-01 7.437343388676e-01 7.440035745739e-01 7.442899396535e-01 7.445901907772e-01 7.449067888605e-01 7.452391107409e-01 7.455848701622e-01 7.459472772841e-01 7.463237530601e-01 7.467143168528e-01 7.471205059461e-01 7.475398162799e-01 7.479731885566e-01 7.484211912308e-01 7.488817372208e-01 7.493567160744e-01 7.498442827800e-01 7.503449152815e-01 7.508581049786e-01 7.513834994203e-01 7.519216862293e-01 7.524717026213e-01 7.530335195264e-01 7.536063806462e-01 7.541905873988e-01 7.547858594768e-01 7.553919559191e-01 7.560080472076e-01 7.566347215701e-01 7.572705294187e-01 7.579166024497e-01 7.585721414272e-01 7.592361242239e-01 7.599086559760e-01 7.605903994394e-01 7.612787806192e-01 7.619760791458e-01 7.626809549875e-01 7.633921672454e-01 7.641107095898e-01 7.648360001432e-01 7.655670317218e-01 7.663039858258e-01 7.670462374419e-01 7.677938015013e-01 7.685464227638e-01 7.693041568680e-01 7.700655645979e-01 7.708304149242e-01 7.715990669468e-01 7.723711750471e-01 7.731458208915e-01 7.739233577052e-01 7.747033110158e-01 7.754834560946e-01 7.762659538567e-01 7.770501570164e-01 7.778339823553e-01 7.786195285523e-01 7.794038750759e-01 7.801881181404e-01 7.809724174943e-01 7.817544960276e-01 7.825359943467e-01 7.833156457167e-01 7.840920001699e-01 7.848673511196e-01 7.856386093997e-01 7.864071031303e-01 7.871722738941e-01 7.879329152953e-01 7.886898168287e-01 7.894413344268e-01 7.901880426456e-01 7.909294801328e-01 7.916654481125e-01 7.923941842118e-01 7.931174406272e-01 7.938329296785e-01 7.945421705445e-01 7.952428926121e-01 7.959361259861e-01 7.966215735903e-01 7.972974079040e-01 7.979653761062e-01 7.986230259517e-01 7.992717021780e-01 7.999103522787e-01 8.005376340431e-01 8.011557083596e-01 8.017616300230e-01 8.023561626703e-01 8.029402492203e-01 8.035105393153e-01 8.040697953849e-01 8.046160794840e-01 8.051482705942e-01 8.056694155499e-01 8.061748012732e-01 8.066662635999e-01 8.071448030477e-01 8.076072802985e-01 8.080563638320e-01 8.084888149303e-01 8.089057762419e-01 8.093079702002e-01 8.096931223664e-01 8.100634499735e-01 8.104152666517e-01 8.107505104822e-01 8.110700600545e-01 8.113691474645e-01 8.116536165870e-01 8.119184473164e-01 8.121644950665e-01 8.123939180665e-01 8.126024308278e-01 8.127937114229e-01 8.129650573770e-01 8.131163977400e-01 8.132495751454e-01 8.133599585082e-01 8.134524031450e-01 8.135233935903e-01 8.135744180277e-01 8.136057450994e-01 8.136136014510e-01 8.136020751482e-01 8.135690273789e-01 8.135128147784e-01 8.134374146198e-01 8.133375734252e-01 8.132178503017e-01 8.130751774801e-01 8.129086937609e-01 8.127222290733e-01 8.125104779911e-01 8.122779896366e-01 8.120221918312e-01 8.117421756322e-01 8.114414142396e-01 8.111148343996e-01 8.107674568055e-01 8.103950290648e-01 8.099981047669e-01 8.095808444143e-01 8.091369300268e-01 8.086708812028e-01 8.081810603370e-01 8.076660505958e-01 8.071301395451e-01 8.065671322907e-01 8.059832867080e-01 8.053744008994e-01 8.047411213721e-01 8.040859593600e-01 8.034036379270e-01 8.027005638298e-01 8.019729728254e-01 8.012214489487e-01 8.004472057247e-01 7.996477202384e-01 7.988274950282e-01 7.979817742443e-01 7.971130925634e-01 7.962226533510e-01 7.953068179183e-01 7.943707298526e-01 7.934094551444e-01 7.924271974787e-01 7.914232490881e-01 7.903944067845e-01 7.893465329369e-01 7.882746598775e-01 7.871818436992e-01 7.860682569550e-01 7.849310494104e-01 7.837760283101e-01 7.825976101929e-01 7.814011624918e-01 7.801839103793e-01 7.789451457525e-01 7.776898722951e-01 7.764118071193e-01 7.751176894178e-01 7.738035112506e-01 7.724700043536e-01 7.711221444332e-01 7.697535125794e-01 7.683705397940e-01 7.669689707162e-01 7.655516730146e-01 7.641197858992e-01 7.626698647640e-01 7.612083132390e-01 7.597301292532e-01 7.582378238311e-01 7.567342279933e-01 7.552147218261e-01 7.536861855018e-01 7.521427665754e-01 7.505896641206e-01 7.490264324241e-01 7.474501476599e-01 7.458677322069e-01 7.442729582200e-01 7.426715715419e-01 7.410631718243e-01 7.394448580483e-01 7.378231923419e-01 7.361924693352e-01 7.345592466133e-01 7.329202879931e-01 7.312761591684e-01 7.296318925202e-01 7.279812678622e-01 7.263314035813e-01 7.246801375620e-01 7.230274086897e-01 7.213780400299e-01 7.197250369106e-01 7.180774562827e-01 7.164314817566e-01 7.147880968771e-01 7.131511440083e-01 7.115152657695e-01 7.098888121625e-01 7.082663169685e-01 7.066520079807e-01 7.050465486326e-01 7.034467387385e-01 7.018610871001e-01 7.002814870710e-01 6.987150782694e-01 6.971611317078e-01 6.956171942901e-01 6.940908596609e-01 6.925744691417e-01 6.910764296197e-01 6.895924682115e-01 6.881243345182e-01 6.866764758914e-01 6.852424620104e-01 6.838321703526e-01 6.824373158484e-01 6.810638314581e-01 6.797132846560e-01 6.783800683430e-01 6.770742563112e-01 6.757871637839e-01 6.745261893677e-01 6.732897663571e-01 6.720747922036e-01 6.708911608623e-01 6.697279092084e-01 6.685948350593e-01 6.674879788131e-01 6.664075036733e-01 6.653580924331e-01 6.643327924524e-01 6.633417279261e-01 6.623775361644e-01 6.614428274984e-01 6.605410795180e-01 6.596654356156e-01 6.588256995877e-01 6.580131506090e-01 6.572339985104e-01 6.564872508115e-01 6.557694805736e-01 6.550873339076e-01 6.544333330921e-01 6.538148046364e-01 6.532274486557e-01 6.526699293869e-01 6.521490639614e-01 6.516550999780e-01 6.511970920379e-01 6.507694405033e-01 6.503718894091e-01 6.500086627334e-01 6.496732332032e-01 6.493718850879e-01 6.490984501164e-01 6.488554279641e-01 6.486444035104e-01 6.484586469467e-01 6.483054990197e-01 6.481777849107e-01 6.480784802221e-01 6.480073280539e-01 6.479595564595e-01 6.479421454210e-01 6.479452633513e-01 6.479747047936e-01 6.480288921767e-01 6.481019814498e-01 6.482024856934e-01 6.483185699892e-01 6.484587628187e-01 6.486167832613e-01 6.487917710233e-01 6.489879097696e-01 6.491960125670e-01 6.494238082550e-01 6.496628321534e-01 6.499168117799e-01 6.501843212173e-01 6.504586569155e-01 6.507491325189e-01 6.510443499647e-01 6.513498167527e-01 6.516619244924e-01 6.519777685428e-01 6.523025229035e-01 6.526260167233e-01 6.529548345079e-01 6.532842515060e-01 6.536120192931e-01 6.539426767423e-01 6.542663806829e-01 6.545903137254e-01 6.549077941483e-01 6.552188145331e-01 6.555259765974e-01 6.558204438965e-01 6.561096752354e-01 6.563865692439e-01 6.566511670615e-01 6.569068011834e-01 6.571431121638e-01 6.573696806478e-01 6.575772680369e-01 6.577680687749e-01 6.579426801461e-01 6.580938826142e-01 6.582302432860e-01 6.583402567944e-01 6.584311011422e-01 6.584987203788e-01 6.585393840378e-01 6.585586568085e-01 6.585475072875e-01 6.585127166197e-01 6.584484261243e-01 6.583551415848e-01 6.582345575469e-01 6.580806469111e-01 6.578974802727e-01 6.576817892291e-01 6.574325376961e-01 6.571524110863e-01 6.568356511164e-01 6.564864808267e-01 6.561012908672e-01 6.556810081708e-01 6.552253974384e-01 6.547302531332e-01 6.542022210655e-01 6.536337586050e-01 6.530280860573e-01 6.523863517709e-01 6.517025896653e-01 6.509848463723e-01 6.502253299511e-01 6.494281385061e-01 6.485930641223e-01 6.477172908360e-01 6.468049044944e-01 6.458508093291e-01 6.448601823889e-01 6.438308528250e-01 6.427622834123e-01 6.416559825235e-01 6.405114593410e-01 6.393303936681e-01 6.381120462404e-01 6.368564068095e-01 6.355657168474e-01 6.342378749498e-01 6.328766658487e-01 6.314808474293e-01 6.300503088117e-01 6.285883632427e-01 6.270928193997e-01 6.255681267205e-01 6.240117236579e-01 6.224260766648e-01 6.208142843823e-01 6.191729907931e-01 6.175080252594e-01 6.158171154526e-01 6.141033378109e-01 6.123681884939e-01 6.106117553006e-01 6.088376884226e-01 6.070446620745e-01 6.052370228685e-01 6.034155313021e-01 6.015805414077e-01 5.997372295460e-01 5.978843889353e-01 5.960246589832e-01 5.941622563215e-01 5.922958559959e-01 5.904308197724e-01 5.885668583668e-01 5.867078273435e-01 5.848565508024e-01 5.830127646938e-01 5.811830056385e-01 5.793658809880e-01 5.775670991659e-01 5.757878952373e-01 5.740302704403e-01 5.722990424737e-01 5.705948450468e-01 5.689219506391e-01 5.672828365065e-01 5.656790134734e-01 5.641163437372e-01 5.625937550663e-01 5.611182942419e-01 5.596903298345e-01 5.583121595750e-01 5.569890968510e-01 5.557214181891e-01 5.545138685104e-01 5.533676748525e-01 5.522859128852e-01 5.512719479878e-01 5.503257500228e-01 5.494536107153e-01 5.486540546922e-01 5.479313021650e-01 5.472868621288e-01 5.467211628629e-01 5.462391609932e-01 5.458394984500e-01 5.455242544995e-01 5.452956181571e-01 5.451527592791e-01 5.450988253465e-01 5.451312236999e-01 5.452535903073e-01 5.454636394373e-01 5.457615982011e-01 5.461495587120e-01 5.466230732662e-01 5.471849732791e-01 5.478318112671e-01 5.485625518395e-01 5.493770629149e-01 5.502705461087e-01 5.512446044090e-01 5.522934706637e-01 5.534174630256e-01 5.546123035505e-01 5.558735473699e-01 5.572013850168e-01 5.585900281430e-01 5.600359106464e-01 5.615349547500e-01 5.630831920083e-01 5.646776758439e-01 5.663111815403e-01 5.679820576266e-01 5.696826540371e-01 5.714096575685e-01 5.731584296154e-01 5.749208795468e-01 5.766962610552e-01 5.784747810220e-01 5.802533321336e-01 5.820262308023e-01 5.837865194404e-01 5.855301777822e-01 5.872494874499e-01 5.889420077418e-01 5.905984366526e-01 5.922146335972e-01 5.937858807983e-01 5.953045763508e-01 5.967682693084e-01 5.981686011317e-01 5.995014244459e-01 6.007623549613e-01 6.019443093704e-01 6.030456869088e-01 6.040575650010e-01 6.049789076445e-01 6.058037336440e-01 6.065273638836e-01 6.071481875246e-01 6.076604079372e-01 6.080611892051e-01 6.083476796543e-01 6.085166484738e-01 6.085670312538e-01 6.084928512698e-01 6.082966202874e-01 6.079739626820e-01 6.075239910357e-01 6.069471021314e-01 6.062399382469e-01 6.054068799178e-01 6.044432378083e-01 6.033536371867e-01 6.021366994163e-01 6.007945507028e-01 5.993309118660e-01 5.977443842108e-01 5.960412268471e-01 5.942232444843e-01 5.922938565559e-01 5.902589000514e-01 5.881206189247e-01 5.858873911590e-01 5.835621462886e-01 5.811522713217e-01 5.786650456763e-01 5.761053237513e-01 5.734848050704e-01 5.708067276562e-01 5.680843217884e-01 5.653237361695e-01 5.625337392409e-01 5.597286401514e-01 5.569132235693e-01 5.541032062047e-01 5.513068765139e-01 5.485356564759e-01 5.458038437107e-01 5.431186348354e-01 5.404976500255e-01 5.379485710644e-01 5.354856603456e-01 5.331219810650e-01 5.308663862524e-01 5.287355314206e-01 5.267368915280e-01 5.248848259830e-01 5.231899725503e-01 5.216613356161e-01 5.203112475226e-01 5.191461771982e-01 5.181770509852e-01 5.174112259696e-01 5.168543390920e-01 5.165134922517e-01 5.163923586661e-01 5.164964839563e-01 5.168263466457e-01 5.173854704456e-01 5.181717789069e-01 5.191864033549e-01 5.204277205576e-01 5.218895728667e-01 5.235706135304e-01 5.254625739213e-01 5.275602146839e-01 5.298564944628e-01 5.323405170442e-01 5.350069177381e-01 5.378396266651e-01 5.408333922290e-01 5.439732592943e-01 5.472453867136e-01 5.506427723349e-01 5.541447805392e-01 5.577441830516e-01 5.614236629349e-01 5.651687060991e-01 5.689687202790e-01 5.728043405995e-01 5.766672492893e-01 5.805389265514e-01 5.844063417988e-01 5.882586943344e-01 5.920772291901e-01 5.958546948141e-01 5.995730138896e-01 6.032229806702e-01 6.067917371888e-01 6.102661287541e-01 6.136381082157e-01 6.168934518906e-01 6.200259519549e-01 6.230235966062e-01 6.258780304773e-01 6.285840900484e-01 6.311296127607e-01 6.335118016320e-01 6.357216915513e-01 6.377564055721e-01 6.396118839291e-01 6.412800647537e-01 6.427661893314e-01 6.440596664377e-01 6.451657147409e-01 6.460829519933e-01 6.468090983482e-01 6.473524263740e-01 6.477076657730e-01 6.478852434031e-01 6.478870933092e-01 6.477172379169e-01 6.473886322244e-01 6.469001188695e-01 6.462694460095e-01 6.455010721329e-01 6.446055721780e-01 6.436006315598e-01 6.424901492951e-01 6.412973275057e-01 6.400296602054e-01 6.387054810958e-01 6.373440500281e-01 6.359551804410e-01 6.345651886902e-01 6.331846102885e-01 6.318380095298e-01 6.305431658472e-01 6.293166527854e-01 6.281845651476e-01 6.271578491464e-01 6.262641266834e-01 6.255182316786e-01 6.249377894228e-01 6.245454040072e-01 6.243507666857e-01 6.243787706049e-01 6.246366760457e-01 6.251411100340e-01 6.259065970556e-01 6.269366568211e-01 6.282463692489e-01 6.298370800330e-01 6.317161281878e-01 6.338849789397e-01 6.363404543499e-01 6.390869763582e-01 6.421115663737e-01 6.454145695017e-01 6.489838060689e-01 6.528069662455e-01 6.568752418744e-01 6.611670422124e-01 6.656721462563e-01 6.703678049735e-01 6.752344033340e-01 6.802536503691e-01 6.853965785354e-01 6.906471639433e-01 6.959734397819e-01 7.013545863143e-01 7.067641966818e-01 7.121726512685e-01 7.175595057112e-01 7.228912783245e-01 7.281465228961e-01 7.332974493282e-01 7.383160152534e-01 7.431815089621e-01 7.478635786013e-01 7.523432315799e-01 7.565945885817e-01 7.605958759642e-01 7.643293799101e-01 7.677710704002e-01 7.709081205879e-01 7.737203537801e-01 7.761946521300e-01 7.783190509987e-01 7.800796236768e-01 7.814712900507e-01 7.824834310017e-01 7.831150833603e-01 7.833615090758e-01 7.832219862263e-01 7.827022607287e-01 7.818021113090e-01 7.805352994422e-01 7.789068720214e-01 7.769313528865e-01 7.746254997400e-01 7.720036226031e-01 7.690907603485e-01 7.659061381110e-01 7.624787375893e-01 7.588350877819e-01 7.550044130083e-01 7.510249342310e-01 7.469233541309e-01 7.427449823569e-01 7.385232084334e-01 7.342982695689e-01 7.301150294234e-01 7.260089782985e-01 7.220302217435e-01 7.182148753741e-01 7.146075646982e-01 7.112518737543e-01 7.081803796299e-01 7.054404755023e-01 7.030599621166e-01 7.010747580502e-01 6.995149834870e-01 6.984000013024e-01 6.977579882121e-01 6.975957790004e-01 6.979280382468e-01 6.987578961468e-01 7.000784811332e-01 7.018873046157e-01 7.041610489388e-01 7.068842210796e-01 7.100236687057e-01 7.135443572060e-01 7.174081300988e-01 7.215629647218e-01 7.259607457027e-01 7.305396359056e-01 7.352384854361e-01 7.399947798247e-01 7.447325511567e-01 7.493872605126e-01 7.538801031526e-01 7.581392156607e-01 7.620906160912e-01 7.656572844171e-01 7.687720212056e-01 7.713593104614e-01 7.733580997468e-01 7.747040026621e-01 7.753393206292e-01 7.752182872788e-01 7.742915431272e-01 7.725320445433e-01 7.699105719505e-01 7.664141185701e-01 7.620408266388e-01 7.567967867786e-01 7.507088898806e-01 7.438101499707e-01 7.361536577533e-01 7.278035612753e-01 7.188412171731e-01 7.093675301967e-01 6.994882372502e-01 6.893356449895e-01 6.790465321963e-01 6.687727570673e-01 6.586796145921e-01 6.489287351694e-01 6.396972288930e-01 6.311496451994e-01 6.234506657549e-01 6.167523955116e-01 6.111825993562e-01 6.068586613377e-01 6.038546322173e-01 6.022268440328e-01 6.019929019876e-01 6.031339063809e-01 6.056067030339e-01 6.093310428101e-01 6.142115804120e-01 6.201258807561e-01 6.269436800982e-01 6.345306590722e-01 6.427413989799e-01 6.514460595977e-01 6.605111430783e-01 6.698195767593e-01 6.792648447275e-01 6.887478140213e-01 6.981917081660e-01 7.075209610616e-01 7.166803900750e-01 7.256190633322e-01 7.342919588318e-01 7.426703776680e-01 7.507149487780e-01 7.584026308325e-01 7.657047272058e-01 7.725917127991e-01 7.790427202098e-01 7.850243537704e-01 7.905167690401e-01 7.954924633771e-01 7.999310486054e-01 8.038205948500e-01 8.071479060050e-01 8.099223549562e-01 8.121553466393e-01 8.138783443053e-01 8.151402557264e-01 8.160041121358e-01 8.165579664476e-01 8.169007007702e-01 8.171539304473e-01 8.174499411057e-01 8.179302875247e-01 8.187426162347e-01 8.200288366963e-01 8.219259904297e-01 8.245475693788e-01 8.279860814961e-01 8.323015450620e-01 8.375125012453e-01 8.436047472956e-01 8.505134165973e-01 8.581383755958e-01 8.663425070342e-01 8.749522785656e-01 8.837768541078e-01 8.926023443300e-01 9.012128377116e-01 9.093920471745e-01 9.169323301011e-01 9.236476322482e-01 9.293705611705e-01 9.339669464794e-01 9.373354812242e-01 9.394093302987e-01 9.401628216410e-01 9.396041454053e-01 9.377812557832e-01 9.347769775556e-01 9.307028718993e-01 9.257006268109e-01 9.199305478319e-01 9.135742494960e-01 9.068173796656e-01 8.998537940571e-01 8.928744893231e-01 8.860576555945e-01 8.795720668099e-01 8.735658341842e-01 8.681590532260e-01 8.634523812760e-01 8.595099996678e-01 8.563685558290e-01 8.540346867655e-01 8.524765534718e-01 8.516399844415e-01 8.514344773228e-01 8.517464297121e-01 8.524374175678e-01 8.533452789638e-01 8.542992784841e-01 8.551137444140e-01 8.556036954848e-01 8.555882045948e-01 8.549019517916e-01 8.534030836036e-01 8.509796156173e-01 8.475642294273e-01 8.431384086218e-01 8.377370468987e-01 8.314622752212e-01 8.244716675174e-01 8.169918001470e-01 8.093001516256e-01 8.017170403759e-01 7.946041106457e-01 7.883196828749e-01 7.832237014577e-01 7.796307102820e-01 7.778015913394e-01 7.779244988327e-01 7.800905807638e-01 7.843124129869e-01 7.905145098634e-01 7.985550439224e-01 8.082514531152e-01 8.193881143574e-01 8.317595145449e-01 8.451621811169e-01 8.594221087164e-01 8.743951610311e-01 8.899467006770e-01 9.059678615018e-01 9.223326598686e-01 9.389054009090e-01 9.555129856260e-01 9.719327758774e-01 9.879063198439e-01 1.003110137163e+00 1.017195816790e+00 1.029791750624e+00 1.040519794390e+00 1.049043729013e+00 1.055065600078e+00 1.058386940244e+00 1.058910574655e+00 1.056667375346e+00 1.051848411677e+00 1.044775331770e+00 1.035940149961e+00 1.025952560214e+00 1.015525798935e+00 1.005440346985e+00 9.964579952197e-01 9.892911424341e-01 9.845001557569e-01 9.824536600063e-01 9.832861710696e-01 9.868574565011e-01 9.928089530547e-01 9.965677792590e-01 9.982805795024e-01 1.001060308768e+00 1.007544284572e+00 1.017825809776e+00 1.029173917118e+00 1.037698776528e+00 1.040754967519e+00 1.038480687275e+00 1.033550646956e+00 1.029347785254e+00 1.027672629465e+00 1.027512202383e+00 1.025772134396e+00 1.019480450625e+00 1.007881650794e+00 9.930990779176e-01 9.790002754892e-01 9.688803744632e-01 9.634024982284e-01 9.603675281492e-01 9.565194832749e-01 9.499928816290e-01 9.417328050230e-01 9.350132844034e-01 9.332910723436e-01 9.377698781415e-01 9.465337639365e-01 9.558780161410e-01 9.627732099359e-01 9.667268582483e-01 9.698872758506e-01 9.753676154033e-01 9.849249573982e-01 9.976108576482e-01 1.010369020021e+00 1.020075570522e+00 1.025571660333e+00 1.028325797370e+00 1.031379769806e+00 1.037254388143e+00 1.046185394141e+00 1.055931113683e+00 1.063319277572e+00 1.066340520580e+00 1.065378670292e+00 1.062851839595e+00 1.061538295518e+00 1.062610557727e+00 1.064792888745e+00 1.065281409177e+00 1.061719555269e+00 1.053863477387e+00 1.043910116022e+00 1.035240177486e+00 1.030295993386e+00 1.029071403906e+00 1.029313974284e+00 1.028259507333e+00 1.024655603313e+00 1.019693955578e+00 1.016205897128e+00 1.016647649712e+00 1.021273142975e+00 1.027808854224e+00 1.032917135007e+00 1.034382207739e+00 1.032525116263e+00 1.029962362622e+00 1.029906215806e+00 1.034061944534e+00 1.041549694975e+00 1.049679329184e+00 1.055964853209e+00 1.059836883486e+00 1.062938545119e+00 1.067822003407e+00 1.075855062436e+00 1.085816934131e+00 1.094266039705e+00 1.097415983994e+00 1.093219619228e+00 1.082468088214e+00 1.068333183983e+00 1.054593924499e+00 1.043622189114e+00 1.035471579490e+00 1.028745096749e+00 1.022828986340e+00 9.862525526334e-01 8.803972782561e-01 7.941589152126e-01 8.181624430455e-01 9.234019247274e-01 1.005242599191e+00 9.983222412682e-01 9.051402708302e-01 7.939340809869e-01 7.659306376190e-01 8.438306766027e-01 9.401143329918e-01 9.752010876820e-01 9.340878061919e-01 8.651502353748e-01 8.489979696642e-01 9.153560128245e-01 1.004611604984e+00 1.043868775463e+00 1.006575910221e+00 9.243666187126e-01 8.733361521247e-01 9.114678541101e-01 1.008035635507e+00 1.086953318402e+00 1.101610530525e+00 1.055322390741e+00 9.925260615540e-01 9.677529691510e-01 9.964060222389e-01 1.042710885400e+00 1.064241125268e+00 1.048810608690e+00 1.017758151220e+00 1.005177511865e+00 1.025627234801e+00 1.060991386007e+00 1.081859025496e+00 1.073254981014e+00 1.042148437950e+00 1.008912532432e+00 9.912626222968e-01 9.927234388164e-01 1.005038989282e+00 1.018357674324e+00 1.026064077480e+00 1.022960028716e+00 1.004508590160e+00 9.714244810047e-01 9.357502095875e-01 9.187574877049e-01 9.347527701191e-01 9.741259676756e-01 1.008962481401e+00 1.015394781504e+00 9.902075039559e-01 9.535239149582e-01 9.357007560087e-01 9.518546406411e-01 9.881905959143e-01 1.018240322609e+00 1.026685404129e+00 1.017128263127e+00 1.003395360870e+00 9.942582760835e-01 9.861805891661e-01 9.720396500515e-01 9.549051290078e-01 9.498685284891e-01 9.682722895348e-01 1.000338303396e+00 1.020238524906e+00 1.008974205408e+00 9.731219657200e-01 9.461827185274e-01 9.631979609134e-01 1.022013144869e+00 1.082168893352e+00 1.103068170921e+00 1.073845784969e+00 1.021090929333e+00 9.937937237020e-01 1.020900472316e+00 1.078893889839e+00 1.117734943579e+00 1.105502969468e+00 1.048072548650e+00 9.853663071565e-01 9.641401552903e-01 9.945310189138e-01 1.041665195647e+00 1.065816410048e+00 1.054432764169e+00 1.024581811555e+00 1.004818070805e+00 1.009025858236e+00 1.026327339365e+00 1.038365985068e+00 1.040181353503e+00 1.042099683376e+00 1.053827896937e+00 1.068989228360e+00 1.069276338389e+00 1.044045525946e+00 1.005509551740e+00 9.848832520431e-01 1.004429051118e+00 1.050696716725e+00
 9.214097779625e-01 9.213443510736e-01 9.213752678749e-01 9.219829512334e-01 9.230490210480e-01 9.239774390491e-01 9.243238421719e-01 9.242529737762e-01 9.243482435346e-01 9.250012344015e-01 9.260212793973e-01 9.268496580440e-01 9.271360611943e-01 9.270918987581e-01 9.272767056947e-01 9.280121392056e-01 9.290398095147e-01 9.297951885749e-01 9.300065700751e-01 9.299837753427e-01 9.302844496207e-01 9.311330456286e-01 9.321857096385e-01 9.328798783858e-01 9.330148377010e-01 9.329670859541e-01 9.333155388175e-01 9.342365274512e-01 9.353076947200e-01 9.359417872390e-01 9.359908807275e-01 9.358991561145e-01 9.362511523003e-01 9.371765479746e-01 9.382153952447e-01 9.387794764461e-01 9.387502792901e-01 9.386063387974e-01 9.389372031382e-01 9.398397900478e-01 9.408177100223e-01 9.412927587648e-01 9.411937230205e-01 9.410271535170e-01 9.413574102602e-01 9.422293214098e-01 9.431243773520e-01 9.434978351964e-01 9.433422484013e-01 9.431868660033e-01 9.435437483406e-01 9.443846525594e-01 9.451820330582e-01 9.454604245016e-01 9.452766932278e-01 9.451479890801e-01 9.455214418550e-01 9.463200811650e-01 9.470351273980e-01 9.472446657816e-01 9.470352116851e-01 9.469112136345e-01 9.472841611824e-01 9.480582318541e-01 9.487247044461e-01 9.488714484713e-01 9.486048304392e-01 9.484547889701e-01 9.488407826701e-01 9.496318781183e-01 9.502615285756e-01 9.503104707489e-01 9.499511827017e-01 9.497890839215e-01 9.502316831612e-01 9.510515507621e-01 9.516069332788e-01 9.515136853617e-01 9.510668332273e-01 9.509401535590e-01 9.514677590122e-01 9.522829569871e-01 9.527021411473e-01 9.524555143471e-01 9.519736284798e-01 9.519298192227e-01 9.525241339367e-01 9.532678630602e-01 9.535139100456e-01 9.531462011338e-01 9.526897531096e-01 9.527440183968e-01 9.533489160858e-01 9.539604898857e-01 9.540378388655e-01 9.536051903934e-01 9.532092939778e-01 9.533294189612e-01 9.538832168354e-01 9.543394524764e-01 9.542830386844e-01 9.538352740643e-01 9.535009104083e-01 9.536369714138e-01 9.540975190864e-01 9.544080532636e-01 9.542644891867e-01 9.538285817880e-01 9.535377983009e-01 9.536514183529e-01 9.540020543652e-01 9.541903710313e-01 9.539948525583e-01 9.535808688224e-01 9.533123785349e-01 9.533778883038e-01 9.536168502107e-01 9.537044961865e-01 9.534799347980e-01 9.530892282565e-01 9.528236832915e-01 9.528241592851e-01 9.529552211904e-01 9.529592392906e-01 9.527161500150e-01 9.523452394120e-01 9.520672343928e-01 9.519881945404e-01 9.520092571858e-01 9.519390947262e-01 9.516823993947e-01 9.513209355292e-01 9.510114199519e-01 9.508370297711e-01 9.507440432510e-01 9.506038490025e-01 9.503338242539e-01 9.499653471621e-01 9.496055523651e-01 9.493311624149e-01 9.491298136230e-01 9.489210873405e-01 9.486276225657e-01 9.482412485125e-01 9.478305962154e-01 9.474702415037e-01 9.471752777918e-01 9.468953788004e-01 9.465651736129e-01 9.461588275450e-01 9.457139512902e-01 9.452883321825e-01 9.449069312426e-01 9.445496626521e-01 9.441734526943e-01 9.437486623483e-01 9.432775412492e-01 9.427941947101e-01 9.423318211018e-01 9.418976997955e-01 9.414688506985e-01 9.410113870923e-01 9.405056462570e-01 9.399701107728e-01 9.394417540980e-01 9.389372130452e-01 9.384452540154e-01 9.379374459938e-01 9.373933538091e-01 9.368188925686e-01 9.362383330602e-01 9.356696793295e-01 9.351104493811e-01 9.345466424455e-01 9.339611356182e-01 9.333484018290e-01 9.327200977374e-01 9.320931895406e-01 9.314723117192e-01 9.308499952479e-01 9.302113327764e-01 9.295501816077e-01 9.288728351537e-01 9.281951425505e-01 9.275188065515e-01 9.268348419022e-01 9.261346031694e-01 9.254173570598e-01 9.246915518287e-01 9.239651239080e-01 9.232359966436e-01 9.224939378437e-01 9.217327387591e-01 9.209574089694e-01 9.201799119625e-01 9.194036651789e-01 9.186229018279e-01 9.178235615766e-01 9.170031222103e-01 9.161727238282e-01 9.153447040957e-01 9.145184104561e-01 9.136806255881e-01 9.128219055590e-01 9.119470348373e-01 9.110707415063e-01 9.101982386844e-01 9.093191154132e-01 9.084232199879e-01 9.075099879893e-01 9.065911853573e-01 9.056753366365e-01 9.047588947766e-01 9.038284449553e-01 9.028803360974e-01 9.019242817229e-01 9.009703797507e-01 9.000178994732e-01 8.990556903707e-01 8.980772167096e-01 8.970876718134e-01 8.960992982406e-01 8.951131024291e-01 8.941194312517e-01 8.931113824934e-01 8.920914551875e-01 8.910688978018e-01 8.900488127200e-01 8.890232416337e-01 8.879854036345e-01 8.869351086149e-01 8.858805372947e-01 8.848249647307e-01 8.837647725139e-01 8.826953383004e-01 8.816149908642e-01 8.805299872439e-01 8.794430272788e-01 8.783504823719e-01 8.772486089384e-01 8.761390611372e-01 8.750244109142e-01 8.739102134227e-01 8.727905313819e-01 8.716623006937e-01 8.705255025370e-01 8.693864861984e-01 8.682468906065e-01 8.671047826056e-01 8.659559959187e-01 8.647994259783e-01 8.636403907973e-01 8.624824555678e-01 8.613212970804e-01 8.601547681281e-01 8.589839610166e-01 8.578107655868e-01 8.566374936340e-01 8.554611603147e-01 8.542798122417e-01 8.530954338553e-01 8.519111029178e-01 8.507250931476e-01 8.495365161728e-01 8.483447401567e-01 8.471498194567e-01 8.459549204216e-01 8.447587286854e-01 8.435597870787e-01 8.423605312442e-01 8.411609042321e-01 8.399610553529e-01 8.387582052488e-01 8.375543705486e-01 8.363504183754e-01 8.351487257774e-01 8.339486391365e-01 8.327467191829e-01 8.315436832155e-01 8.303418309272e-01 8.291406386787e-01 8.279412387759e-01 8.267435382466e-01 8.255468057565e-01 8.243525695646e-01 8.231600111774e-01 8.219681190216e-01 8.207779395162e-01 8.195905978826e-01 8.184062007779e-01 8.172265633286e-01 8.160495659429e-01 8.148749710878e-01 8.137032595979e-01 8.125355865669e-01 8.113709384620e-01 8.102119544130e-01 8.090574271793e-01 8.079072679452e-01 8.067617920063e-01 8.056204995998e-01 8.044836736588e-01 8.033526465866e-01 8.022273688359e-01 8.011077686518e-01 7.999948172529e-01 7.988868498944e-01 7.977851076106e-01 7.966907290500e-01 7.956018237275e-01 7.945204981489e-01 7.934479632674e-01 7.923813080160e-01 7.913231042915e-01 7.902721041128e-01 7.892290087848e-01 7.881947357666e-01 7.871695210362e-01 7.861522357381e-01 7.851442163216e-01 7.841458319922e-01 7.831555534827e-01 7.821759788355e-01 7.812068080989e-01 7.802472613168e-01 7.792972153693e-01 7.783581450475e-01 7.774297514399e-01 7.765134619196e-01 7.756077301772e-01 7.747128489853e-01 7.738286898350e-01 7.729564210886e-01 7.720978891071e-01 7.712520346766e-01 7.704169776859e-01 7.695938225883e-01 7.687835226567e-01 7.679857698551e-01 7.672042723200e-01 7.664345098202e-01 7.656770314964e-01 7.649326913996e-01 7.642024143556e-01 7.634874528741e-01 7.627873784712e-01 7.621003422397e-01 7.614265856940e-01 7.607674803955e-01 7.601238085286e-01 7.594963244042e-01 7.588827993059e-01 7.582835967798e-01 7.576997309612e-01 7.571321669598e-01 7.565800137962e-01 7.560440746739e-01 7.555223424008e-01 7.550163709587e-01 7.545277207050e-01 7.540559691280e-01 7.536008832268e-01 7.531609722629e-01 7.527363961008e-01 7.523301302502e-01 7.519404134496e-01 7.515683729448e-01 7.512131386280e-01 7.508729591214e-01 7.505505325530e-01 7.502461811537e-01 7.499590724152e-01 7.496897996429e-01 7.494369238803e-01 7.492011615044e-01 7.489830945532e-01 7.487824921359e-01 7.485993168803e-01 7.484343723742e-01 7.482854139963e-01 7.481546777028e-01 7.480426624222e-01 7.479458647072e-01 7.478680423124e-01 7.478072472702e-01 7.477636938160e-01 7.477378880104e-01 7.477294221443e-01 7.477381445239e-01 7.477632550249e-01 7.478062727340e-01 7.478666329137e-01 7.479444612931e-01 7.480379444449e-01 7.481491961806e-01 7.482771596167e-01 7.484210974281e-01 7.485829041765e-01 7.487598173211e-01 7.489540057997e-01 7.491649204175e-01 7.493906489549e-01 7.496335272259e-01 7.498920061159e-01 7.501657553993e-01 7.504559003002e-01 7.507606736405e-01 7.510809333150e-01 7.514169387726e-01 7.517670407953e-01 7.521328219895e-01 7.525130683033e-01 7.529065150411e-01 7.533155393329e-01 7.537380077242e-01 7.541745014648e-01 7.546249189247e-01 7.550874654127e-01 7.555640431466e-01 7.560533240860e-01 7.565554686725e-01 7.570707753665e-01 7.575975576181e-01 7.581358019202e-01 7.586869113001e-01 7.592486623489e-01 7.598217671826e-01 7.604057189585e-01 7.610006371786e-01 7.616056048812e-01 7.622210200455e-01 7.628469843239e-01 7.634811530334e-01 7.641252174096e-01 7.647781947785e-01 7.654398407314e-01 7.661098468533e-01 7.667880927220e-01 7.674734531944e-01 7.681671315083e-01 7.688677404109e-01 7.695751034064e-01 7.702888216642e-01 7.710084008187e-01 7.717337028193e-01 7.724655286020e-01 7.732021615239e-01 7.739437483938e-01 7.746892013001e-01 7.754392694175e-01 7.761931519170e-01 7.769505260285e-01 7.777110399463e-01 7.784744404399e-01 7.792398985043e-01 7.800071472039e-01 7.807772550526e-01 7.815477726311e-01 7.823196046905e-01 7.830921547824e-01 7.838646200991e-01 7.846379949648e-01 7.854096488661e-01 7.861809757780e-01 7.869519339518e-01 7.877197534221e-01 7.884866335830e-01 7.892515784766e-01 7.900125362693e-01 7.907725768161e-01 7.915269229398e-01 7.922790792814e-01 7.930271894899e-01 7.937698230710e-01 7.945088023119e-01 7.952411583930e-01 7.959687709154e-01 7.966908901518e-01 7.974059636831e-01 7.981153048725e-01 7.988163766618e-01 7.995108148008e-01 8.001979464855e-01 8.008762202275e-01 8.015469664083e-01 8.022082117844e-01 8.028596429372e-01 8.035036269207e-01 8.041359086253e-01 8.047584149020e-01 8.053707157988e-01 8.059716698262e-01 8.065625471206e-01 8.071400678624e-01 8.077068587053e-01 8.082613502819e-01 8.088021979805e-01 8.093323487751e-01 8.098466364994e-01 8.103482155860e-01 8.108373353400e-01 8.113099484140e-01 8.117703728567e-01 8.122143365974e-01 8.126429074627e-01 8.130575459277e-01 8.134545550233e-01 8.138382709757e-01 8.142031100041e-01 8.145521577745e-01 8.148852488229e-01 8.151988745503e-01 8.154974072164e-01 8.157766577422e-01 8.160379584156e-01 8.162830194819e-01 8.165055966406e-01 8.167132093514e-01 8.169003290560e-01 8.170674007204e-01 8.172170909664e-01 8.173435209230e-01 8.174532547818e-01 8.175407804099e-01 8.176081691308e-01 8.176566990433e-01 8.176813849872e-01 8.176870779352e-01 8.176707087571e-01 8.176326444498e-01 8.175746347443e-01 8.174923287622e-01 8.173906193654e-01 8.172639473436e-01 8.171151987971e-01 8.169471310809e-01 8.167522016104e-01 8.165376400349e-01 8.162990333592e-01 8.160361305491e-01 8.157531242873e-01 8.154426779897e-01 8.151130806862e-01 8.147574810203e-01 8.143782768128e-01 8.139772814946e-01 8.135491747822e-01 8.131006646136e-01 8.126269753942e-01 8.121284996834e-01 8.116080671044e-01 8.110606141370e-01 8.104929433674e-01 8.098985556900e-01 8.092804624867e-01 8.086399570929e-01 8.079723523123e-01 8.072839843381e-01 8.065692426551e-01 8.058319683217e-01 8.050710799532e-01 8.042832002812e-01 8.034763393436e-01 8.026425970864e-01 8.017861221460e-01 8.009067343608e-01 8.000011047666e-01 7.990762079601e-01 7.981249274134e-01 7.971525531648e-01 7.961576965081e-01 7.951371030105e-01 7.940980457949e-01 7.930338947348e-01 7.919488176924e-01 7.908414103668e-01 7.897110482672e-01 7.885616837445e-01 7.873885870390e-01 7.861967333100e-01 7.849828479588e-01 7.837485422907e-01 7.824962365108e-01 7.812208699124e-01 7.799287191483e-01 7.786160796674e-01 7.772842827805e-01 7.759362673505e-01 7.745671321689e-01 7.731835805499e-01 7.717799287205e-01 7.703609276020e-01 7.689263578135e-01 7.674732033904e-01 7.660081978093e-01 7.645249727726e-01 7.630282382603e-01 7.615180227522e-01 7.599922296544e-01 7.584569011878e-01 7.569049924887e-01 7.553442925692e-01 7.537715250998e-01 7.521857323795e-01 7.505933084871e-01 7.489867709180e-01 7.473745549602e-01 7.457526494271e-01 7.441222670358e-01 7.424874647169e-01 7.408416656711e-01 7.391942767573e-01 7.375394782784e-01 7.358798649305e-01 7.342181584837e-01 7.325500472802e-01 7.308840952035e-01 7.292128652744e-01 7.275418699513e-01 7.258719509431e-01 7.241987029964e-01 7.225314936856e-01 7.208628713962e-01 7.191982742886e-01 7.175375784094e-01 7.158795797790e-01 7.142295815820e-01 7.125821199623e-01 7.109443175841e-01 7.093119073497e-01 7.076877887221e-01 7.060754347931e-01 7.044686480906e-01 7.028769161418e-01 7.012939447172e-01 6.997234441412e-01 6.981684723627e-01 6.966228690013e-01 6.950967602232e-01 6.935822420901e-01 6.920857642339e-01 6.906072738704e-01 6.891428128954e-01 6.877023728829e-01 6.862759789029e-01 6.848724207678e-01 6.834901157867e-01 6.821262482162e-01 6.807891996038e-01 6.794692408615e-01 6.781781713806e-01 6.769084699178e-01 6.756624852701e-01 6.744461639709e-01 6.732503202469e-01 6.720874149939e-01 6.709471029017e-01 6.698356538295e-01 6.687539625659e-01 6.676975700205e-01 6.666751606792e-01 6.656785194081e-01 6.647137071591e-01 6.637800341122e-01 6.628740966208e-01 6.620036467649e-01 6.611602768326e-01 6.603521784956e-01 6.595743212643e-01 6.588276280781e-01 6.581166972545e-01 6.574338945710e-01 6.567871565297e-01 6.561706623942e-01 6.555867623741e-01 6.550378109989e-01 6.545173637560e-01 6.540332194930e-01 6.535785951769e-01 6.531571253214e-01 6.527684834005e-01 6.524078466707e-01 6.520829398339e-01 6.517857058510e-01 6.515204175341e-01 6.512863946404e-01 6.510786363754e-01 6.509044018964e-01 6.507550580363e-01 6.506364851227e-01 6.505446837312e-01 6.504784944502e-01 6.504420927708e-01 6.504265559510e-01 6.504400913488e-01 6.504756182202e-01 6.505337650594e-01 6.506179878927e-01 6.507177859910e-01 6.508446220638e-01 6.509870266340e-01 6.511496212999e-01 6.513323655842e-01 6.515278669089e-01 6.517445372441e-01 6.519712748465e-01 6.522152428732e-01 6.524712495606e-01 6.527375985196e-01 6.530180041357e-01 6.533040539342e-01 6.536020146759e-01 6.539055867416e-01 6.542154555415e-01 6.545321062052e-01 6.548498329571e-01 6.551736900438e-01 6.554969389724e-01 6.558207633658e-01 6.561458003929e-01 6.564651693817e-01 6.567857637375e-01 6.570993033540e-01 6.574074157163e-01 6.577113021942e-01 6.580036787253e-01 6.582910846545e-01 6.585651505268e-01 6.588293313681e-01 6.590821060420e-01 6.593177107275e-01 6.595435962203e-01 6.597483422407e-01 6.599397426097e-01 6.601118905520e-01 6.602631898578e-01 6.603980473271e-01 6.605076127245e-01 6.605981812683e-01 6.606640471423e-01 6.607052265233e-01 6.607224824671e-01 6.607104358015e-01 6.606747113434e-01 6.606092498973e-01 6.605140651412e-01 6.603915325227e-01 6.602355832052e-01 6.600505787723e-01 6.598320112712e-01 6.595808406282e-01 6.592971733784e-01 6.589777693750e-01 6.586251405930e-01 6.582358698387e-01 6.578106899450e-01 6.573498874649e-01 6.568505278434e-01 6.563166251167e-01 6.557416941561e-01 6.551303679115e-01 6.544811025982e-01 6.537910700627e-01 6.530642378919e-01 6.522967469590e-01 6.514918146166e-01 6.506464653948e-01 6.497605300287e-01 6.488372953092e-01 6.478727124119e-01 6.468697440836e-01 6.458278409247e-01 6.447460402823e-01 6.436265912851e-01 6.424677810708e-01 6.412719523204e-01 6.400379237241e-01 6.387657051344e-01 6.374582327784e-01 6.361131813516e-01 6.347328008217e-01 6.333177090762e-01 6.318677025402e-01 6.303848329363e-01 6.288680827945e-01 6.273216454561e-01 6.257430528339e-01 6.241348508214e-01 6.224980384160e-01 6.208334888513e-01 6.191426885677e-01 6.174269221389e-01 6.156871203158e-01 6.139260579675e-01 6.121427502415e-01 6.103418643929e-01 6.085219647149e-01 6.066868393912e-01 6.048382815981e-01 6.029760801926e-01 6.011055974396e-01 5.992255338981e-01 5.973389424493e-01 5.954498008474e-01 5.935570991513e-01 5.916664557380e-01 5.897782882826e-01 5.878954463870e-01 5.860204048060e-01 5.841555445335e-01 5.823050944570e-01 5.804688075583e-01 5.786523577545e-01 5.768573040214e-01 5.750852334165e-01 5.733417573753e-01 5.716269161639e-01 5.699463022698e-01 5.683008057987e-01 5.666941065135e-01 5.651314188197e-01 5.636114958940e-01 5.621413666280e-01 5.607215236852e-01 5.593554436154e-01 5.580478060341e-01 5.567981789054e-01 5.556126392948e-01 5.544915306881e-01 5.534385598854e-01 5.524575844446e-01 5.515488672263e-01 5.507171906448e-01 5.499615647966e-01 5.492875843725e-01 5.486957863743e-01 5.481859620484e-01 5.477649941374e-01 5.474278335757e-01 5.471803220736e-01 5.470221775007e-01 5.469538168813e-01 5.469777525194e-01 5.470909722119e-01 5.472977240555e-01 5.475952128626e-01 5.479827372972e-01 5.484625205638e-01 5.490296908845e-01 5.496883847300e-01 5.504322105917e-01 5.512615955973e-01 5.521759930625e-01 5.531696885980e-01 5.542449279078e-01 5.553944564701e-01 5.566190265354e-01 5.579133871595e-01 5.592739323753e-01 5.606991712862e-01 5.621821214624e-01 5.637210257013e-01 5.653102130666e-01 5.669457140872e-01 5.686234912905e-01 5.703368304920e-01 5.720833154265e-01 5.738545129773e-01 5.756485440437e-01 5.774574713979e-01 5.792757821741e-01 5.811004228669e-01 5.829211819944e-01 5.847361070680e-01 5.865386237294e-01 5.883199515271e-01 5.900791595449e-01 5.918059407560e-01 5.934979250153e-01 5.951462971651e-01 5.967463816440e-01 5.982941074202e-01 5.997804128297e-01 6.012036395076e-01 6.025552693469e-01 6.038311884002e-01 6.050265700749e-01 6.061358152732e-01 6.071561496552e-01 6.080796732228e-01 6.089048413485e-01 6.096261724989e-01 6.102393631023e-01 6.107433570449e-01 6.111310681459e-01 6.114029182218e-01 6.115537719934e-01 6.115812337917e-01 6.114855564303e-01 6.112619042633e-01 6.109117594204e-01 6.104309693364e-01 6.098224127692e-01 6.090832475925e-01 6.082127366493e-01 6.072156199640e-01 6.060876067930e-01 6.048347225972e-01 6.034552730225e-01 6.019528763186e-01 6.003319796247e-01 5.985918987999e-01 5.967405297293e-01 5.947795720143e-01 5.927135808823e-01 5.905504463265e-01 5.882922310735e-01 5.859475037251e-01 5.835218431208e-01 5.810235753867e-01 5.784593397693e-01 5.758372389570e-01 5.731682074544e-01 5.704575269098e-01 5.677186376161e-01 5.649592352795e-01 5.621905266571e-01 5.594245442541e-01 5.566697879693e-01 5.539414281929e-01 5.512480097398e-01 5.486034003838e-01 5.460205958987e-01 5.435089001802e-01 5.410857250931e-01 5.387583992624e-01 5.365429233305e-01 5.344505331453e-01 5.324924189977e-01 5.306816491832e-01 5.290277799142e-01 5.275441428487e-01 5.262393109274e-01 5.251219797613e-01 5.242038664779e-01 5.234895581273e-01 5.229897126420e-01 5.227066843574e-01 5.226491923292e-01 5.228186963612e-01 5.232181585883e-01 5.238517676437e-01 5.247155070882e-01 5.258130725474e-01 5.271388270056e-01 5.286928887250e-01 5.304684077796e-01 5.324603145697e-01 5.346638653003e-01 5.370682782372e-01 5.396680643184e-01 5.424524620497e-01 5.454093641483e-01 5.485314105848e-01 5.518022158658e-01 5.552138667428e-01 5.587504951020e-01 5.623981682324e-01 5.661479545889e-01 5.699783778381e-01 5.738823889191e-01 5.778410017270e-01 5.818409627323e-01 5.858709858133e-01 5.899101217868e-01 5.939518007205e-01 5.979754474256e-01 6.019710646985e-01 6.059250517457e-01 6.098219450227e-01 6.136531209798e-01 6.174010441925e-01 6.210586139560e-01 6.246115492423e-01 6.280495752318e-01 6.313646966406e-01 6.345426914836e-01 6.375804391990e-01 6.404639482130e-01 6.431887543212e-01 6.457493212678e-01 6.481339249672e-01 6.503443000754e-01 6.523691309112e-01 6.542098887707e-01 6.558626017557e-01 6.573207369277e-01 6.585914631696e-01 6.596655723064e-01 6.605513897320e-01 6.612464601913e-01 6.617522740705e-01 6.620788976117e-01 6.622220151200e-01 6.621949870972e-01 6.620008504384e-01 6.616469732466e-01 6.611466309752e-01 6.605017419843e-01 6.597324074717e-01 6.588425415412e-01 6.578481366499e-01 6.567661761897e-01 6.556031899321e-01 6.543843367887e-01 6.531181122255e-01 6.518256025469e-01 6.505252528398e-01 6.492298631101e-01 6.479666538351e-01 6.467467655126e-01 6.455955935827e-01 6.445300203678e-01 6.435675826309e-01 6.427342673958e-01 6.420402909584e-01 6.415123649606e-01 6.411639572011e-01 6.410117222941e-01 6.410764791363e-01 6.413654232907e-01 6.419011078968e-01 6.426881197609e-01 6.437402318353e-01 6.450663435130e-01 6.466694456207e-01 6.485601507105e-01 6.507334462877e-01 6.531955607631e-01 6.559417606520e-01 6.589660049237e-01 6.622670452222e-01 6.658292050427e-01 6.696485243764e-01 6.737072342640e-01 6.779902347633e-01 6.824859425464e-01 6.871678570629e-01 6.920241468502e-01 6.970264665613e-01 7.021548875030e-01 7.073872027377e-01 7.126931221735e-01 7.180543944502e-01 7.234375862636e-01 7.288205527712e-01 7.341762859594e-01 7.394736571935e-01 7.446910601496e-01 7.497968992285e-01 7.547685118620e-01 7.595782151287e-01 7.642000757377e-01 7.686127169403e-01 7.727890253422e-01 7.767107841886e-01 7.803531071008e-01 7.836984216137e-01 7.867295472379e-01 7.894271352365e-01 7.917800792214e-01 7.937712596266e-01 7.953942990099e-01 7.966375000059e-01 7.974933793529e-01 7.979615683168e-01 7.980348701519e-01 7.977185756100e-01 7.970133656161e-01 7.959234096721e-01 7.944603709873e-01 7.926296226467e-01 7.904509815974e-01 7.879353011506e-01 7.851044735787e-01 7.819781488779e-01 7.785800728284e-01 7.749400805865e-01 7.710815030661e-01 7.670418285559e-01 7.628507663731e-01 7.585450920377e-01 7.541652493803e-01 7.497430587212e-01 7.453289075765e-01 7.409582680326e-01 7.366748051761e-01 7.325264989988e-01 7.285477253285e-01 7.247921421763e-01 7.212933857968e-01 7.180955956754e-01 7.152410213210e-01 7.127580314082e-01 7.106884535328e-01 7.090552486102e-01 7.078878236855e-01 7.072063805624e-01 7.070220232040e-01 7.073513545327e-01 7.081896330137e-01 7.095388363997e-01 7.113856937046e-01 7.137113401204e-01 7.164960380694e-01 7.197005417265e-01 7.232928045191e-01 7.272232624316e-01 7.314406665142e-01 7.358897243610e-01 7.405023548104e-01 7.452181462063e-01 7.499592348890e-01 7.546544222583e-01 7.592278830282e-01 7.635977206393e-01 7.676888059169e-01 7.714208163315e-01 7.747177061543e-01 7.775059168105e-01 7.797131556075e-01 7.812762880523e-01 7.821301917360e-01 7.822262685060e-01 7.815166453719e-01 7.799631466366e-01 7.775421386282e-01 7.742344023616e-01 7.700397536527e-01 7.649634473809e-01 7.590318040659e-01 7.522797515905e-01 7.447594995964e-01 7.365428396451e-01 7.277071467705e-01 7.183580142767e-01 7.086067879692e-01 6.985822406760e-01 6.884312004378e-01 6.783011099112e-01 6.683620810794e-01 6.587782001130e-01 6.497221490735e-01 6.413643948812e-01 6.338610637289e-01 6.273667319893e-01 6.220055780651e-01 6.178877463464e-01 6.150914903035e-01 6.136619376829e-01 6.136201821870e-01 6.149421668471e-01 6.175854717764e-01 6.214744650557e-01 6.265097777994e-01 6.325806166230e-01 6.395564321873e-01 6.473098484615e-01 6.557057401291e-01 6.646153567299e-01 6.739184032152e-01 6.834982669836e-01 6.932563061110e-01 7.030968930080e-01 7.129448304440e-01 7.227276916909e-01 7.323829453422e-01 7.418641275749e-01 7.511163711954e-01 7.601029085347e-01 7.687813185944e-01 7.771105140014e-01 7.850569856290e-01 7.925763572609e-01 7.996346966316e-01 8.061912016300e-01 8.122079851021e-01 8.176555379923e-01 8.225008859746e-01 8.267284083202e-01 8.303247026761e-01 8.332931885656e-01 8.356544427526e-01 8.374408747639e-01 8.387125703468e-01 8.395415507337e-01 8.400251821316e-01 8.402802652919e-01 8.404378073961e-01 8.406449680559e-01 8.410537776748e-01 8.418232441482e-01 8.431025281137e-01 8.450300095858e-01 8.477232919447e-01 8.512672207533e-01 8.557187308807e-01 8.610864743832e-01 8.673390889420e-01 8.744065123400e-01 8.821682972842e-01 8.904779009552e-01 8.991507875212e-01 9.079858074594e-01 9.167671071271e-01 9.252720720172e-01 9.332875739936e-01 9.406094282100e-01 9.470542713386e-01 9.524669070613e-01 9.567175587881e-01 9.597155300797e-01 9.614026177703e-01 9.617589684798e-01 9.608003392654e-01 9.585762561515e-01 9.551702288738e-01 9.506908861996e-01 9.452758138828e-01 9.390775348002e-01 9.322645267159e-01 9.250163983900e-01 9.175124486492e-01 9.099358389088e-01 9.024593699136e-01 8.952468287265e-01 8.884491036960e-01 8.821941698265e-01 8.765936923155e-01 8.717309950096e-01 8.676614109663e-01 8.644158969566e-01 8.619868392003e-01 8.603383937631e-01 8.594025413806e-01 8.590761255915e-01 8.592296009309e-01 8.597076383733e-01 8.603322625340e-01 8.609180752836e-01 8.612680718998e-01 8.611975763373e-01 8.605330541420e-01 8.591307394137e-01 8.568831821989e-01 8.537270995222e-01 8.496625957844e-01 8.447391438384e-01 8.390789144264e-01 8.328661501271e-01 8.263397190035e-01 8.197951521038e-01 8.135554515179e-01 8.079653212499e-01 8.033660269885e-01 8.000640844738e-01 7.983265429716e-01 7.983410092899e-01 8.002262831152e-01 8.040113352243e-01 8.096482088019e-01 8.170314734241e-01 8.259999290903e-01 8.363819185631e-01 8.479886854190e-01 8.606540115614e-01 8.742327918027e-01 8.885927240616e-01 9.036410059632e-01 9.192772389187e-01 9.354010628300e-01 9.518926832323e-01 9.685836531597e-01 9.852694940768e-01 1.001672766275e+00 1.017475072403e+00 1.032311050536e+00 1.045775839115e+00 1.057479219568e+00 1.067033206141e+00 1.074116994546e+00 1.078482115446e+00 1.079985344900e+00 1.078626614699e+00 1.074531910608e+00 1.068001460895e+00 1.059475091952e+00 1.049529844444e+00 1.038869265050e+00 1.028242365363e+00 1.018437577907e+00 1.010179785364e+00 1.004080019626e+00 1.000582862526e+00 9.998844288717e-01 1.001959733049e+00 1.003121438718e+00 1.002694798320e+00 1.003947462953e+00 1.009655725036e+00 1.019953633227e+00 1.032022111276e+00 1.041829973113e+00 1.046605150525e+00 1.046423423743e+00 1.043936359175e+00 1.042477445809e+00 1.043727319771e+00 1.046490897802e+00 1.047486625998e+00 1.043590608576e+00 1.033948499730e+00 1.020615588809e+00 1.007406389836e+00 9.975794574816e-01 9.917933941088e-01 9.878740803902e-01 9.825919503945e-01 9.741086490598e-01 9.634076682798e-01 9.538627256496e-01 9.491205864310e-01 9.506260612648e-01 9.566574794036e-01 9.636050306459e-01 9.684439623429e-01 9.706548927623e-01 9.723843640539e-01 9.767794027432e-01 9.856146665241e-01 9.979040408365e-01 1.010493384021e+00 1.020151585036e+00 1.025643866165e+00 1.028428601895e+00 1.031579102942e+00 1.037659628217e+00 1.046923279878e+00 1.057122704569e+00 1.065076464830e+00 1.068802041752e+00 1.068746278824e+00 1.067403573124e+00 1.067582450389e+00 1.070406530908e+00 1.074472719806e+00 1.076827184581e+00 1.074996907445e+00 1.068670218121e+00 1.060013750029e+00 1.052387572476e+00 1.048209177815e+00 1.047442983409e+00 1.047826775469e+00 1.046630594890e+00 1.042681775491e+00 1.037301027850e+00 1.033481343856e+00 1.033822407767e+00 1.038652906144e+00 1.045685118811e+00 1.051490906611e+00 1.053725964776e+00 1.052576966555e+00 1.050536011022e+00 1.050687782837e+00 1.054630706103e+00 1.061406279384e+00 1.068290393717e+00 1.072816575713e+00 1.074519162810e+00 1.075238260569e+00 1.077792905097e+00 1.083822773400e+00 1.092272729789e+00 1.099707036106e+00 1.102214218423e+00 1.097576367477e+00 1.086458363799e+00 1.072018587864e+00 1.058191887177e+00 1.047697336627e+00 1.041126588636e+00 1.037728501165e+00 1.037964257264e+00 9.893957782505e-01 8.852511839824e-01 8.206837627403e-01 8.652463293602e-01 9.675553365177e-01 1.028816201424e+00 9.982204618578e-01 8.928445818058e-01 7.933180752782e-01 7.936834470461e-01 8.851565602534e-01 9.709779537206e-01 9.837540779751e-01 9.236513060959e-01 8.531085679567e-01 8.545416859550e-01 9.365898899680e-01 1.023435904758e+00 1.046023609220e+00 9.906928242723e-01 9.050183126870e-01 8.743455589646e-01 9.394454274397e-01 1.043426439396e+00 1.106855317868e+00 1.094732869555e+00 1.027791356199e+00 9.687654376761e-01 9.752076496783e-01 1.038328538561e+00 1.097716046927e+00 1.106448920185e+00 1.062124250688e+00 1.003976666277e+00 9.847296986821e-01 1.022055614153e+00 1.082071521844e+00 1.119263300608e+00 1.112682843448e+00 1.072009364465e+00 1.025447631854e+00 9.989592053069e-01 9.992805990979e-01 1.015550698793e+00 1.034035422474e+00 1.046302294593e+00 1.046907653967e+00 1.030669605392e+00 9.964160825533e-01 9.542490668367e-01 9.261407886357e-01 9.312911951170e-01 9.655690670388e-01 1.002097275981e+00 1.014115258760e+00 9.945473392513e-01 9.604016957041e-01 9.407133748982e-01 9.518900679598e-01 9.830245565644e-01 1.010212367054e+00 1.020178158352e+00 1.018135254107e+00 1.017419246082e+00 1.022425602245e+00 1.022937792774e+00 1.006966987273e+00 9.778009195948e-01 9.574118656155e-01 9.678199144229e-01 1.004362957543e+00 1.035981926588e+00 1.033529368615e+00 9.949793689123e-01 9.520601282680e-01 9.498760729951e-01 1.001350619252e+00 1.069686134591e+00 1.106461367949e+00 1.090361420917e+00 1.039794534348e+00 1.002600695109e+00 1.017810036640e+00 1.074327266792e+00 1.124141695746e+00 1.128813887958e+00 1.084749202849e+00 1.022778091926e+00 9.870264589417e-01 9.974733066153e-01 1.032559738996e+00 1.057060454911e+00 1.054786246789e+00 1.035258437341e+00 1.019144207306e+00 1.017128934794e+00 1.022363903278e+00 1.023937199279e+00 1.022895564206e+00 1.031315255264e+00 1.055105748689e+00 1.080997643098e+00 1.085630884179e+00 1.057356156971e+00 1.011049285230e+00 9.834278056997e-01 1.001977934270e+00 1.053286852775e+00
 9.200988848236e-01 9.200692070732e-01 9.201363479126e-01 9.207813473822e-01 9.218839779929e-01 9.228489894589e-01 9.232323687438e-01 9.231994614013e-01 9.233327001354e-01 9.240213928033e-01 9.250763300149e-01 9.259434122809e-01 9.262707940390e-01 9.262673555114e-01 9.264898187430e-01 9.272605055196e-01 9.283252557522e-01 9.291208516658e-01 9.293769583311e-01 9.293985377751e-01 9.297410115643e-01 9.306282008704e-01 9.317191565965e-01 9.324554020820e-01 9.326370148928e-01 9.326388092109e-01 9.330347512899e-01 9.339989370563e-01 9.351112551916e-01 9.357894789848e-01 9.358880795660e-01 9.358503427384e-01 9.362538374361e-01 9.372264067392e-01 9.383100762974e-01 9.389212722614e-01 9.389443172183e-01 9.388555803359e-01 9.392402164768e-01 9.401942936699e-01 9.412217755196e-01 9.417472188573e-01 9.417022920178e-01 9.415912109059e-01 9.419773830382e-01 9.429042996476e-01 9.438524945529e-01 9.442791024401e-01 9.441787462692e-01 9.440805599182e-01 9.444962029892e-01 9.453937794861e-01 9.462465094854e-01 9.465801138440e-01 9.464538400890e-01 9.463859302384e-01 9.468188449210e-01 9.476755252901e-01 9.484474955624e-01 9.487152876331e-01 9.485678118251e-01 9.485062066285e-01 9.489391617463e-01 9.497717403011e-01 9.504981136596e-01 9.507072743073e-01 9.505050759785e-01 9.504181983185e-01 9.508662684685e-01 9.517181020565e-01 9.524107860912e-01 9.525250056745e-01 9.522319327165e-01 9.521339045771e-01 9.526406292678e-01 9.535244831302e-01 9.541452812344e-01 9.541189077643e-01 9.537401509604e-01 9.536800072294e-01 9.542737877779e-01 9.551551874478e-01 9.556419624505e-01 9.554640978888e-01 9.550510542579e-01 9.550758134508e-01 9.557384528558e-01 9.565505191223e-01 9.568655454399e-01 9.565685542386e-01 9.561831241086e-01 9.563074424848e-01 9.569818591622e-01 9.576635567255e-01 9.578116609480e-01 9.574509734199e-01 9.571276516574e-01 9.573196381979e-01 9.579445878049e-01 9.584723437181e-01 9.584887193591e-01 9.581155316341e-01 9.578553174202e-01 9.580646000614e-01 9.585986183450e-01 9.589827581899e-01 9.589134623423e-01 9.585528253764e-01 9.583385882682e-01 9.585279354875e-01 9.589538311710e-01 9.592170423910e-01 9.590972508253e-01 9.587603685523e-01 9.585701351404e-01 9.587135098611e-01 9.590292517950e-01 9.591927414136e-01 9.590453318393e-01 9.587339535709e-01 9.585481664001e-01 9.586280918175e-01 9.588367203266e-01 9.589177097509e-01 9.587532008859e-01 9.584625485742e-01 9.582660870085e-01 9.582669521395e-01 9.583670529514e-01 9.583740634905e-01 9.581974292863e-01 9.579169452105e-01 9.576897130855e-01 9.575960380532e-01 9.575830014703e-01 9.575215264724e-01 9.573312224684e-01 9.570447393650e-01 9.567672781147e-01 9.565741539816e-01 9.564537432951e-01 9.563258408338e-01 9.561134590808e-01 9.558073244550e-01 9.554787882916e-01 9.552013201166e-01 9.549886179339e-01 9.547896582579e-01 9.545404143039e-01 9.542155118268e-01 9.538522257277e-01 9.535096558789e-01 9.532110086361e-01 9.529347418230e-01 9.526404575010e-01 9.522965755298e-01 9.519067453462e-01 9.515050017672e-01 9.511250825141e-01 9.507730522807e-01 9.504259993769e-01 9.500484761625e-01 9.496232413487e-01 9.491694083048e-01 9.487227255285e-01 9.483010384001e-01 9.478899731610e-01 9.474620129779e-01 9.469979533090e-01 9.465042065692e-01 9.460050153394e-01 9.455177611472e-01 9.450388969163e-01 9.445549772991e-01 9.440489187742e-01 9.435157507816e-01 9.429671971912e-01 9.424200684036e-01 9.418795948880e-01 9.413359783803e-01 9.407756954893e-01 9.401927690302e-01 9.395944609942e-01 9.389956934728e-01 9.383972638343e-01 9.377909095827e-01 9.371679578998e-01 9.365279322900e-01 9.358790221220e-01 9.352295519728e-01 9.345763814948e-01 9.339099360317e-01 9.332242380407e-01 9.325255803249e-01 9.318226339695e-01 9.311211952867e-01 9.304142938353e-01 9.296885092028e-01 9.289413746679e-01 9.281847005394e-01 9.274301511078e-01 9.266758796976e-01 9.259096079518e-01 9.251221522838e-01 9.243184450750e-01 9.235135030026e-01 9.227111111016e-01 9.219014357998e-01 9.210743912908e-01 9.202295690676e-01 9.193790913884e-01 9.185315288531e-01 9.176816413922e-01 9.168175645287e-01 9.159352336403e-01 9.150449822286e-01 9.141566216820e-01 9.132676286690e-01 9.123691455153e-01 9.114531799189e-01 9.105255889203e-01 9.095991844285e-01 9.086743034670e-01 9.077404836250e-01 9.067916082087e-01 9.058303585903e-01 9.048661369663e-01 9.039028519499e-01 9.029332185123e-01 9.019503009053e-01 9.009554232291e-01 8.999544314005e-01 8.989519655430e-01 8.979441038389e-01 8.969251221888e-01 8.958950420856e-01 8.948594511163e-01 8.938219063287e-01 8.927767315661e-01 8.917216885489e-01 8.906573888750e-01 8.895885709063e-01 8.885172683007e-01 8.874418095807e-01 8.863543028733e-01 8.852589653993e-01 8.841602929479e-01 8.830594441095e-01 8.819558179082e-01 8.808434555019e-01 8.797230015703e-01 8.786001748186e-01 8.774755525821e-01 8.763466652788e-01 8.752115048840e-01 8.740717056850e-01 8.729281650806e-01 8.717826328843e-01 8.706328510729e-01 8.694771046743e-01 8.683177169908e-01 8.671567777349e-01 8.659932853222e-01 8.648253166285e-01 8.636532345184e-01 8.624767351443e-01 8.612982917447e-01 8.601181214148e-01 8.589338546249e-01 8.577479970655e-01 8.565611566484e-01 8.553707924253e-01 8.541776763061e-01 8.529816965377e-01 8.517843857799e-01 8.505881053198e-01 8.493913495053e-01 8.481916788637e-01 8.469904200628e-01 8.457876605289e-01 8.445847886983e-01 8.433818946784e-01 8.421793529349e-01 8.409760939903e-01 8.397740655588e-01 8.385719952959e-01 8.373694514713e-01 8.361672775158e-01 8.349655871365e-01 8.337666750860e-01 8.325692934992e-01 8.313738033995e-01 8.301790369585e-01 8.289854979804e-01 8.277946232021e-01 8.266057707774e-01 8.254200216748e-01 8.242379398026e-01 8.230578506431e-01 8.218810298080e-01 8.207069824984e-01 8.195356767914e-01 8.183689287587e-01 8.172054519771e-01 8.160465741891e-01 8.148925132474e-01 8.137422089235e-01 8.125966633949e-01 8.114557970503e-01 8.103192438447e-01 8.091885202925e-01 8.080649207663e-01 8.069466924991e-01 8.058335246069e-01 8.047268825875e-01 8.036257358354e-01 8.025324888500e-01 8.014458916306e-01 8.003669709242e-01 7.992952224707e-01 7.982303841404e-01 7.971730716010e-01 7.961239660617e-01 7.950850008521e-01 7.940524039350e-01 7.930288812416e-01 7.920142700386e-01 7.910081767965e-01 7.900138749003e-01 7.890275660204e-01 7.880500464221e-01 7.870835462616e-01 7.861265806264e-01 7.851816179562e-01 7.842468476547e-01 7.833223758529e-01 7.824085733994e-01 7.815050368307e-01 7.806143310119e-01 7.797369142943e-01 7.788707442284e-01 7.780146561179e-01 7.771707592526e-01 7.763392309144e-01 7.755214198169e-01 7.747178581255e-01 7.739254974349e-01 7.731452967411e-01 7.723788684395e-01 7.716260253723e-01 7.708883432751e-01 7.701634399545e-01 7.694513052805e-01 7.687538427429e-01 7.680710131315e-01 7.674035827188e-01 7.667504717951e-01 7.661103758317e-01 7.654855324254e-01 7.648773581825e-01 7.642845386870e-01 7.637067234000e-01 7.631442870579e-01 7.625961105488e-01 7.620652125390e-01 7.615508802365e-01 7.610524304889e-01 7.605706370182e-01 7.601039408115e-01 7.596532219886e-01 7.592202600899e-01 7.588033327063e-01 7.584045014321e-01 7.580223555700e-01 7.576552144917e-01 7.573068386504e-01 7.569744546147e-01 7.566603197308e-01 7.563630388319e-01 7.560825351051e-01 7.558197021487e-01 7.555738848476e-01 7.553454870077e-01 7.551345196416e-01 7.549406852220e-01 7.547648061350e-01 7.546067112182e-01 7.544656289689e-01 7.543410919989e-01 7.542353900542e-01 7.541461766842e-01 7.540750279260e-01 7.540210732602e-01 7.539834275810e-01 7.539644020430e-01 7.539619854548e-01 7.539771822371e-01 7.540094527655e-01 7.540585230572e-01 7.541249059612e-01 7.542081937758e-01 7.543079332877e-01 7.544250963841e-01 7.545585637786e-01 7.547085301661e-01 7.548761370568e-01 7.550584754870e-01 7.552580675588e-01 7.554737593673e-01 7.557051136200e-01 7.559530317634e-01 7.562165494693e-01 7.564946628470e-01 7.567895318272e-01 7.570990276069e-01 7.574236450629e-01 7.577641417858e-01 7.581178225526e-01 7.584870284942e-01 7.588708600794e-01 7.592678392625e-01 7.596800532141e-01 7.601054446272e-01 7.605446265831e-01 7.609974782655e-01 7.614625296874e-01 7.619417333119e-01 7.624327150120e-01 7.629363977075e-01 7.634525025865e-01 7.639804823840e-01 7.645200370762e-01 7.650712503619e-01 7.656335518843e-01 7.662073180924e-01 7.667911378579e-01 7.673858402642e-01 7.679907320218e-01 7.686045771588e-01 7.692279928793e-01 7.698615719227e-01 7.705037591366e-01 7.711543967594e-01 7.718138865729e-01 7.724808982631e-01 7.731562606315e-01 7.738389262986e-01 7.745284812682e-01 7.752249597260e-01 7.759275475084e-01 7.766363783496e-01 7.773511426399e-01 7.780718927307e-01 7.787972835601e-01 7.795273654050e-01 7.802626674748e-01 7.810013720549e-01 7.817437491366e-01 7.824901086554e-01 7.832391810104e-01 7.839904501108e-01 7.847451127067e-01 7.855013759618e-01 7.862589111579e-01 7.870183058146e-01 7.877775069266e-01 7.885388140416e-01 7.892998311045e-01 7.900601624359e-01 7.908207322881e-01 7.915788773449e-01 7.923373341430e-01 7.930939843860e-01 7.938478413568e-01 7.945998766626e-01 7.953488572867e-01 7.960944379494e-01 7.968378091068e-01 7.975763469410e-01 7.983112705360e-01 7.990411405153e-01 7.997653353463e-01 8.004861503762e-01 8.011996012139e-01 8.019080062609e-01 8.026094046948e-01 8.033039290123e-01 8.039922548861e-01 8.046711193269e-01 8.053439792449e-01 8.060081356124e-01 8.066627945366e-01 8.073106009546e-01 8.079465187677e-01 8.085741734126e-01 8.091914546057e-01 8.097974094141e-01 8.103950506216e-01 8.109789176984e-01 8.115524193336e-01 8.121150103992e-01 8.126635320423e-01 8.132023395392e-01 8.137257211040e-01 8.142368630506e-01 8.147352671450e-01 8.152183670136e-01 8.156893891891e-01 8.161439671263e-01 8.165846405828e-01 8.170113786623e-01 8.174198285759e-01 8.178156465766e-01 8.181939606768e-01 8.185562007903e-01 8.189030222094e-01 8.192303157128e-01 8.195428944385e-01 8.198366433820e-01 8.201123236214e-01 8.203720125335e-01 8.206106382731e-01 8.208335076280e-01 8.210354716916e-01 8.212187135265e-01 8.213845154772e-01 8.215274675825e-01 8.216540142471e-01 8.217580258489e-01 8.218419246744e-01 8.219071989344e-01 8.219490712579e-01 8.219723877759e-01 8.219731173428e-01 8.219521478924e-01 8.219113339062e-01 8.218462596330e-01 8.217620851844e-01 8.216532307572e-01 8.215228221253e-01 8.213715218815e-01 8.211942952873e-01 8.209982328949e-01 8.207764721374e-01 8.205318215847e-01 8.202654095306e-01 8.199728049238e-01 8.196601663825e-01 8.193217915587e-01 8.189606288445e-01 8.185759259560e-01 8.181651116443e-01 8.177334004454e-01 8.172754221134e-01 8.167942238578e-01 8.162899468772e-01 8.157583482763e-01 8.152065982745e-01 8.146274782920e-01 8.140251105474e-01 8.133992486245e-01 8.127467875107e-01 8.120730219939e-01 8.113721119867e-01 8.106488371116e-01 8.099010526445e-01 8.091271821839e-01 8.083328869946e-01 8.075109743728e-01 8.066674344078e-01 8.057991008906e-01 8.049055498176e-01 8.039914250065e-01 8.030498128558e-01 8.020879461962e-01 8.011020066778e-01 8.000914616574e-01 7.990606722012e-01 7.980038061464e-01 7.969274436197e-01 7.958268947455e-01 7.947035599577e-01 7.935605804035e-01 7.923922354983e-01 7.912064711556e-01 7.899973644950e-01 7.887668958850e-01 7.875180142671e-01 7.862457013245e-01 7.849567203110e-01 7.836450902320e-01 7.823155003865e-01 7.809677002954e-01 7.795985814260e-01 7.782151122080e-01 7.768100270932e-01 7.753896759306e-01 7.739525342605e-01 7.724966460233e-01 7.710276778162e-01 7.695395469065e-01 7.680392014837e-01 7.665227185447e-01 7.649909738034e-01 7.634485343086e-01 7.618892213327e-01 7.603207234870e-01 7.587382699439e-01 7.571441489070e-01 7.555411789350e-01 7.539236322553e-01 7.523012449885e-01 7.506660656132e-01 7.490242495152e-01 7.473756344699e-01 7.457160572055e-01 7.440548079997e-01 7.423835332313e-01 7.407091623882e-01 7.390307469330e-01 7.373456733815e-01 7.356620467497e-01 7.339714652526e-01 7.322822633581e-01 7.305919559911e-01 7.288995425182e-01 7.272116270550e-01 7.255202669718e-01 7.238351618709e-01 7.221515099493e-01 7.204700973369e-01 7.187968518516e-01 7.171245902552e-01 7.154626532514e-01 7.138047952463e-01 7.121556504332e-01 7.105166428437e-01 7.088833315593e-01 7.072652580365e-01 7.056537185154e-01 7.040562178059e-01 7.024723284942e-01 7.008979797728e-01 6.993431561896e-01 6.977984922754e-01 6.962734183931e-01 6.947636926560e-01 6.932697791194e-01 6.917982064090e-01 6.903404671145e-01 6.889074479937e-01 6.874922049802e-01 6.860980335749e-01 6.847288238334e-01 6.833771233402e-01 6.820541558739e-01 6.807517070736e-01 6.794755253260e-01 6.782261325601e-01 6.769989491335e-01 6.758030854636e-01 6.746300291756e-01 6.734880265172e-01 6.723736371200e-01 6.712854021300e-01 6.702317974446e-01 6.692027573022e-01 6.682076510791e-01 6.672410286910e-01 6.663058445790e-01 6.654041265731e-01 6.645299519378e-01 6.636921519823e-01 6.628840438912e-01 6.621082203319e-01 6.613675954009e-01 6.606554794535e-01 6.599802330523e-01 6.593355894169e-01 6.587244332014e-01 6.581471336165e-01 6.576002973905e-01 6.570899906886e-01 6.566087248034e-01 6.561619807422e-01 6.557473537991e-01 6.553628458733e-01 6.550145251126e-01 6.546920872725e-01 6.544053358716e-01 6.541472793904e-01 6.539182250821e-01 6.537231352440e-01 6.535518554908e-01 6.534145675631e-01 6.533017308221e-01 6.532165872537e-01 6.531615756860e-01 6.531274826273e-01 6.531240380743e-01 6.531416359556e-01 6.531852096461e-01 6.532519284926e-01 6.533383127691e-01 6.534502755146e-01 6.535778619277e-01 6.537288355372e-01 6.538973036234e-01 6.540815810364e-01 6.542858387034e-01 6.545012979223e-01 6.547360388319e-01 6.549812400771e-01 6.552389328512e-01 6.555102522175e-01 6.557880327170e-01 6.560789100841e-01 6.563749848147e-01 6.566779063230e-01 6.569888601884e-01 6.573006493966e-01 6.576193997726e-01 6.579371194833e-01 6.582574317669e-01 6.585784749761e-01 6.588944495877e-01 6.592123416820e-01 6.595219991726e-01 6.598290812629e-01 6.601303043437e-01 6.604210375990e-01 6.607074704938e-01 6.609793608403e-01 6.612434247366e-01 6.614939424943e-01 6.617301591856e-01 6.619550109068e-01 6.621594550227e-01 6.623510472840e-01 6.625223116923e-01 6.626746090349e-01 6.628093515346e-01 6.629189834010e-01 6.630098894539e-01 6.630739312307e-01 6.631154754154e-01 6.631324289676e-01 6.631203960567e-01 6.630838110216e-01 6.630173488361e-01 6.629219038006e-01 6.627977297762e-01 6.626406815281e-01 6.624551771426e-01 6.622339146361e-01 6.619812415096e-01 6.616945319005e-01 6.613719065391e-01 6.610166929369e-01 6.606223874668e-01 6.601951687997e-01 6.597292349424e-01 6.592256883151e-01 6.586857859753e-01 6.581064005142e-01 6.574886867792e-01 6.568315395059e-01 6.561354902666e-01 6.554004025745e-01 6.546243249503e-01 6.538099975590e-01 6.529548367986e-01 6.520596080369e-01 6.511246118323e-01 6.501490032182e-01 6.491342121399e-01 6.480788333367e-01 6.469837396555e-01 6.458500392439e-01 6.446755031610e-01 6.434636368278e-01 6.422124830584e-01 6.409237037260e-01 6.395965591795e-01 6.382330100443e-01 6.368330992685e-01 6.353968249471e-01 6.339262196741e-01 6.324209560594e-01 6.308819808455e-01 6.293111576098e-01 6.277085265020e-01 6.260751496786e-01 6.244127206934e-01 6.227215988508e-01 6.210038173111e-01 6.192604200055e-01 6.174929510846e-01 6.157038799295e-01 6.138922367002e-01 6.120621239189e-01 6.102132638073e-01 6.083490940103e-01 6.064709315016e-01 6.045799588561e-01 6.026801204308e-01 6.007708248181e-01 5.988563905797e-01 5.969389517691e-01 5.950192163663e-01 5.931022706510e-01 5.911883427189e-01 5.892813545055e-01 5.873830389822e-01 5.854960059324e-01 5.836243731931e-01 5.817694582839e-01 5.799352241775e-01 5.781249898666e-01 5.763391519896e-01 5.745854541757e-01 5.728613432132e-01 5.711751333437e-01 5.695265014794e-01 5.679194828973e-01 5.663584376842e-01 5.648442430123e-01 5.633833954581e-01 5.619751353137e-01 5.606254445622e-01 5.593367655156e-01 5.581100382035e-01 5.569523248006e-01 5.558620344619e-01 5.548448763537e-01 5.539029027214e-01 5.530369899661e-01 5.522528734501e-01 5.515485718116e-01 5.509305357224e-01 5.503983492762e-01 5.499525090947e-01 5.495983955393e-01 5.493332123062e-01 5.491623570301e-01 5.490825320625e-01 5.490970355723e-01 5.492077374645e-01 5.494104322296e-01 5.497088829682e-01 5.501009765646e-01 5.505867937048e-01 5.511663036322e-01 5.518349830190e-01 5.525967753648e-01 5.534448756659e-01 5.543802806679e-01 5.554008624583e-01 5.565015728554e-01 5.576830228504e-01 5.589381121836e-01 5.602678016045e-01 5.616657833303e-01 5.631284552945e-01 5.646527184078e-01 5.662324026300e-01 5.678661735424e-01 5.695452359803e-01 5.712681359116e-01 5.730292996487e-01 5.748201151531e-01 5.766398663141e-01 5.784795917139e-01 5.803350120017e-01 5.821996984284e-01 5.840671634405e-01 5.859347845859e-01 5.877913671686e-01 5.896351503810e-01 5.914581842329e-01 5.932539201337e-01 5.950190064819e-01 5.967421001478e-01 5.984235582981e-01 6.000529340648e-01 6.016251645478e-01 6.031366986739e-01 6.045784276492e-01 6.059488009602e-01 6.072386680152e-01 6.084456987813e-01 6.095636909699e-01 6.105875778988e-01 6.115141414003e-01 6.123370041408e-01 6.130540363541e-01 6.136599439276e-01 6.141515937692e-01 6.145267943556e-01 6.147799941029e-01 6.149119645997e-01 6.149181750564e-01 6.147967263553e-01 6.145473888177e-01 6.141669486846e-01 6.136571903021e-01 6.130148132433e-01 6.122415845793e-01 6.113376183789e-01 6.103025557421e-01 6.091405758263e-01 6.078494207226e-01 6.064345834495e-01 6.048972336067e-01 6.032405641096e-01 6.014701426690e-01 5.995855688388e-01 5.975967733564e-01 5.955052123897e-01 5.933179757069e-01 5.910415377100e-01 5.886819258124e-01 5.862465148673e-01 5.837428426146e-01 5.811802049213e-01 5.785671830406e-01 5.759117181168e-01 5.732258980047e-01 5.705164078886e-01 5.677974296214e-01 5.650774986618e-01 5.623695571441e-01 5.596849922249e-01 5.570348229792e-01 5.544338985148e-01 5.518906940829e-01 5.494219159132e-01 5.470384270113e-01 5.447521317908e-01 5.425789588427e-01 5.405266418347e-01 5.386116483200e-01 5.368434362236e-01 5.352340172717e-01 5.337966465703e-01 5.325374570557e-01 5.314709075302e-01 5.306035027074e-01 5.299441042144e-01 5.295006302267e-01 5.292775571867e-01 5.292829108454e-01 5.295178511470e-01 5.299890155025e-01 5.306945728639e-01 5.316370337216e-01 5.328162508120e-01 5.342273447676e-01 5.358720986309e-01 5.377415779198e-01 5.398342093757e-01 5.421412385299e-01 5.446545597019e-01 5.473688046597e-01 5.502696187330e-01 5.533510128301e-01 5.565988880444e-01 5.600020322906e-01 5.635506936853e-01 5.672254901882e-01 5.710209846285e-01 5.749164261819e-01 5.789009924144e-01 5.829616346811e-01 5.870783731212e-01 5.912436255857e-01 5.954371201876e-01 5.996466148539e-01 6.038591970167e-01 6.080553154752e-01 6.122283066865e-01 6.163577677668e-01 6.204350461528e-01 6.244453075148e-01 6.283736268851e-01 6.322142894732e-01 6.359479973156e-01 6.395697903422e-01 6.430653352551e-01 6.464266336642e-01 6.496447250883e-01 6.527073345562e-01 6.556129533832e-01 6.583486820294e-01 6.609111399969e-01 6.632953959831e-01 6.654923484515e-01 6.675051844048e-01 6.693219328741e-01 6.709490402866e-01 6.723802836990e-01 6.736140766731e-01 6.746576280938e-01 6.755038160069e-01 6.761630082895e-01 6.766341383775e-01 6.769214940057e-01 6.770361069841e-01 6.769760105286e-01 6.767576450950e-01 6.763835853970e-01 6.758659432989e-01 6.752172399366e-01 6.744428212793e-01 6.735649240141e-01 6.725886105217e-01 6.715324132197e-01 6.704130897103e-01 6.692414695362e-01 6.680433789837e-01 6.668266785519e-01 6.656168001088e-01 6.644305115757e-01 6.632837913453e-01 6.622028748081e-01 6.611987325300e-01 6.602985880592e-01 6.595169502909e-01 6.588737674013e-01 6.583919204176e-01 6.580811869841e-01 6.579685625826e-01 6.580620642682e-01 6.583798741105e-01 6.589381954630e-01 6.597427435908e-01 6.608120331529e-01 6.621473298344e-01 6.637604869384e-01 6.656551606625e-01 6.678303684035e-01 6.702937923799e-01 6.730354437495e-01 6.760576964976e-01 6.793510353660e-01 6.829062746389e-01 6.867167060271e-01 6.907624117285e-01 6.950370919298e-01 6.995166175877e-01 7.041860023583e-01 7.090267692222e-01 7.140110181846e-01 7.191235903509e-01 7.243334371580e-01 7.296198389984e-01 7.349558654644e-01 7.403112958349e-01 7.456660102962e-01 7.509849342004e-01 7.562458734851e-01 7.614194013458e-01 7.664769537422e-01 7.713952024000e-01 7.761429050995e-01 7.806999486835e-01 7.850369675069e-01 7.891325421475e-01 7.929651011154e-01 7.965090592485e-01 7.997500288848e-01 8.026643896612e-01 8.052389611409e-01 8.074592441257e-01 8.093094694356e-01 8.107829232052e-01 8.118662928854e-01 8.125578312770e-01 8.128498979507e-01 8.127417934701e-01 8.122367296825e-01 8.113340210182e-01 8.100450472366e-01 8.083732206303e-01 8.063314017811e-01 8.039366839475e-01 8.012016203148e-01 7.981490948310e-01 7.947975707915e-01 7.911757107729e-01 7.873090522589e-01 7.832250713716e-01 7.789618395799e-01 7.745467969265e-01 7.700232190956e-01 7.654242513074e-01 7.607915988022e-01 7.561705417581e-01 7.515973617668e-01 7.471229958590e-01 7.427872753641e-01 7.386358727982e-01 7.347152847722e-01 7.310633669925e-01 7.277305295804e-01 7.247492198699e-01 7.221617595759e-01 7.200021111049e-01 7.182974693472e-01 7.170802265566e-01 7.163646156086e-01 7.161715354892e-01 7.165080271853e-01 7.173738224255e-01 7.187696285240e-01 7.206750213145e-01 7.230779874506e-01 7.259447434579e-01 7.292399651228e-01 7.329243529255e-01 7.369410212845e-01 7.412390487104e-01 7.457513411906e-01 7.504096052691e-01 7.551425630792e-01 7.598682651050e-01 7.645127061845e-01 7.689882784349e-01 7.732154817859e-01 7.771108462572e-01 7.805912413378e-01 7.835817567731e-01 7.860030134348e-01 7.877889728502e-01 7.888722740701e-01 7.891968987705e-01 7.887163672332e-01 7.873864886969e-01 7.851836014132e-01 7.820878622603e-01 7.780959602021e-01 7.732169553059e-01 7.674724952159e-01 7.609039906568e-01 7.535616959378e-01 7.455195030199e-01 7.368607164138e-01 7.276878197895e-01 7.181203434783e-01 7.082855698961e-01 6.983327357942e-01 6.884145145797e-01 6.786948234992e-01 6.693452818685e-01 6.605327313945e-01 6.524275394984e-01 6.451839516620e-01 6.389501222012e-01 6.338517359132e-01 6.299862832694e-01 6.274364832371e-01 6.262383292455e-01 6.264104794639e-01 6.279324172072e-01 6.307554528820e-01 6.348124950742e-01 6.400023304633e-01 6.462227124902e-01 6.533509943762e-01 6.612625900470e-01 6.698354075829e-01 6.789423747905e-01 6.884752119468e-01 6.983222433846e-01 7.083884161594e-01 7.185855345701e-01 7.288343248061e-01 7.390687403548e-01 7.492207982184e-01 7.592380777530e-01 7.690646760275e-01 7.786483045927e-01 7.879435849305e-01 7.968949191292e-01 8.054559800923e-01 8.135739955850e-01 8.211971419391e-01 8.282790405035e-01 8.347682486843e-01 8.406269717475e-01 8.458191312479e-01 8.503187771286e-01 8.541195790942e-01 8.572211305086e-01 8.596492857072e-01 8.614463405026e-01 8.626762317822e-01 8.634284939450e-01 8.638082200396e-01 8.639464988584e-01 8.639882679016e-01 8.640918342007e-01 8.644214265266e-01 8.651410659963e-01 8.664089408601e-01 8.683622024333e-01 8.711180137472e-01 8.747564720025e-01 8.793221242690e-01 8.848169724652e-01 8.911942839989e-01 8.983706289947e-01 9.062154195161e-01 9.145670382610e-01 9.232356416348e-01 9.320100670885e-01 9.406747616358e-01 9.490057368686e-01 9.567909113947e-01 9.638334679988e-01 9.699547042694e-01 9.750076826428e-01 9.788731820701e-01 9.814656195807e-01 9.827361954639e-01 9.826695798682e-01 9.812843459705e-01 9.786324626611e-01 9.747923879172e-01 9.698697279318e-01 9.639930917568e-01 9.573074156690e-01 9.499704145147e-01 9.421511937680e-01 9.340229528079e-01 9.257591632168e-01 9.175345754643e-01 9.095147268235e-01 9.018569474462e-01 8.947063966493e-01 8.881897543774e-01 8.824135687965e-01 8.774604259648e-01 8.733800741432e-01 8.701945281895e-01 8.678834027754e-01 8.663940788271e-01 8.656352241747e-01 8.654759348283e-01 8.657604189120e-01 8.663025662910e-01 8.669061337550e-01 8.673661206688e-01 8.674857036516e-01 8.670890526780e-01 8.660273703337e-01 8.642009370029e-01 8.615578340685e-01 8.581089593101e-01 8.539302226929e-01 8.491580090460e-01 8.439961401617e-01 8.386961351310e-01 8.335493689592e-01 8.288739474610e-01 8.249805922939e-01 8.221705825871e-01 8.206925272199e-01 8.207437097025e-01 8.224465232802e-01 8.258459705227e-01 8.309251295741e-01 8.375945432129e-01 8.457355966339e-01 8.552008365625e-01 8.658395540067e-01 8.775215125069e-01 8.901243250749e-01 9.035667649201e-01 9.177739124548e-01 9.326805583699e-01 9.482227441034e-01 9.642928341215e-01 9.807573533946e-01 9.974110540991e-01 1.013993472078e+00 1.030181561254e+00 1.045587225131e+00 1.059806035153e+00 1.072399778735e+00 1.082960816453e+00 1.091122005755e+00 1.096586072174e+00 1.099178314069e+00 1.098829579655e+00 1.095632591053e+00 1.089830327135e+00 1.081813193176e+00 1.072132609500e+00 1.061433576855e+00 1.050468025830e+00 1.040004595257e+00 1.030781520536e+00 1.023461520637e+00 1.018523928376e+00 1.016270152749e+00 1.014172239836e+00 1.010703094631e+00 1.009324648825e+00 1.013016309901e+00 1.022040678175e+00 1.033577723269e+00 1.043504866635e+00 1.048954523499e+00 1.049957263594e+00 1.049167359707e+00 1.049904583140e+00 1.053757555166e+00 1.059365711278e+00 1.063252023110e+00 1.062131413825e+00 1.055038093865e+00 1.043951540475e+00 1.032609632806e+00 1.024186238931e+00 1.019264259046e+00 1.015623002170e+00 1.010009671819e+00 1.000576297373e+00 9.883157693099e-01 9.766578195220e-01 9.693767832032e-01 9.681177047585e-01 9.713613217233e-01 9.756300441245e-01 9.779568875558e-01 9.778508459739e-01 9.775009827281e-01 9.801331416082e-01 9.875840478700e-01 9.988648833706e-01 1.010747682279e+00 1.019889339702e+00 1.024969209101e+00 1.027412627488e+00 1.030313306871e+00 1.036264871129e+00 1.045526113248e+00 1.055830043822e+00 1.063973544558e+00 1.067996195676e+00 1.068423799753e+00 1.067854282479e+00 1.069168613063e+00 1.073481796192e+00 1.079296913428e+00 1.083529635596e+00 1.083598214698e+00 1.079132394097e+00 1.072270895620e+00 1.066340161243e+00 1.063693176801e+00 1.064211078220e+00 1.065560083762e+00 1.064991544047e+00 1.061380541684e+00 1.056153216079e+00 1.052445063967e+00 1.052992638843e+00 1.058211471140e+00 1.065833533353e+00 1.072389164214e+00 1.075455657897e+00 1.075126959642e+00 1.073783153909e+00 1.074381050020e+00 1.078367182702e+00 1.084647130734e+00 1.090390733969e+00 1.093077922922e+00 1.092284758287e+00 1.090010478789e+00 1.089360075054e+00 1.092322524486e+00 1.098144531948e+00 1.103542711224e+00 1.104602906115e+00 1.099022043777e+00 1.087373962636e+00 1.072787210679e+00 1.059260807507e+00 1.049698278567e+00 1.044975515286e+00 1.044523948752e+00 1.046658639255e+00 9.861735711448e-01 8.884018689171e-01 8.492014462720e-01 9.117786109108e-01 1.006897471963e+00 1.045163541699e+00 9.916910732939e-01 8.795398758678e-01 8.003660381296e-01 8.320119564728e-01 9.331627244682e-01 1.004639058983e+00 9.931887207926e-01 9.145578871641e-01 8.449006440868e-01 8.646676129707e-01 9.591368740932e-01 1.040184111287e+00 1.044906487470e+00 9.729897796862e-01 8.878531932217e-01 8.805793448169e-01 9.697069628100e-01 1.076216391244e+00 1.121350282757e+00 1.081841098735e+00 9.956007532772e-01 9.437851146983e-01 9.831903763033e-01 1.077783179289e+00 1.147590006675e+00 1.144765160894e+00 1.075463208912e+00 9.934857675873e-01 9.677596968717e-01 1.018290772604e+00 1.096903153756e+00 1.145995185607e+00 1.141675381986e+00 1.096407246639e+00 1.043369211761e+00 1.012468424703e+00 1.011034094756e+00 1.026665119961e+00 1.045163593239e+00 1.059421394923e+00 1.065025496209e+00 1.055447705313e+00 1.025839571278e+00 9.822411994791e-01 9.450864526678e-01 9.371691412547e-01 9.611840717655e-01 9.941371444967e-01 1.008407170204e+00 9.940033775191e-01 9.648242342572e-01 9.470864157490e-01 9.555774945817e-01 9.800934814333e-01 9.994742499966e-01 1.004567180847e+00 1.005162259003e+00 1.016577551486e+00 1.039192926401e+00 1.054445060650e+00 1.043082771880e+00 1.005999082829e+00 9.700073317646e-01 9.686915739083e-01 1.006373165240e+00 1.049371662103e+00 1.058597336398e+00 1.022207059544e+00 9.670226762526e-01 9.441025933999e-01 9.821506977788e-01 1.052837465969e+00 1.102499554961e+00 1.099773534308e+00 1.054147082121e+00 1.009783786766e+00 1.012518962872e+00 1.064004782831e+00 1.121348994517e+00 1.141911519321e+00 1.113905449932e+00 1.059171047299e+00 1.016346423404e+00 1.009941785628e+00 1.030335402700e+00 1.050153143419e+00 1.053095230837e+00 1.043151637437e+00 1.033303805953e+00 1.028995379475e+00 1.024160488794e+00 1.013503442302e+00 1.004849255907e+00 1.014589350818e+00 1.047361688374e+00 1.084028370101e+00 1.095620217177e+00 1.067925256471e+00 1.016437191474e+00 9.816697854709e-01 9.965774419791e-01 1.050012203022e+00
 9.182093929005e-01 9.182135649419e-01 9.183156029412e-01 9.189954123261e-01 9.201328589885e-01 9.211315727930e-01 9.215496448896e-01 9.215530474281e-01 9.217221571013e-01 9.224433976465e-01 9.235314185190e-01 9.244352776292e-01 9.248018803037e-01 9.248371808661e-01 9.250943858271e-01 9.258982173045e-01 9.269977799218e-01 9.278314614742e-01 9.281298710108e-01 9.281944466671e-01 9.285766948141e-01 9.294993945481e-01 9.306258641652e-01 9.314023984449e-01 9.316290562637e-01 9.316776399333e-01 9.321192500467e-01 9.331243267913e-01 9.342754805376e-01 9.349950614938e-01 9.351420283416e-01 9.351558228839e-01 9.356093315189e-01 9.366263220865e-01 9.377518852060e-01 9.384082520474e-01 9.384821047105e-01 9.384464188431e-01 9.388838070741e-01 9.398865228599e-01 9.409608168003e-01 9.415349844923e-01 9.415416592651e-01 9.414847172149e-01 9.419250892735e-01 9.429049689722e-01 9.439037952615e-01 9.443813278648e-01 9.443342159619e-01 9.442919765384e-01 9.447647835023e-01 9.457178838670e-01 9.466226413121e-01 9.470094667748e-01 9.469395442415e-01 9.469308697190e-01 9.474221875325e-01 9.483343791460e-01 9.491609794917e-01 9.494855747822e-01 9.493982203351e-01 9.493974791258e-01 9.498894501590e-01 9.507791543154e-01 9.515626500862e-01 9.518324619270e-01 9.516934111950e-01 9.516689863870e-01 9.521768656750e-01 9.530881163863e-01 9.538420466912e-01 9.540195474100e-01 9.537914218089e-01 9.537574710808e-01 9.543254397422e-01 9.552720393132e-01 9.559565104907e-01 9.559960648922e-01 9.556841666905e-01 9.556893238462e-01 9.563476353502e-01 9.572937481139e-01 9.578463754053e-01 9.577362354225e-01 9.573913935838e-01 9.574842714920e-01 9.582135187557e-01 9.590918016704e-01 9.594754892043e-01 9.592473250601e-01 9.589318314390e-01 9.591258707906e-01 9.598686821376e-01 9.606191542721e-01 9.608366062521e-01 9.605473468304e-01 9.602963665477e-01 9.605592931752e-01 9.612551561971e-01 9.618531356335e-01 9.619414799907e-01 9.616409766423e-01 9.614541600967e-01 9.617368809636e-01 9.623439414527e-01 9.628005300806e-01 9.628047011235e-01 9.625195960465e-01 9.623812226550e-01 9.626453827776e-01 9.631461536558e-01 9.634840494682e-01 9.634398952195e-01 9.631801237142e-01 9.630676973628e-01 9.632883751903e-01 9.636804232421e-01 9.639203254049e-01 9.638498063061e-01 9.636171722097e-01 9.635114735329e-01 9.636707012760e-01 9.639571198693e-01 9.641149923986e-01 9.640289431194e-01 9.638191042964e-01 9.637036838954e-01 9.637851806521e-01 9.639639316347e-01 9.640495073777e-01 9.639524470662e-01 9.637543971043e-01 9.636087373865e-01 9.635966748537e-01 9.636632225620e-01 9.636820299678e-01 9.635724009220e-01 9.633684481416e-01 9.631734909320e-01 9.630622786698e-01 9.630238178526e-01 9.629783106862e-01 9.628455544976e-01 9.626225393347e-01 9.623773484853e-01 9.621836547781e-01 9.620539265875e-01 9.619378163184e-01 9.617698233364e-01 9.615273365963e-01 9.612479963420e-01 9.609892521974e-01 9.607745181550e-01 9.605816845437e-01 9.603704788554e-01 9.601086097693e-01 9.598014326855e-01 9.594835366901e-01 9.591882994991e-01 9.589202958323e-01 9.586564849643e-01 9.583614462107e-01 9.580185034255e-01 9.576481269082e-01 9.572859056724e-01 9.569478725559e-01 9.566203868525e-01 9.562751431325e-01 9.558937103761e-01 9.554829787209e-01 9.550673202460e-01 9.546634572651e-01 9.542686218371e-01 9.538670119773e-01 9.534431601656e-01 9.529919546500e-01 9.525267035027e-01 9.520630214386e-01 9.516050828708e-01 9.511434521326e-01 9.506650004882e-01 9.501631711656e-01 9.496479876132e-01 9.491304696542e-01 9.486139727254e-01 9.480882552670e-01 9.475455961635e-01 9.469868243993e-01 9.464189953797e-01 9.458501177537e-01 9.452778644805e-01 9.446909765990e-01 9.440844954611e-01 9.434650309375e-01 9.428417846817e-01 9.422200539895e-01 9.415914284949e-01 9.409438600645e-01 9.402748494268e-01 9.395961274714e-01 9.389192838784e-01 9.382418010951e-01 9.375522478036e-01 9.368409658325e-01 9.361138994880e-01 9.353846650003e-01 9.346574433221e-01 9.339229381259e-01 9.331698141759e-01 9.323994730168e-01 9.316226890563e-01 9.308487438072e-01 9.300721260408e-01 9.292796617957e-01 9.284692962093e-01 9.276502162584e-01 9.268325890841e-01 9.260145302208e-01 9.251851196527e-01 9.243376613121e-01 9.234796569190e-01 9.226219048620e-01 9.217638214016e-01 9.208965844372e-01 9.200137058547e-01 9.191175060528e-01 9.182183112964e-01 9.173190826399e-01 9.164134746522e-01 9.154926127869e-01 9.145596006508e-01 9.136206866096e-01 9.126780871052e-01 9.117294689570e-01 9.107694629082e-01 9.097975641887e-01 9.088198854217e-01 9.078387817628e-01 9.068487931738e-01 9.058486529581e-01 9.048380545623e-01 9.038228302695e-01 9.028046656747e-01 9.017797989521e-01 9.007429653730e-01 8.996975844236e-01 8.986478061570e-01 8.975960509913e-01 8.965387204353e-01 8.954723696017e-01 8.943974352478e-01 8.933180866987e-01 8.922369917786e-01 8.911497851034e-01 8.900565350607e-01 8.889565519745e-01 8.878520254513e-01 8.867444567283e-01 8.856319488822e-01 8.845119039423e-01 8.833874690601e-01 8.822598889441e-01 8.811284060985e-01 8.799918576719e-01 8.788497772141e-01 8.777025429066e-01 8.765518577979e-01 8.753981437345e-01 8.742394496500e-01 8.730779717392e-01 8.719140771378e-01 8.707450953021e-01 8.695727853807e-01 8.683956398589e-01 8.672166777185e-01 8.660368718410e-01 8.648556974151e-01 8.636699603490e-01 8.624810209332e-01 8.612900673070e-01 8.600963139608e-01 8.589030209608e-01 8.577069506027e-01 8.565093035689e-01 8.553115611238e-01 8.541126024127e-01 8.529113113294e-01 8.517090618806e-01 8.505059048192e-01 8.493038834487e-01 8.481023223081e-01 8.469007043239e-01 8.456984442540e-01 8.444968772657e-01 8.432948908916e-01 8.420941521101e-01 8.408949790514e-01 8.396972286840e-01 8.385008128415e-01 8.373061566172e-01 8.361118624119e-01 8.349192994141e-01 8.337295217942e-01 8.325416417295e-01 8.313561338744e-01 8.301743892909e-01 8.289953863297e-01 8.278182958728e-01 8.266446172736e-01 8.254737479921e-01 8.243080622030e-01 8.231464073388e-01 8.219881797829e-01 8.208343254980e-01 8.196851657575e-01 8.185399824059e-01 8.174009552383e-01 8.162673563234e-01 8.151389264785e-01 8.140160470982e-01 8.128982206809e-01 8.117870025139e-01 8.106828624952e-01 8.095855676943e-01 8.084935394616e-01 8.074099037668e-01 8.063324781601e-01 8.052626090959e-01 8.042019379560e-01 8.031479764950e-01 8.021021123147e-01 8.010646317696e-01 8.000349474497e-01 7.990155785330e-01 7.980061796140e-01 7.970041781179e-01 7.960115474653e-01 7.950278348977e-01 7.940554708560e-01 7.930938373787e-01 7.921426867112e-01 7.912000113061e-01 7.902680657198e-01 7.893469102325e-01 7.884381839260e-01 7.875419924480e-01 7.866556512023e-01 7.857792370946e-01 7.849159195075e-01 7.840649264672e-01 7.832269506585e-01 7.824011239517e-01 7.815858445849e-01 7.807850922488e-01 7.799968990012e-01 7.792227881839e-01 7.784621916555e-01 7.777130673164e-01 7.769783225237e-01 7.762579830809e-01 7.755523275904e-01 7.748613798038e-01 7.741842721256e-01 7.735204458601e-01 7.728721145121e-01 7.722396068123e-01 7.716221337668e-01 7.710208692659e-01 7.704329391065e-01 7.698603522147e-01 7.693049752580e-01 7.687649151097e-01 7.682416230755e-01 7.677344047497e-01 7.672415912334e-01 7.667665463807e-01 7.663074578387e-01 7.658651933169e-01 7.654398698212e-01 7.650301749861e-01 7.646384173405e-01 7.642629173653e-01 7.639044877600e-01 7.635631712716e-01 7.632386417733e-01 7.629308704021e-01 7.626419119658e-01 7.623690689361e-01 7.621130662206e-01 7.618752941365e-01 7.616534488548e-01 7.614503629060e-01 7.612643916771e-01 7.610952243375e-01 7.609444648531e-01 7.608098712865e-01 7.606935183579e-01 7.605947806101e-01 7.605120395366e-01 7.604479413621e-01 7.604010602058e-01 7.603707249925e-01 7.603586007420e-01 7.603626418109e-01 7.603843069328e-01 7.604235831665e-01 7.604787588483e-01 7.605518451804e-01 7.606415603363e-01 7.607476550688e-01 7.608718053597e-01 7.610110327040e-01 7.611675089712e-01 7.613403840905e-01 7.615284707501e-01 7.617341268803e-01 7.619552619790e-01 7.621920366094e-01 7.624450268861e-01 7.627129978367e-01 7.629970887903e-01 7.632971307238e-01 7.636102752056e-01 7.639396272338e-01 7.642833590955e-01 7.646420430417e-01 7.650153828775e-01 7.654023745647e-01 7.658032622879e-01 7.662187360145e-01 7.666467521811e-01 7.670886820230e-01 7.675446932896e-01 7.680120279130e-01 7.684931744306e-01 7.689866269232e-01 7.694922830122e-01 7.700093629865e-01 7.705384062145e-01 7.710792026624e-01 7.716311800211e-01 7.721939927066e-01 7.727680428897e-01 7.733514229555e-01 7.739452232036e-01 7.745493599626e-01 7.751627779837e-01 7.757852810022e-01 7.764178312129e-01 7.770572990165e-01 7.777062555002e-01 7.783635785219e-01 7.790272734750e-01 7.796998655782e-01 7.803783066412e-01 7.810637982966e-01 7.817565316684e-01 7.824543505753e-01 7.831591900403e-01 7.838682932804e-01 7.845826248906e-01 7.853024638460e-01 7.860257614094e-01 7.867540589910e-01 7.874853989094e-01 7.882194740945e-01 7.889581088980e-01 7.896981248888e-01 7.904416106963e-01 7.911860378171e-01 7.919321450393e-01 7.926796548903e-01 7.934280393245e-01 7.941767841392e-01 7.949269407906e-01 7.956747837260e-01 7.964227508922e-01 7.971705264476e-01 7.979155219311e-01 7.986601583462e-01 7.994017630733e-01 8.001412993406e-01 8.008786678990e-01 8.016109810371e-01 8.023418838478e-01 8.030675355185e-01 8.037889443878e-01 8.045065716467e-01 8.052176205520e-01 8.059243177661e-01 8.066248214835e-01 8.073183344532e-01 8.080075099332e-01 8.086873343533e-01 8.093607669776e-01 8.100267405499e-01 8.106840723432e-01 8.113343327739e-01 8.119734803490e-01 8.126052765742e-01 8.132270145103e-01 8.138377701993e-01 8.144409426527e-01 8.150308662659e-01 8.156111373834e-01 8.161806327946e-01 8.167365884114e-01 8.172829104664e-01 8.178155963419e-01 8.183354152335e-01 8.188431929214e-01 8.193357399875e-01 8.198170736305e-01 8.202825241092e-01 8.207342853314e-01 8.211717661594e-01 8.215925486213e-01 8.220001338155e-01 8.223909147684e-01 8.227662631083e-01 8.231261428785e-01 8.234670511908e-01 8.237931356200e-01 8.241010662295e-01 8.243916548481e-01 8.246657895479e-01 8.249195948933e-01 8.251576885230e-01 8.253753133455e-01 8.255737206241e-01 8.257556576584e-01 8.259157226061e-01 8.260579193741e-01 8.261782153920e-01 8.262791066149e-01 8.263610994451e-01 8.264197430314e-01 8.264608255145e-01 8.264784511071e-01 8.264749851069e-01 8.264514183169e-01 8.264043084943e-01 8.263373214208e-01 8.262466164069e-01 8.261338727241e-01 8.260001760762e-01 8.258409978244e-01 8.256623523449e-01 8.254580009781e-01 8.252315862599e-01 8.249829782898e-01 8.247083384234e-01 8.244129111377e-01 8.240918017200e-01 8.237480183334e-01 8.233809146016e-01 8.229873736600e-01 8.225725938740e-01 8.221311333313e-01 8.216674789093e-01 8.211785813975e-01 8.206638678640e-01 8.201281394477e-01 8.195644133572e-01 8.189786716174e-01 8.183671626888e-01 8.177302901930e-01 8.170712270312e-01 8.163840913283e-01 8.156762033976e-01 8.149414271581e-01 8.141814798126e-01 8.134001848500e-01 8.125905432024e-01 8.117600772358e-01 8.109029728596e-01 8.100213986264e-01 8.091187856235e-01 8.081879220074e-01 8.072371214417e-01 8.062603779806e-01 8.052593635648e-01 8.042376866440e-01 8.031894445950e-01 8.021222449507e-01 8.010279482486e-01 7.999124584476e-01 7.987759787895e-01 7.976142115247e-01 7.964341609398e-01 7.952293835041e-01 7.940043312470e-01 7.927587770800e-01 7.914901491678e-01 7.902042106501e-01 7.888943509783e-01 7.875676233755e-01 7.862198955186e-01 7.848516823495e-01 7.834675999529e-01 7.820615541313e-01 7.806406057538e-01 7.792004047465e-01 7.777430250056e-01 7.762704282879e-01 7.747781974689e-01 7.732736343849e-01 7.717513911153e-01 7.702146767667e-01 7.686653521526e-01 7.670989110373e-01 7.655228929286e-01 7.639313053730e-01 7.623288268307e-01 7.607154955328e-01 7.590883296094e-01 7.574545756192e-01 7.558073551239e-01 7.541536934961e-01 7.524910401824e-01 7.508186746366e-01 7.491425273697e-01 7.474557672654e-01 7.457668859372e-01 7.440714557408e-01 7.423694165111e-01 7.406678427194e-01 7.389595043081e-01 7.372516897634e-01 7.355407950180e-01 7.338293034048e-01 7.321200108724e-01 7.304075516395e-01 7.287012270922e-01 7.269936758230e-01 7.252910235345e-01 7.235933480260e-01 7.218967882368e-01 7.202111630691e-01 7.185269470035e-01 7.168532404930e-01 7.151872406279e-01 7.135274825294e-01 7.118826823350e-01 7.102424907541e-01 7.086183912203e-01 7.070048160826e-01 7.054027225661e-01 7.038182731286e-01 7.022436856100e-01 7.006896497600e-01 6.991485957327e-01 6.976257904310e-01 6.961224604841e-01 6.946338477304e-01 6.931701200479e-01 6.917222614821e-01 6.902978238136e-01 6.888957619584e-01 6.875124941402e-01 6.861582480303e-01 6.848225070897e-01 6.835158454505e-01 6.822321327184e-01 6.809741623005e-01 6.797456360841e-01 6.785397142794e-01 6.773665644564e-01 6.762192491151e-01 6.751002954587e-01 6.740139998450e-01 6.729531994363e-01 6.719269842671e-01 6.709286909596e-01 6.699625331674e-01 6.690295103477e-01 6.681250450523e-01 6.672572114988e-01 6.664180829889e-01 6.656134471020e-01 6.648425491548e-01 6.641020207201e-01 6.633985409936e-01 6.627241271939e-01 6.620862910370e-01 6.614809692805e-01 6.609068245995e-01 6.603702932567e-01 6.598622217201e-01 6.593906350482e-01 6.589504260816e-01 6.585415322571e-01 6.581683146255e-01 6.578223947968e-01 6.575130844496e-01 6.572314181393e-01 6.569819104876e-01 6.567641263581e-01 6.565724507682e-01 6.564150674490e-01 6.562806604151e-01 6.561785097642e-01 6.561038052867e-01 6.560526280522e-01 6.560323030183e-01 6.560320857357e-01 6.560608839535e-01 6.561106941333e-01 6.561825559524e-01 6.562803102696e-01 6.563946271727e-01 6.565329183722e-01 6.566879985639e-01 6.568611402096e-01 6.570540535109e-01 6.572593371671e-01 6.574840618179e-01 6.577196205588e-01 6.579692505392e-01 6.582320865840e-01 6.585019821303e-01 6.587862236021e-01 6.590751003261e-01 6.593728614441e-01 6.596783488647e-01 6.599840386939e-01 6.602996913941e-01 6.606127439625e-01 6.609302769605e-01 6.612473265991e-01 6.615613033169e-01 6.618771114818e-01 6.621844878096e-01 6.624912365273e-01 6.627894741091e-01 6.630802277376e-01 6.633653989250e-01 6.636366952825e-01 6.639016198901e-01 6.641513519012e-01 6.643891590187e-01 6.646129795393e-01 6.648187740601e-01 6.650111657403e-01 6.651826005183e-01 6.653366582744e-01 6.654708219625e-01 6.655816653066e-01 6.656726533163e-01 6.657381053174e-01 6.657804261749e-01 6.657979754592e-01 6.657855153844e-01 6.657505727014e-01 6.656831473697e-01 6.655886251157e-01 6.654635713859e-01 6.653056492824e-01 6.651190345340e-01 6.648961778425e-01 6.646430767519e-01 6.643537455616e-01 6.640292587217e-01 6.636716653298e-01 6.632744015324e-01 6.628434126578e-01 6.623735122791e-01 6.618662918393e-01 6.613207360111e-01 6.607352283878e-01 6.601119071983e-01 6.594483350039e-01 6.587447326310e-01 6.580022433539e-01 6.572177423524e-01 6.563941921451e-01 6.555288563685e-01 6.546232808144e-01 6.536770389134e-01 6.526886481175e-01 6.516614564850e-01 6.505922985369e-01 6.494824955485e-01 6.483330075761e-01 6.471426281775e-01 6.459137167382e-01 6.446446889699e-01 6.433369693781e-01 6.419909610119e-01 6.406063034346e-01 6.391851551700e-01 6.377259655943e-01 6.362325391655e-01 6.347030550390e-01 6.331392965878e-01 6.315427070296e-01 6.299138218742e-01 6.282534364878e-01 6.265635930261e-01 6.248436979647e-01 6.230980762449e-01 6.213244987973e-01 6.195276398023e-01 6.177073254296e-01 6.158647612065e-01 6.140038336698e-01 6.121239196165e-01 6.102287351851e-01 6.083195538795e-01 6.063980379624e-01 6.044673326817e-01 6.025281637749e-01 6.005844300213e-01 5.986377519909e-01 5.966899088533e-01 5.947462089720e-01 5.928055619734e-01 5.908733803639e-01 5.889517331343e-01 5.870425980943e-01 5.851510353988e-01 5.832774044629e-01 5.814278041095e-01 5.796028565929e-01 5.778059401056e-01 5.760428366979e-01 5.743125437893e-01 5.726227530407e-01 5.709731970527e-01 5.693689163346e-01 5.678140691361e-01 5.663092640557e-01 5.648614158694e-01 5.634709866314e-01 5.621422918896e-01 5.608780580143e-01 5.596809814924e-01 5.585558771220e-01 5.575032843141e-01 5.565284749723e-01 5.556320603776e-01 5.548164075220e-01 5.540877789473e-01 5.534428359711e-01 5.528885400928e-01 5.524240981620e-01 5.520517180465e-01 5.517738510492e-01 5.515888942823e-01 5.515026153904e-01 5.515109984453e-01 5.516175828919e-01 5.518223261191e-01 5.521234369677e-01 5.525227960031e-01 5.530182826035e-01 5.536108454834e-01 5.542980230658e-01 5.550761877452e-01 5.559485183878e-01 5.569086409072e-01 5.579566147280e-01 5.590884941798e-01 5.603013925155e-01 5.615942104525e-01 5.629596682055e-01 5.643982662350e-01 5.659022852376e-01 5.674695686673e-01 5.690954089882e-01 5.707735114541e-01 5.725013117291e-01 5.742704844824e-01 5.760791760023e-01 5.779199559431e-01 5.797865456577e-01 5.816755316955e-01 5.835770110943e-01 5.854896573784e-01 5.874045698809e-01 5.893151040542e-01 5.912174726841e-01 5.931011649007e-01 5.949659612804e-01 5.967990549459e-01 5.985983608683e-01 6.003579209913e-01 6.020671846124e-01 6.037257691595e-01 6.053241047023e-01 6.068572600306e-01 6.083200305386e-01 6.097048558586e-01 6.110101128074e-01 6.122257066348e-01 6.133507237345e-01 6.143785290303e-01 6.153041505734e-01 6.161253631957e-01 6.168343162698e-01 6.174317657490e-01 6.179112646838e-01 6.182707238393e-01 6.185072705682e-01 6.186171093513e-01 6.186012720759e-01 6.184543388147e-01 6.181766274829e-01 6.177677706931e-01 6.172252031893e-01 6.165513140931e-01 6.157435485410e-01 6.148056186270e-01 6.137357825945e-01 6.125372461064e-01 6.112132084363e-01 6.097623250539e-01 6.081927165732e-01 6.065035207349e-01 6.047018850930e-01 6.027911682765e-01 6.007754254907e-01 5.986631255219e-01 5.964575966855e-01 5.941675107631e-01 5.917992231884e-01 5.893600303787e-01 5.868608413199e-01 5.843059706826e-01 5.817104308475e-01 5.790789607671e-01 5.764243445635e-01 5.737576987192e-01 5.710874049893e-01 5.684291937960e-01 5.657914458188e-01 5.631883559096e-01 5.606324026412e-01 5.581345096340e-01 5.557103747596e-01 5.533691058935e-01 5.511276461460e-01 5.489967157094e-01 5.469884283532e-01 5.451179145123e-01 5.433937937195e-01 5.418311665015e-01 5.404395058970e-01 5.392311450341e-01 5.382142030444e-01 5.373991717052e-01 5.367952642415e-01 5.364084219073e-01 5.362460650339e-01 5.363139361348e-01 5.366149410019e-01 5.371553187308e-01 5.379335598489e-01 5.389547007061e-01 5.402126700327e-01 5.417110097099e-01 5.434450270516e-01 5.454080044595e-01 5.475999731776e-01 5.500079820904e-01 5.526305761404e-01 5.554552522711e-01 5.584732673282e-01 5.616763538252e-01 5.650488997285e-01 5.685846883763e-01 5.722660977514e-01 5.760818608253e-01 5.800203618375e-01 5.840624370290e-01 5.882007755182e-01 5.924136634901e-01 5.966908251304e-01 6.010175615017e-01 6.053744163580e-01 6.097540903782e-01 6.141344250162e-01 6.185059524937e-01 6.228529961969e-01 6.271587042124e-01 6.314157835957e-01 6.356032073831e-01 6.397148466238e-01 6.437344499067e-01 6.476503097294e-01 6.514545005814e-01 6.551306283426e-01 6.586750409577e-01 6.620712436300e-01 6.653160173604e-01 6.683999598414e-01 6.713120819801e-01 6.740528378519e-01 6.766086931662e-01 6.789800636544e-01 6.811611221488e-01 6.831461907261e-01 6.849402078753e-01 6.865301342414e-01 6.879266005220e-01 6.891248128484e-01 6.901247842409e-01 6.909351625385e-01 6.915503311445e-01 6.919842759518e-01 6.922360176754e-01 6.923128008278e-01 6.922268897398e-01 6.919788041781e-01 6.915879846733e-01 6.910553916890e-01 6.903989079199e-01 6.896316560280e-01 6.887606862872e-01 6.878098387868e-01 6.867855140913e-01 6.857099132654e-01 6.845988612034e-01 6.834660061960e-01 6.823370652549e-01 6.812211145222e-01 6.801464856818e-01 6.791275853003e-01 6.781831346531e-01 6.773374984500e-01 6.766038190843e-01 6.760068771744e-01 6.755622646253e-01 6.752880137582e-01 6.752050113368e-01 6.753226856085e-01 6.756646390739e-01 6.762371419800e-01 6.770564705873e-01 6.781347799578e-01 6.794757121147e-01 6.810936619049e-01 6.829858210735e-01 6.851617251128e-01 6.876184984295e-01 6.903541975030e-01 6.933688007705e-01 6.966505231364e-01 7.001968669987e-01 7.039927929807e-01 7.080269218327e-01 7.122868366825e-01 7.167501217433e-01 7.214056239717e-01 7.262261083775e-01 7.311933028587e-01 7.362843420928e-01 7.414713308118e-01 7.467347065437e-01 7.520407299156e-01 7.573681977787e-01 7.626871158166e-01 7.679673426779e-01 7.731863187739e-01 7.783103622986e-01 7.833156793209e-01 7.881727427034e-01 7.928544327356e-01 7.973375932153e-01 8.015919948522e-01 8.055990925386e-01 8.093312225617e-01 8.127700152509e-01 8.158941704064e-01 8.186838236411e-01 8.211263906372e-01 8.232011345873e-01 8.249012521605e-01 8.262129772334e-01 8.271275214993e-01 8.276420412974e-01 8.277472306767e-01 8.274478141302e-01 8.267411493051e-01 8.256320945209e-01 8.241293803684e-01 8.222376116889e-01 8.199750598370e-01 8.173506896455e-01 8.143839878581e-01 8.110971174678e-01 8.075089803709e-01 8.036492259476e-01 7.995409377617e-01 7.952199088995e-01 7.907148188525e-01 7.860625455458e-01 7.813021297454e-01 7.764687382901e-01 7.716098137485e-01 7.667626072988e-01 7.619729469634e-01 7.572901321368e-01 7.527522694819e-01 7.484145931349e-01 7.443149871464e-01 7.405028284866e-01 7.370228935280e-01 7.339125634553e-01 7.312178735323e-01 7.289687453466e-01 7.272009037871e-01 7.259411150602e-01 7.252081564283e-01 7.250224400466e-01 7.253859761520e-01 7.263062165295e-01 7.277718321018e-01 7.297676170367e-01 7.322744112981e-01 7.352514774249e-01 7.386673700139e-01 7.424665996604e-01 7.465939470725e-01 7.509897548489e-01 7.555773724342e-01 7.602889167380e-01 7.650379286658e-01 7.697434706804e-01 7.743209158856e-01 7.786802869969e-01 7.827385081333e-01 7.864045036096e-01 7.896002031115e-01 7.922430288844e-01 7.942585902962e-01 7.955825922410e-01 7.961493309183e-01 7.959115507688e-01 7.948259673856e-01 7.928616564360e-01 7.900030545910e-01 7.862419722130e-01 7.815907110291e-01 7.760704753017e-01 7.697242942300e-01 7.626046015950e-01 7.547852568936e-01 7.463562640023e-01 7.374171213805e-01 7.280927741273e-01 7.185123600987e-01 7.088231253183e-01 6.991849051939e-01 6.897550785428e-01 6.807085463433e-01 6.722081390107e-01 6.644197684251e-01 6.574989610011e-01 6.515817837797e-01 6.467948593402e-01 6.432284492466e-01 6.409571169121e-01 6.400204508819e-01 6.404257375953e-01 6.421600154993e-01 6.451702760893e-01 6.493927922357e-01 6.547362957077e-01 6.610970174466e-01 6.683679496879e-01 6.764271234210e-01 6.851632736002e-01 6.944607390766e-01 7.042119425132e-01 7.143191773642e-01 7.246865731184e-01 7.352346960012e-01 7.458803146266e-01 7.565589170740e-01 7.672025360687e-01 7.777454836477e-01 7.881332010449e-01 7.982990829489e-01 8.081863210744e-01 8.177320084365e-01 8.268713072753e-01 8.355450562101e-01 8.436852014088e-01 8.512359096102e-01 8.581382197582e-01 8.643445515647e-01 8.698166146231e-01 8.745244053108e-01 8.784619556705e-01 8.816343324523e-01 8.840704863721e-01 8.858236265236e-01 8.869660094453e-01 8.875990206661e-01 8.878420281392e-01 8.878376970455e-01 8.877444013340e-01 8.877299831290e-01 8.879702041461e-01 8.886323175958e-01 8.898801515210e-01 8.918485337962e-01 8.946493351327e-01 8.983589723273e-01 9.030081498240e-01 9.085880481640e-01 9.150414852833e-01 9.222672869120e-01 9.301285245699e-01 9.384515952262e-01 9.470408549949e-01 9.556805648939e-01 9.641522106747e-01 9.722376796439e-01 9.797259089192e-01 9.864280131399e-01 9.921742160480e-01 9.968222453985e-01 1.000263166144e+00 1.002418113336e+00 1.003243381582e+00 1.002726619921e+00 1.000887100836e+00 9.977734169605e-01 9.934626560498e-01 9.880507321182e-01 9.816575304929e-01 9.744190966835e-01 9.664848787520e-01 9.580143960138e-01 9.491774035138e-01 9.401474046177e-01 9.310997579880e-01 9.222133369748e-01 9.136570968439e-01 9.055968635852e-01 8.981843591076e-01 8.915506234534e-01 8.858066493996e-01 8.810258978425e-01 8.772512051164e-01 8.744812554675e-01 8.726693641857e-01 8.717276634796e-01 8.715212950971e-01 8.718842235028e-01 8.726187758334e-01 8.735118129011e-01 8.743477307838e-01 8.749168597675e-01 8.750407082712e-01 8.745733331926e-01 8.734186710979e-01 8.715433204974e-01 8.689684312238e-01 8.657936045684e-01 8.621676866115e-01 8.583026668071e-01 8.544552853212e-01 8.508972243247e-01 8.479222121208e-01 8.457967526433e-01 8.447612987444e-01 8.450045221753e-01 8.466455730537e-01 8.497483658563e-01 8.543014841198e-01 8.602502004430e-01 8.674984998403e-01 8.759293656345e-01 8.854363091610e-01 8.959119931602e-01 9.072894205164e-01 9.195141505880e-01 9.325551029458e-01 9.463972295750e-01 9.609982025609e-01 9.763053239222e-01 9.922002726792e-01 1.008509343580e+00 1.024987763605e+00 1.041304185676e+00 1.057084915285e+00 1.071889325982e+00 1.085265893522e+00 1.096770706313e+00 1.105987924162e+00 1.112591802435e+00 1.116335540060e+00 1.117112419821e+00 1.114956386537e+00 1.110047208952e+00 1.102739512379e+00 1.093510891473e+00 1.082986213284e+00 1.071873134946e+00 1.060918412486e+00 1.050880604506e+00 1.042421798995e+00 1.036098064455e+00 1.030606427302e+00 1.023666307638e+00 1.018937871117e+00 1.019650742853e+00 1.026265815242e+00 1.036051812832e+00 1.044863418496e+00 1.049781248142e+00 1.050818292952e+00 1.050666282985e+00 1.052679432736e+00 1.058404289521e+00 1.066344457146e+00 1.072845230831e+00 1.074457826041e+00 1.070106468567e+00 1.061692095495e+00 1.052870323710e+00 1.046698157670e+00 1.043635982013e+00 1.041353088222e+00 1.036525597555e+00 1.027265554016e+00 1.014543374090e+00 1.001794958751e+00 9.928540017777e-01 9.894921978850e-01 9.903470330625e-01 9.920786204255e-01 9.918108511210e-01 9.891169342985e-01 9.862721359508e-01 9.866199838443e-01 9.921104330899e-01 1.001799445869e+00 1.012419606924e+00 1.020536719461e+00 1.024743670476e+00 1.026429677151e+00 1.028699876009e+00 1.034170475289e+00 1.043093023898e+00 1.053162102569e+00 1.061134458015e+00 1.065053662706e+00 1.065517685850e+00 1.065245855302e+00 1.067224648361e+00 1.072603065600e+00 1.079828213445e+00 1.085711522985e+00 1.087584121871e+00 1.085034502084e+00 1.080186819887e+00 1.076338870085e+00 1.075763603317e+00 1.078217744943e+00 1.081248137762e+00 1.082039275393e+00 1.079474616274e+00 1.075050369397e+00 1.072007144358e+00 1.073190768828e+00 1.079090426420e+00 1.087472818877e+00 1.094862956109e+00 1.098813372981e+00 1.099375378364e+00 1.098860268381e+00 1.100111561922e+00 1.104422221473e+00 1.110521920118e+00 1.115418688155e+00 1.116469407822e+00 1.113210127778e+00 1.107734245467e+00 1.103394024473e+00 1.102557730676e+00 1.104867157290e+00 1.107332342165e+00 1.106179225048e+00 1.099141545715e+00 1.086785042366e+00 1.072221906999e+00 1.059428317673e+00 1.051280097052e+00 1.048714823222e+00 1.051878935896e+00 1.047781971569e+00 9.758290555583e-01 8.886384838978e-01 8.768421638269e-01 9.541890295088e-01 1.038789957305e+00 1.053064296700e+00 9.790646124540e-01 8.668868255695e-01 8.158179226918e-01 8.783443825479e-01 9.843102219677e-01 1.038301034884e+00 1.002064888476e+00 9.069832147711e-01 8.418936142891e-01 8.806360365191e-01 9.842241001326e-01 1.056609429867e+00 1.042831503058e+00 9.559879911931e-01 8.745681280527e-01 8.912669989307e-01 1.000041058746e+00 1.105248675738e+00 1.131503194895e+00 1.066506280204e+00 9.639637319364e-01 9.216685038592e-01 9.913914259035e-01 1.110747016660e+00 1.187037084149e+00 1.174469650093e+00 1.086618981756e+00 9.879127671372e-01 9.581330384397e-01 1.017061550944e+00 1.105747397170e+00 1.160165891365e+00 1.156862171784e+00 1.111560826165e+00 1.059930882909e+00 1.031048224393e+00 1.028995161453e+00 1.040020078677e+00 1.052673945221e+00 1.064702057843e+00 1.074702843912e+00 1.074735961105e+00 1.054994164863e+00 1.015860145611e+00 9.742406472903e-01 9.542415374107e-01 9.648537527066e-01 9.891003227733e-01 1.001099146620e+00 9.896850601034e-01 9.664257113433e-01 9.540784886327e-01 9.634315407153e-01 9.822387086248e-01 9.908611717273e-01 9.850312583712e-01 9.817038688953e-01 1.001395481905e+00 1.041918851477e+00 1.075650971482e+00 1.074554051885e+00 1.035089051005e+00 9.861481992131e-01 9.714754374584e-01 1.006854756282e+00 1.059411663090e+00 1.081560944188e+00 1.051616203972e+00 9.895929152973e-01 9.479710617854e-01 9.687721270322e-01 1.035791492055e+00 1.093941373905e+00 1.103212119459e+00 1.064158231184e+00 1.015453484230e+00 1.006168809501e+00 1.049453547619e+00 1.110017126987e+00 1.143706870816e+00 1.132272632310e+00 1.089350507438e+00 1.046728012481e+00 1.029012996067e+00 1.035079759133e+00 1.046635238293e+00 1.050631969978e+00 1.048286002219e+00 1.046097066865e+00 1.043338583434e+00 1.031996883038e+00 1.009655954454e+00 9.900610131649e-01 9.956238326145e-01 1.032738121506e+00 1.078406520620e+00 1.098249569478e+00 1.074432264117e+00 1.021136624325e+00 9.803434103720e-01 9.895314844554e-01 1.041619494566e+00
 9.157461297127e-01 9.157823162176e-01 9.159165812204e-01 9.166292128946e-01 9.177984563912e-01 9.188286532193e-01 9.192795551245e-01 9.193179261626e-01 9.195198863009e-01 9.202721492802e-01 9.213911397263e-01 9.223288982993e-01 9.227325548642e-01 9.228042000951e-01 9.230939818120e-01 9.239293594816e-01 9.250608465347e-01 9.259308935418e-01 9.262692813348e-01 9.263746424075e-01 9.267935935807e-01 9.277498841684e-01 9.289096557795e-01 9.297238152186e-01 9.299934708871e-01 9.300876040642e-01 9.305719656290e-01 9.316156093532e-01 9.328028506513e-01 9.335615931196e-01 9.337550169710e-01 9.338186694803e-01 9.343191276120e-01 9.353777213115e-01 9.365433294219e-01 9.372429720362e-01 9.373655568503e-01 9.373813399710e-01 9.378686923893e-01 9.389172439907e-01 9.400359095283e-01 9.406572943250e-01 9.407140137856e-01 9.407094350356e-01 9.412019887261e-01 9.422316654964e-01 9.432788667001e-01 9.438051868639e-01 9.438096502022e-01 9.438229632139e-01 9.443503134450e-01 9.453556905011e-01 9.463104842872e-01 9.467486084856e-01 9.467342443121e-01 9.467821026748e-01 9.473299400822e-01 9.482958968157e-01 9.491748079527e-01 9.495546066968e-01 9.495256780485e-01 9.495846279615e-01 9.501333448665e-01 9.510776329658e-01 9.519167127768e-01 9.522456826072e-01 9.521676744581e-01 9.522044883895e-01 9.527707540440e-01 9.537388874293e-01 9.545514763593e-01 9.547914423103e-01 9.546272301759e-01 9.546557789295e-01 9.552835570413e-01 9.562903490111e-01 9.570368417484e-01 9.571413764759e-01 9.568941414146e-01 9.569639996198e-01 9.576848925087e-01 9.586935200123e-01 9.593107576912e-01 9.592677584348e-01 9.589894979799e-01 9.591485743255e-01 9.599429524448e-01 9.608861355133e-01 9.613358451573e-01 9.611764336479e-01 9.609304086537e-01 9.611922170027e-01 9.620019788570e-01 9.628192088964e-01 9.631058024808e-01 9.628871756819e-01 9.627071018250e-01 9.630396556941e-01 9.638040190544e-01 9.644716396394e-01 9.646312598678e-01 9.644031327930e-01 9.642889168640e-01 9.646442845262e-01 9.653227495442e-01 9.658510082586e-01 9.659282151655e-01 9.657175015187e-01 9.656535422538e-01 9.659933197002e-01 9.665677328021e-01 9.669791486453e-01 9.670098355812e-01 9.668265532132e-01 9.667915381245e-01 9.670895702458e-01 9.675573002842e-01 9.678725556526e-01 9.678784803765e-01 9.677242605568e-01 9.676985818759e-01 9.679369835703e-01 9.683002620173e-01 9.685351232487e-01 9.685271975126e-01 9.683977546324e-01 9.683639016441e-01 9.685260164240e-01 9.687825327161e-01 9.689467591852e-01 9.689296876003e-01 9.688132721938e-01 9.687497754774e-01 9.688194124269e-01 9.689661929314e-01 9.690655297279e-01 9.690365986353e-01 9.689147827663e-01 9.688029032842e-01 9.687749920410e-01 9.688191579138e-01 9.688547859502e-01 9.688040098746e-01 9.686637428457e-01 9.685026215359e-01 9.683931538973e-01 9.683473093642e-01 9.683147555345e-01 9.682297836071e-01 9.680699088363e-01 9.678748694023e-01 9.677014996396e-01 9.675717879325e-01 9.674639415953e-01 9.673355966530e-01 9.671576819605e-01 9.669346339212e-01 9.667022985464e-01 9.664922927322e-01 9.663101081807e-01 9.661303307036e-01 9.659195554617e-01 9.656607190914e-01 9.653751042267e-01 9.650991383526e-01 9.648468918447e-01 9.646050774182e-01 9.643445392736e-01 9.640469941717e-01 9.637208483847e-01 9.633914833518e-01 9.630737525452e-01 9.627643605150e-01 9.624474156714e-01 9.621081115504e-01 9.617416708872e-01 9.613614940440e-01 9.609836169063e-01 9.606108068465e-01 9.602338554381e-01 9.598396184796e-01 9.594224704246e-01 9.589918655614e-01 9.585597742580e-01 9.581276273048e-01 9.576859220606e-01 9.572274185385e-01 9.567522637314e-01 9.562692760259e-01 9.557848112207e-01 9.552956959542e-01 9.547908921380e-01 9.542677139383e-01 9.537314120574e-01 9.531924976833e-01 9.526535631932e-01 9.521073116598e-01 9.515410900429e-01 9.509538503021e-01 9.503576741081e-01 9.497627228402e-01 9.491670602675e-01 9.485580853047e-01 9.479272711896e-01 9.472805170388e-01 9.466320756644e-01 9.459854228738e-01 9.453300136033e-01 9.446558380266e-01 9.439641154070e-01 9.432667859939e-01 9.425712956588e-01 9.418721740644e-01 9.411570080986e-01 9.404234629420e-01 9.396821403795e-01 9.389410240606e-01 9.381985975816e-01 9.374442001620e-01 9.366712886699e-01 9.358871431502e-01 9.351037765124e-01 9.343194582280e-01 9.335251381477e-01 9.327139631375e-01 9.318898915654e-01 9.310618966933e-01 9.302335422749e-01 9.293970888837e-01 9.285453029506e-01 9.276804404342e-01 9.268098612822e-01 9.259352339822e-01 9.250528255412e-01 9.241587972017e-01 9.232519614036e-01 9.223390574092e-01 9.214214509836e-01 9.204947025953e-01 9.195565782293e-01 9.186090572902e-01 9.176535825757e-01 9.166965732141e-01 9.157300108410e-01 9.147522645309e-01 9.137650073544e-01 9.127723853400e-01 9.117769938406e-01 9.107745284748e-01 9.097632338457e-01 9.087415208097e-01 9.077154256626e-01 9.066866133981e-01 9.056506493655e-01 9.046071325718e-01 9.035560774282e-01 9.024994555777e-01 9.014398647602e-01 9.003731270584e-01 8.992984560429e-01 8.982179032890e-01 8.971339632492e-01 8.960443054072e-01 8.949490371058e-01 8.938472130868e-01 8.927383433543e-01 8.916259272066e-01 8.905089947403e-01 8.893859319399e-01 8.882591544262e-01 8.871281149072e-01 8.859922845775e-01 8.848505259582e-01 8.837036453688e-01 8.825532146943e-01 8.814012129179e-01 8.802462021088e-01 8.790852822429e-01 8.779199288623e-01 8.767516842527e-01 8.755797391985e-01 8.744061636776e-01 8.732286955463e-01 8.720483776397e-01 8.708665145796e-01 8.696816245215e-01 8.684940444234e-01 8.673035520354e-01 8.661117419876e-01 8.649179325089e-01 8.637242410542e-01 8.625292545760e-01 8.613317345047e-01 8.601334677237e-01 8.589337832270e-01 8.577325694321e-01 8.565331594624e-01 8.553328201378e-01 8.541324929536e-01 8.529320380956e-01 8.517311459493e-01 8.505304820471e-01 8.493299768037e-01 8.481303530833e-01 8.469323911787e-01 8.457357112947e-01 8.445396937601e-01 8.433450615871e-01 8.421521475170e-01 8.409601624910e-01 8.397712812078e-01 8.385857899424e-01 8.374014417317e-01 8.362206744245e-01 8.350420127504e-01 8.338661065247e-01 8.326942770488e-01 8.315266168139e-01 8.303620480474e-01 8.292017122858e-01 8.280457418632e-01 8.268931758366e-01 8.257469418252e-01 8.246047487066e-01 8.234677047150e-01 8.223365484873e-01 8.212091301013e-01 8.200892797476e-01 8.189759112519e-01 8.178679570698e-01 8.167662334196e-01 8.156709807220e-01 8.145824022318e-01 8.135025158891e-01 8.124304886562e-01 8.113642081950e-01 8.103050266089e-01 8.092542019577e-01 8.082122407030e-01 8.071804148981e-01 8.061567169159e-01 8.051402681131e-01 8.041325280211e-01 8.031340328939e-01 8.021466083562e-01 8.011702081963e-01 8.002007376148e-01 7.992410525333e-01 7.982923770996e-01 7.973545949113e-01 7.964286479428e-01 7.955132383570e-01 7.946071324486e-01 7.937128134190e-01 7.928308777449e-01 7.919606786788e-01 7.911028168975e-01 7.902553377570e-01 7.894203989939e-01 7.885996509510e-01 7.877909924654e-01 7.869964567322e-01 7.862135746952e-01 7.854422887354e-01 7.846868167186e-01 7.839453180147e-01 7.832182398903e-01 7.825050718244e-01 7.818042068783e-01 7.811186885413e-01 7.804481342855e-01 7.797921092658e-01 7.791525638522e-01 7.785262686500e-01 7.779157104741e-01 7.773202863427e-01 7.767408199165e-01 7.761766133669e-01 7.756291531787e-01 7.750964581105e-01 7.745797349823e-01 7.740803774725e-01 7.735955997642e-01 7.731281424253e-01 7.726770990146e-01 7.722422367291e-01 7.718252670510e-01 7.714233593733e-01 7.710392289447e-01 7.706712951144e-01 7.703203507213e-01 7.699875647394e-01 7.696707788294e-01 7.693710271693e-01 7.690887542858e-01 7.688236108009e-01 7.685757142434e-01 7.683456988547e-01 7.681318650577e-01 7.679363848444e-01 7.677581412710e-01 7.675963716073e-01 7.674530654820e-01 7.673259299371e-01 7.672169447193e-01 7.671256426678e-01 7.670508332714e-01 7.669940677320e-01 7.669543406928e-01 7.669311886746e-01 7.669264420940e-01 7.669379312297e-01 7.669666704278e-01 7.670127040705e-01 7.670747383991e-01 7.671550203726e-01 7.672518238110e-01 7.673642949606e-01 7.674940030652e-01 7.676398531029e-01 7.678025578945e-01 7.679818415309e-01 7.681763061939e-01 7.683873564068e-01 7.686141997712e-01 7.688567164811e-01 7.691149301375e-01 7.693882808557e-01 7.696772824950e-01 7.699814301981e-01 7.702999143141e-01 7.706344233362e-01 7.709823577662e-01 7.713446849964e-01 7.717219011333e-01 7.721130704012e-01 7.725178981376e-01 7.729366123717e-01 7.733678986090e-01 7.738126241421e-01 7.742707345150e-01 7.747413492556e-01 7.752247291906e-01 7.757193813741e-01 7.762267304943e-01 7.767460840708e-01 7.772766054206e-01 7.778187297020e-01 7.783712895409e-01 7.789338665533e-01 7.795080675923e-01 7.800919162851e-01 7.806851654394e-01 7.812888301046e-01 7.819012256759e-01 7.825223096854e-01 7.831526276223e-01 7.837912557662e-01 7.844375176470e-01 7.850912289907e-01 7.857521932696e-01 7.864215246841e-01 7.870963332842e-01 7.877779489316e-01 7.884657248897e-01 7.891586136047e-01 7.898576236438e-01 7.905612165029e-01 7.912702050331e-01 7.919834593110e-01 7.926993968368e-01 7.934203590981e-01 7.941443368122e-01 7.948706891077e-01 7.956010667634e-01 7.963313737488e-01 7.970653111135e-01 7.978006150368e-01 7.985360116871e-01 7.992741915491e-01 8.000106741508e-01 8.007486748416e-01 8.014858623669e-01 8.022216735011e-01 8.029575802932e-01 8.036911735311e-01 8.044228631946e-01 8.051534251294e-01 8.058800304726e-01 8.066049653334e-01 8.073253665403e-01 8.080429813864e-01 8.087565548794e-01 8.094642347086e-01 8.101687361514e-01 8.108672764451e-01 8.115594793985e-01 8.122475190680e-01 8.129268309139e-01 8.136010105811e-01 8.142681522889e-01 8.149264225990e-01 8.155789663433e-01 8.162213855499e-01 8.168556204163e-01 8.174820723371e-01 8.180970223277e-01 8.187051418442e-01 8.193002178603e-01 8.198867480512e-01 8.204626583213e-01 8.210253095219e-01 8.215790815360e-01 8.221190805188e-01 8.226477596914e-01 8.231652168592e-01 8.236660489563e-01 8.241574305229e-01 8.246329298975e-01 8.250949561266e-01 8.255438817626e-01 8.259757294216e-01 8.263959008842e-01 8.267980692579e-01 8.271858358818e-01 8.275586922716e-01 8.279131604361e-01 8.282530011496e-01 8.285741801311e-01 8.288795698160e-01 8.291679185244e-01 8.294362165509e-01 8.296900808726e-01 8.299223007912e-01 8.301370489302e-01 8.303344317265e-01 8.305101975186e-01 8.306690489722e-01 8.308057715302e-01 8.309233266834e-01 8.310221644629e-01 8.310976145824e-01 8.311557522830e-01 8.311908643769e-01 8.312051067079e-01 8.311994886403e-01 8.311692102549e-01 8.311202327026e-01 8.310471455157e-01 8.309526334403e-01 8.308367612554e-01 8.306953718971e-01 8.305348654278e-01 8.303483656722e-01 8.301403600194e-01 8.299083767423e-01 8.296516998029e-01 8.293751056216e-01 8.290711812001e-01 8.287456141489e-01 8.283954875480e-01 8.280192648046e-01 8.276220253056e-01 8.271972844352e-01 8.267511188276e-01 8.262788636702e-01 8.257806977977e-01 8.252607680010e-01 8.247134346875e-01 8.241436160069e-01 8.235479018024e-01 8.229259117175e-01 8.222820047772e-01 8.216099046690e-01 8.209163241791e-01 8.201953107393e-01 8.194497169024e-01 8.186811454747e-01 8.178852208104e-01 8.170676627964e-01 8.162225074095e-01 8.153540593143e-01 8.144622775445e-01 8.135433590502e-01 8.126029923639e-01 8.116350320188e-01 8.106462538381e-01 8.096329951751e-01 8.085939921019e-01 8.075356795365e-01 8.064490997057e-01 8.053422350377e-01 8.042117890073e-01 8.030569835757e-01 8.018832172675e-01 8.006830244622e-01 7.994638527112e-01 7.982220377572e-01 7.969576196001e-01 7.956753098237e-01 7.943672619825e-01 7.930427735246e-01 7.916959868469e-01 7.903291329160e-01 7.889455353180e-01 7.875385634537e-01 7.861172386960e-01 7.846743131360e-01 7.832151346122e-01 7.817393900041e-01 7.802440205717e-01 7.787352300537e-01 7.772074758006e-01 7.756658988692e-01 7.741099784037e-01 7.725369547572e-01 7.709539551327e-01 7.693531447842e-01 7.677430746785e-01 7.661193202732e-01 7.644822279599e-01 7.628378749937e-01 7.611789702909e-01 7.595135191108e-01 7.578364584001e-01 7.561517876719e-01 7.544609555689e-01 7.527589908924e-01 7.510556545354e-01 7.493424063488e-01 7.476254615374e-01 7.459056910449e-01 7.441783802731e-01 7.424530322182e-01 7.407215480553e-01 7.389913564118e-01 7.372604714155e-01 7.355272456409e-01 7.337990690029e-01 7.320675100392e-01 7.303437664915e-01 7.286215887361e-01 7.269016212991e-01 7.251910191336e-01 7.234810496592e-01 7.217827008911e-01 7.200887179621e-01 7.184038935720e-01 7.167308725295e-01 7.150632114945e-01 7.134121447238e-01 7.117684843953e-01 7.101390440019e-01 7.085246244967e-01 7.069206767259e-01 7.053372306130e-01 7.037645316002e-01 7.022122372906e-01 7.006771201219e-01 6.991579993353e-01 6.976633111954e-01 6.961832493436e-01 6.947277908462e-01 6.932922203546e-01 6.918789148351e-01 6.904916226340e-01 6.891237561142e-01 6.877852189284e-01 6.864686531233e-01 6.851790329420e-01 6.839174810695e-01 6.826796049667e-01 6.814745856384e-01 6.802935257323e-01 6.791441545997e-01 6.780248207038e-01 6.769327096606e-01 6.758748335828e-01 6.748441668841e-01 6.738480433746e-01 6.728836049754e-01 6.719481854096e-01 6.710503357233e-01 6.701805761155e-01 6.693467552132e-01 6.685453906499e-01 6.677761927940e-01 6.670431908296e-01 6.663404285397e-01 6.656754304425e-01 6.650416203615e-01 6.644416105581e-01 6.638775694619e-01 6.633429563588e-01 6.628470128735e-01 6.623794304401e-01 6.619476030775e-01 6.615500283081e-01 6.611798801337e-01 6.608479172867e-01 6.605426484738e-01 6.602724026197e-01 6.600323188676e-01 6.598200895097e-01 6.596425808416e-01 6.594889003100e-01 6.593686973229e-01 6.592736012177e-01 6.592063163557e-01 6.591678349139e-01 6.591513409035e-01 6.591643482089e-01 6.591985241823e-01 6.592573956418e-01 6.593401890809e-01 6.594413383419e-01 6.595679048452e-01 6.597100628372e-01 6.598733338107e-01 6.600549254143e-01 6.602504195866e-01 6.604660956188e-01 6.606922261082e-01 6.609342427398e-01 6.611887097286e-01 6.614524530871e-01 6.617308059442e-01 6.620128408014e-01 6.623070309335e-01 6.626063160133e-01 6.629093244803e-01 6.632210661760e-01 6.635305691593e-01 6.638465044526e-01 6.641600818635e-01 6.644731011969e-01 6.647867303427e-01 6.650934713472e-01 6.654002275000e-01 6.656972152395e-01 6.659893215473e-01 6.662736431539e-01 6.665465881225e-01 6.668121666770e-01 6.670624803518e-01 6.673017166046e-01 6.675268721994e-01 6.677343272282e-01 6.679283449797e-01 6.681012745905e-01 6.682573296596e-01 6.683924523044e-01 6.685057524072e-01 6.685990460161e-01 6.686654002787e-01 6.687099766391e-01 6.687275260820e-01 6.687178905003e-01 6.686830116268e-01 6.686160530265e-01 6.685231496734e-01 6.683972628188e-01 6.682407241041e-01 6.680537562461e-01 6.678304057224e-01 6.675763400271e-01 6.672858661227e-01 6.669603098941e-01 6.665995703314e-01 6.662007056013e-01 6.657659047140e-01 6.652926335827e-01 6.647810247638e-01 6.642310952931e-01 6.636403964370e-01 6.630115797012e-01 6.623413799774e-01 6.616307622206e-01 6.608797377064e-01 6.600867939313e-01 6.592534450278e-01 6.583776222604e-01 6.574605599818e-01 6.565029388737e-01 6.555020973110e-01 6.544605986541e-01 6.533769312337e-01 6.522521243370e-01 6.510860226079e-01 6.498788852760e-01 6.486308207980e-01 6.473422720668e-01 6.460146479240e-01 6.446469044016e-01 6.432398767047e-01 6.417954208082e-01 6.403125088550e-01 6.387936945360e-01 6.372387492456e-01 6.356477133639e-01 6.340242359187e-01 6.323667656325e-01 6.306768437006e-01 6.289568500695e-01 6.272065728118e-01 6.254293125855e-01 6.236246823626e-01 6.217955049413e-01 6.199427613860e-01 6.180679161636e-01 6.161744555860e-01 6.142617133874e-01 6.123336967157e-01 6.103920495505e-01 6.084374991269e-01 6.064756472431e-01 6.045042036486e-01 6.025303968410e-01 6.005536127522e-01 5.985774396965e-01 5.966060762324e-01 5.946391496716e-01 5.926829522556e-01 5.907376261718e-01 5.888074900564e-01 5.868972186573e-01 5.850060798544e-01 5.831415053005e-01 5.813042015532e-01 5.794980536203e-01 5.777277081527e-01 5.759948220930e-01 5.743051451777e-01 5.726589152287e-01 5.710616215991e-01 5.695178124924e-01 5.680272579613e-01 5.665983662454e-01 5.652295149440e-01 5.639282332075e-01 5.626953597306e-01 5.615338662097e-01 5.604497673707e-01 5.594414093842e-01 5.585164832745e-01 5.576744105212e-01 5.569184346705e-01 5.562534834883e-01 5.556768412335e-01 5.551956725852e-01 5.548079450828e-01 5.545173450159e-01 5.543254236532e-01 5.542303691123e-01 5.542384201735e-01 5.543447342845e-01 5.545525106906e-01 5.548614659500e-01 5.552698656739e-01 5.557809647329e-01 5.563876526387e-01 5.570942210499e-01 5.578969926877e-01 5.587927750586e-01 5.597830078577e-01 5.608614545815e-01 5.620278347468e-01 5.632773244151e-01 5.646083349729e-01 5.660162055771e-01 5.674955360044e-01 5.690460884940e-01 5.706582646255e-01 5.723315971509e-01 5.740589270222e-01 5.758349202270e-01 5.776562425791e-01 5.795128859036e-01 5.814046265387e-01 5.833218987469e-01 5.852591132736e-01 5.872121993345e-01 5.891710630071e-01 5.911336789038e-01 5.930898994471e-01 5.950357963238e-01 5.969630599801e-01 5.988653790456e-01 6.007384813858e-01 6.025727030494e-01 6.043640874616e-01 6.061061885484e-01 6.077905155434e-01 6.094145251877e-01 6.109684361030e-01 6.124498355055e-01 6.138508647152e-01 6.151661683862e-01 6.163927085849e-01 6.175210946758e-01 6.185522260267e-01 6.194763974521e-01 6.202924148969e-01 6.209957866955e-01 6.215813422028e-01 6.220485730958e-01 6.223908741800e-01 6.226087328428e-01 6.226979459962e-01 6.226557463958e-01 6.224846892548e-01 6.221777765647e-01 6.217388539296e-01 6.211656560378e-01 6.204582745822e-01 6.196189540726e-01 6.186458323614e-01 6.175437090580e-01 6.163109069333e-01 6.149521541168e-01 6.134710448099e-01 6.118678359830e-01 6.101519224666e-01 6.083214915994e-01 6.063869575849e-01 6.043514122192e-01 6.022212363994e-01 6.000044467009e-01 5.977058127052e-01 5.953365811719e-01 5.929016206569e-01 5.904116197524e-01 5.878764250036e-01 5.853041276234e-01 5.827079782555e-01 5.800953342377e-01 5.774805225142e-01 5.748740030442e-01 5.722868296739e-01 5.697345628741e-01 5.672261046393e-01 5.647769293914e-01 5.623983890027e-01 5.601041817057e-01 5.579085397238e-01 5.558216574265e-01 5.538608216457e-01 5.520346445779e-01 5.503581699426e-01 5.488433319028e-01 5.474998865091e-01 5.463409900945e-01 5.453756315237e-01 5.446141650969e-01 5.440645421649e-01 5.437351182063e-01 5.436336690504e-01 5.437629380950e-01 5.441307508554e-01 5.447385244079e-01 5.455902803574e-01 5.466862155958e-01 5.480246385882e-01 5.496079094870e-01 5.514276105824e-01 5.534851187372e-01 5.557720083967e-01 5.582816402595e-01 5.610103268757e-01 5.639435866325e-01 5.670783139032e-01 5.703986395963e-01 5.738963934111e-01 5.775608404761e-01 5.813734239709e-01 5.853296469708e-01 5.894073473376e-01 5.935969455536e-01 5.978841469156e-01 6.022496925611e-01 6.066856109232e-01 6.111702524488e-01 6.156930911739e-01 6.202376499243e-01 6.247871168151e-01 6.293317858124e-01 6.338497198644e-01 6.383341263765e-01 6.427666624309e-01 6.471330939331e-01 6.514250824634e-01 6.556228451850e-01 6.597225429256e-01 6.637048612127e-01 6.675634181702e-01 6.712883335068e-01 6.748645051750e-01 6.782903388540e-01 6.815502290181e-01 6.846416909053e-01 6.875571726227e-01 6.902858061194e-01 6.928308641074e-01 6.951789465231e-01 6.973345393795e-01 6.992897288658e-01 7.010433804446e-01 7.026006316543e-01 7.039518807114e-01 7.051083254634e-01 7.060659237220e-01 7.068282311514e-01 7.074053568962e-01 7.077927696252e-01 7.080080086960e-01 7.080497827676e-01 7.079305033106e-01 7.076614587493e-01 7.072462849445e-01 7.067061471206e-01 7.060447341635e-01 7.052806636625e-01 7.044287147159e-01 7.034982426485e-01 7.025146028377e-01 7.014853953591e-01 7.004347510180e-01 6.993786968889e-01 6.983327387176e-01 6.973231580893e-01 6.963602387333e-01 6.954722782697e-01 6.946738750064e-01 6.939838049489e-01 6.934263121872e-01 6.930126858455e-01 6.927692790673e-01 6.927070004629e-01 6.928462834385e-01 6.932018766931e-01 6.937844124980e-01 6.946135840969e-01 6.956926313218e-01 6.970367640759e-01 6.986511009281e-01 7.005391385000e-01 7.027087628576e-01 7.051547143356e-01 7.078821699595e-01 7.108825043041e-01 7.141517327614e-01 7.176837646619e-01 7.214629803368e-01 7.254832697868e-01 7.297238515769e-01 7.341707829710e-01 7.388071533628e-01 7.436066097126e-01 7.485547025221e-01 7.536199125622e-01 7.587836625952e-01 7.640172115385e-01 7.692922403378e-01 7.745859816397e-01 7.798639334087e-01 7.851032925388e-01 7.902726641090e-01 7.953425477554e-01 8.002874846982e-01 8.050765426955e-01 8.096859107146e-01 8.140845484118e-01 8.182496524888e-01 8.221572857977e-01 8.257812762782e-01 8.291041533069e-01 8.321002448277e-01 8.347563064024e-01 8.370535062280e-01 8.389747727938e-01 8.405123678559e-01 8.416502609549e-01 8.423862888802e-01 8.427092006486e-01 8.426179851413e-01 8.421145766400e-01 8.411940179463e-01 8.398677035400e-01 8.381378002514e-01 8.360171555937e-01 8.335166926604e-01 8.306507847526e-01 8.274417980758e-01 8.239041648458e-01 8.200654477961e-01 8.159506736062e-01 8.115868567988e-01 8.070104893701e-01 8.022468607766e-01 7.973401173686e-01 7.923244465755e-01 7.872400364608e-01 7.821338728281e-01 7.770434140091e-01 7.720218433855e-01 7.671105251862e-01 7.623592663186e-01 7.578183415856e-01 7.535308520654e-01 7.495508240776e-01 7.459180148476e-01 7.426811471073e-01 7.398808709051e-01 7.375522531550e-01 7.357336803340e-01 7.344483655662e-01 7.337217184122e-01 7.335663221420e-01 7.339904544130e-01 7.349954246099e-01 7.365646176692e-01 7.386883336878e-01 7.413301848410e-01 7.444548655597e-01 7.480194003537e-01 7.519612451051e-01 7.562236877321e-01 7.607309074724e-01 7.654069344017e-01 7.701718823652e-01 7.749332863527e-01 7.796080463018e-01 7.840996154267e-01 7.883180364500e-01 7.921743208762e-01 7.955793349907e-01 7.984512596541e-01 8.007075376200e-01 8.022821208547e-01 8.031077330437e-01 8.031305113714e-01 8.023089554068e-01 8.006085285692e-01 7.980128467669e-01 7.945150692238e-01 7.901257613074e-01 7.848705782431e-01 7.787889804123e-01 7.719417487920e-01 7.643974170322e-01 7.562537584482e-01 7.476107465062e-01 7.385914595067e-01 7.293344727410e-01 7.199788752759e-01 7.106895994064e-01 7.016226282082e-01 6.929469562520e-01 6.848282842479e-01 6.774214151885e-01 6.708819661094e-01 6.653382162461e-01 6.609069508097e-01 6.576799914945e-01 6.557188661146e-01 6.550651702771e-01 6.557212345787e-01 6.576725022204e-01 6.608736798758e-01 6.652575744035e-01 6.707460685505e-01 6.772387648219e-01 6.846381880053e-01 6.928330627247e-01 7.017189499182e-01 7.111937811707e-01 7.211525149367e-01 7.315084397401e-01 7.421693617333e-01 7.530568012182e-01 7.640942073819e-01 7.752065024671e-01 7.863285803804e-01 7.973854086611e-01 8.083120237323e-01 8.190377384717e-01 8.294859273547e-01 8.395881719220e-01 8.492634433969e-01 8.584411151045e-01 8.670439797069e-01 8.750013449602e-01 8.822524953652e-01 8.887378618366e-01 8.944205633281e-01 8.992687510044e-01 9.032757055842e-01 9.064559765411e-01 9.088420125962e-01 9.104980211151e-01 9.115071562475e-01 9.119828376347e-01 9.120578618180e-01 9.118858333129e-01 9.116385709874e-01 9.114919695782e-01 9.116287558979e-01 9.122229140244e-01 9.134335362805e-01 9.153989633543e-01 9.182199353439e-01 9.219650220806e-01 9.266560164253e-01 9.322684717045e-01 9.387352537145e-01 9.459434988112e-01 9.537450842226e-01 9.619604207639e-01 9.703873535389e-01 9.788127330414e-01 9.870154490579e-01 9.947825610109e-01 1.001909597243e+00 1.008212723100e+00 1.013532239604e+00 1.017733562025e+00 1.020713655776e+00 1.022399858915e+00 1.022750734986e+00 1.021756003650e+00 1.019431368379e+00 1.015821855497e+00 1.010996060745e+00 1.005043567168e+00 9.980740305353e-01 9.902148164727e-01 9.816092438832e-01 9.724115348138e-01 9.627917118240e-01 9.529297649595e-01 9.430086864594e-01 9.332248668120e-01 9.237697333956e-01 9.148319491123e-01 9.065933798774e-01 8.992121605816e-01 8.928271695651e-01 8.875371232432e-01 8.833991791874e-01 8.804254945167e-01 8.785687992294e-01 8.777368561092e-01 8.777839080035e-01 8.785234701114e-01 8.797439541181e-01 8.812090133787e-01 8.826928611326e-01 8.839762347230e-01 8.848732159860e-01 8.852490947745e-01 8.850115622875e-01 8.841452417985e-01 8.826885714958e-01 8.807476893730e-01 8.784894117293e-01 8.761165391566e-01 8.738732598132e-01 8.720067731763e-01 8.707604786400e-01 8.703514003344e-01 8.709475071891e-01 8.726733712679e-01 8.755829391053e-01 8.796855710990e-01 8.849396433137e-01 8.912710559288e-01 8.986030282200e-01 9.068476046074e-01 9.159512075660e-01 9.258776282328e-01 9.366193311430e-01 9.482022488081e-01 9.606422135659e-01 9.739645745790e-01 9.881492210359e-01 1.003124887719e+00 1.018756299361e+00 1.034808571201e+00 1.050985140054e+00 1.066893206050e+00 1.082089468397e+00 1.096103606147e+00 1.108446380562e+00 1.118680252391e+00 1.126409568014e+00 1.131348930894e+00 1.133334366213e+00 1.132328747149e+00 1.128468719337e+00 1.122028400624e+00 1.113444726826e+00 1.103284635917e+00 1.092203403007e+00 1.080942082924e+00 1.070223430901e+00 1.060746130439e+00 1.052280725316e+00 1.042002959033e+00 1.033747467418e+00 1.030989041161e+00 1.034429499966e+00 1.041493562668e+00 1.048088529446e+00 1.051292313873e+00 1.051138776119e+00 1.050394147698e+00 1.052503325750e+00 1.059035810700e+00 1.068418555389e+00 1.076849460596e+00 1.080733419999e+00 1.078886409313e+00 1.073145718639e+00 1.067089512442e+00 1.063650329139e+00 1.063131272055e+00 1.063050093710e+00 1.059973337929e+00 1.051943677572e+00 1.039887974989e+00 1.027206403943e+00 1.017724809695e+00 1.013254500352e+00 1.012517045749e+00 1.012272662471e+00 1.009738085537e+00 1.004571304977e+00 9.991565339719e-01 9.969794052788e-01 1.000139227091e+00 1.007788157475e+00 1.016662782282e+00 1.023273223936e+00 1.026143771490e+00 1.026637697940e+00 1.027878800282e+00 1.032505427011e+00 1.040759121390e+00 1.050279350301e+00 1.057756677423e+00 1.061210591696e+00 1.061295707468e+00 1.060847445112e+00 1.062980465113e+00 1.068910820394e+00 1.077069643142e+00 1.084195133226e+00 1.087553680070e+00 1.086719160879e+00 1.083822350226e+00 1.082149478853e+00 1.083900242942e+00 1.088689762149e+00 1.093911192648e+00 1.096645366932e+00 1.095746290191e+00 1.092741933329e+00 1.090935518904e+00 1.093237287637e+00 1.100178413523e+00 1.109548054137e+00 1.117893375784e+00 1.122779283032e+00 1.124266109793e+00 1.124648047430e+00 1.126700953538e+00 1.131584901994e+00 1.137852774002e+00 1.142313652538e+00 1.142148092560e+00 1.136781009972e+00 1.128311087116e+00 1.120268229268e+00 1.115363516082e+00 1.113669280008e+00 1.112583472200e+00 1.108609979876e+00 1.099657477019e+00 1.086403998200e+00 1.072006161905e+00 1.060363552019e+00 1.054074690638e+00 1.053573886848e+00 1.058331167964e+00 1.042317351291e+00 9.586987283451e-01 8.855387618022e-01 9.015238609325e-01 9.898980182549e-01 1.061426762340e+00 1.052012275011e+00 9.613342182580e-01 8.567559993149e-01 8.392427373396e-01 9.289408111310e-01 1.034340399046e+00 1.068516225384e+00 1.008383714176e+00 9.007034696810e-01 8.449342073312e-01 9.028850287649e-01 1.012225398393e+00 1.073690969022e+00 1.041601568445e+00 9.420741336897e-01 8.668462706139e-01 9.056690535417e-01 1.028509866156e+00 1.129256612720e+00 1.137743610485e+00 1.051568899327e+00 9.377455834328e-01 9.062864718364e-01 9.996938753466e-01 1.134293085591e+00 1.211979942343e+00 1.191427355055e+00 1.092894131488e+00 9.875972161504e-01 9.586598364127e-01 1.021142436610e+00 1.110119750021e+00 1.161802046411e+00 1.156846393154e+00 1.115109075617e+00 1.072648438669e+00 1.052986684532e+00 1.052906983411e+00 1.056785260041e+00 1.058186308795e+00 1.062893760518e+00 1.074962717173e+00 1.085612849608e+00 1.079342291571e+00 1.049932237483e+00 1.009513834340e+00 9.812772705305e-01 9.784505524765e-01 9.904968771708e-01 9.955746885771e-01 9.836123521487e-01 9.654094885396e-01 9.606193074124e-01 9.746464240665e-01 9.907311118609e-01 9.885500818632e-01 9.677120549447e-01 9.534841901376e-01 9.750120970795e-01 1.030381726756e+00 1.083337154279e+00 1.096374644526e+00 1.060157193198e+00 1.003025803531e+00 9.758467276395e-01 1.006181778894e+00 1.065365000833e+00 1.099915718393e+00 1.079370027160e+00 1.016320389240e+00 9.609980983630e-01 9.640622246629e-01 1.022489702638e+00 1.084032412783e+00 1.102581073438e+00 1.070569123954e+00 1.020157728272e+00 1.000291904554e+00 1.033006178482e+00 1.092044079862e+00 1.134612042454e+00 1.138152906005e+00 1.109382056411e+00 1.072933021188e+00 1.050401662746e+00 1.045086165377e+00 1.046841859714e+00 1.048180345886e+00 1.050590305439e+00 1.056146735925e+00 1.058104297940e+00 1.044651759471e+00 1.013412356362e+00 9.818063151516e-01 9.784298378364e-01 1.014307413600e+00 1.065533874109e+00 1.093407221334e+00 1.075975926098e+00 1.024529970237e+00 9.799936676144e-01 9.823799034129e-01 1.029587802562e+00
 9.127134529830e-01 9.127789499747e-01 9.129440053509e-01 9.136879530391e-01 9.148864115332e-01 9.159456326419e-01 9.164274751707e-01 9.164976894899e-01 9.167311963058e-01 9.175120218013e-01 9.186595887501e-01 9.196287522456e-01 9.200675206398e-01 9.201728621647e-01 9.204939571121e-01 9.213580002140e-01 9.225185702178e-01 9.234225996338e-01 9.237991856755e-01 9.239432862418e-01 9.243967932167e-01 9.253834272915e-01 9.265744227078e-01 9.274248332762e-01 9.277346516393e-01 9.278715998412e-01 9.283968895394e-01 9.294762179161e-01 9.306969866956e-01 9.314928861717e-01 9.317302846266e-01 9.318420870343e-01 9.323874497925e-01 9.334851925509e-01 9.346878480637e-01 9.354286212560e-01 9.355975291124e-01 9.356631595504e-01 9.361978567304e-01 9.372901078893e-01 9.384508604655e-01 9.391164104503e-01 9.392217074338e-01 9.392672997022e-01 9.398096785528e-01 9.408863841971e-01 9.419799275130e-01 9.425534896463e-01 9.426077947829e-01 9.426731537593e-01 9.432534850676e-01 9.443087164944e-01 9.453121108223e-01 9.457999530508e-01 9.458382512616e-01 9.459411768038e-01 9.465434255022e-01 9.475608322638e-01 9.484897564592e-01 9.489220688353e-01 9.489500036789e-01 9.490668186275e-01 9.496710579327e-01 9.506673918857e-01 9.515599336136e-01 9.519461214721e-01 9.519278318656e-01 9.520236137838e-01 9.526466310709e-01 9.536695258606e-01 9.545385464128e-01 9.548396632342e-01 9.547380313009e-01 9.548260009624e-01 9.555129095205e-01 9.565772408307e-01 9.573841007696e-01 9.575515197271e-01 9.573686707082e-01 9.575009618638e-01 9.582824879187e-01 9.593513355223e-01 9.600315135219e-01 9.600534388727e-01 9.598412456201e-01 9.600648671249e-01 9.609226947480e-01 9.619285743970e-01 9.624433306010e-01 9.623516193482e-01 9.621728202760e-01 9.625007760720e-01 9.633758798045e-01 9.642584449205e-01 9.646125528950e-01 9.644635395178e-01 9.643525805207e-01 9.647538831892e-01 9.655859828717e-01 9.663214455271e-01 9.665507231153e-01 9.663943821647e-01 9.663518347540e-01 9.667780881452e-01 9.675263632453e-01 9.681249417672e-01 9.682747696974e-01 9.681374343791e-01 9.681476521055e-01 9.685607873299e-01 9.692080765442e-01 9.696923538575e-01 9.697964484245e-01 9.696893002415e-01 9.697315911723e-01 9.701055441079e-01 9.706481222487e-01 9.710374142427e-01 9.711191218688e-01 9.710431985281e-01 9.710972516909e-01 9.714136934182e-01 9.718533055423e-01 9.721639773891e-01 9.722337436544e-01 9.721846536174e-01 9.722320719848e-01 9.724737828680e-01 9.728088367199e-01 9.730502761255e-01 9.731125645405e-01 9.730776459002e-01 9.730971228358e-01 9.732479590421e-01 9.734751366780e-01 9.736533812217e-01 9.737060174596e-01 9.736661856608e-01 9.736377729466e-01 9.736926679306e-01 9.738197464567e-01 9.739366818417e-01 9.739685832545e-01 9.739110964718e-01 9.738338782901e-01 9.738092170195e-01 9.738480862099e-01 9.738987927654e-01 9.738969979882e-01 9.738210821286e-01 9.737107435393e-01 9.736232703847e-01 9.735792671521e-01 9.735565729742e-01 9.735125520394e-01 9.734192921712e-01 9.732815072181e-01 9.731347630336e-01 9.730115933500e-01 9.729154331604e-01 9.728219666144e-01 9.726957493752e-01 9.725223827087e-01 9.723231588486e-01 9.721343855982e-01 9.719697766169e-01 9.718143056280e-01 9.716387281945e-01 9.714275953253e-01 9.711884310773e-01 9.709460510778e-01 9.707163043773e-01 9.704938036561e-01 9.702638862406e-01 9.700106320030e-01 9.697310446136e-01 9.694382992646e-01 9.691478596288e-01 9.688623585303e-01 9.685723960263e-01 9.682642191807e-01 9.679346531430e-01 9.675906365426e-01 9.672464806160e-01 9.669011345016e-01 9.665454148392e-01 9.661735581892e-01 9.657854478898e-01 9.653893007895e-01 9.649919925787e-01 9.645890582061e-01 9.641705309315e-01 9.637334541065e-01 9.632837360574e-01 9.628310282090e-01 9.623778513073e-01 9.619175724022e-01 9.614366596925e-01 9.609344718743e-01 9.604246251891e-01 9.599154115645e-01 9.594044438489e-01 9.588796916033e-01 9.583332419171e-01 9.577712402960e-01 9.572077512296e-01 9.566454050130e-01 9.560731655173e-01 9.554821907877e-01 9.548738212181e-01 9.542602581877e-01 9.536480385041e-01 9.530310245983e-01 9.523975535738e-01 9.517452485698e-01 9.510853415583e-01 9.504262836325e-01 9.497642075863e-01 9.490900220148e-01 9.483970994865e-01 9.476930466305e-01 9.469890383591e-01 9.462836583701e-01 9.455669857836e-01 9.448330350948e-01 9.440860750391e-01 9.433355310473e-01 9.425840055876e-01 9.418225380080e-01 9.410456781348e-01 9.402565113448e-01 9.394595274967e-01 9.386583565217e-01 9.378493074925e-01 9.370269441325e-01 9.361918635541e-01 9.353504754625e-01 9.345034572775e-01 9.336470668896e-01 9.327777655743e-01 9.318983130794e-01 9.310118331128e-01 9.301216962271e-01 9.292225505027e-01 9.283105545605e-01 9.273883209940e-01 9.264609255191e-01 9.255289784452e-01 9.245904100368e-01 9.236408417922e-01 9.226806619006e-01 9.217163044791e-01 9.207471436133e-01 9.197703748044e-01 9.187848377327e-01 9.177916895901e-01 9.167920907950e-01 9.157883932585e-01 9.147762738413e-01 9.137555895414e-01 9.127279642110e-01 9.116963350719e-01 9.106582460961e-01 9.096132823000e-01 9.085604533855e-01 9.074998706074e-01 9.064348785145e-01 9.053642101983e-01 9.042862862795e-01 9.032042817309e-01 9.021165827833e-01 9.010230799744e-01 8.999220151972e-01 8.988151075317e-01 8.977036845514e-01 8.965901301828e-01 8.954714368151e-01 8.943462834865e-01 8.932157861699e-01 8.920799613281e-01 8.909407585870e-01 8.897976747465e-01 8.886497791436e-01 8.874976689014e-01 8.863433236020e-01 8.851841839800e-01 8.840213003888e-01 8.828544412942e-01 8.816839224957e-01 8.805112727215e-01 8.793370413423e-01 8.781592899191e-01 8.769793475902e-01 8.757958791827e-01 8.746102952169e-01 8.734221739024e-01 8.722334721512e-01 8.710429623464e-01 8.698507510487e-01 8.686575101481e-01 8.674615498093e-01 8.662644233545e-01 8.650672525629e-01 8.638685565868e-01 8.626702584782e-01 8.614715665024e-01 8.602719677906e-01 8.590728467244e-01 8.578726356916e-01 8.566729054142e-01 8.554745257105e-01 8.542772374065e-01 8.530808805128e-01 8.518857209771e-01 8.506904208001e-01 8.494971572470e-01 8.483065870287e-01 8.471180259496e-01 8.459315709119e-01 8.447471846864e-01 8.435648101748e-01 8.423852364938e-01 8.412095318756e-01 8.400371342526e-01 8.388682860538e-01 8.377027032176e-01 8.365406327482e-01 8.353828513486e-01 8.342309508552e-01 8.330824434826e-01 8.319379422028e-01 8.307987514320e-01 8.296647096635e-01 8.285375411463e-01 8.274154877696e-01 8.262987814129e-01 8.251876409091e-01 8.240827606378e-01 8.229847744059e-01 8.218960795162e-01 8.208127695812e-01 8.197351993958e-01 8.186647402223e-01 8.176022146268e-01 8.165487414064e-01 8.155044149900e-01 8.144661071254e-01 8.134362474217e-01 8.124153649953e-01 8.114028865761e-01 8.104014821798e-01 8.094080000050e-01 8.084227597664e-01 8.074480616952e-01 8.064837676653e-01 8.055302008907e-01 8.045873524899e-01 8.036529601921e-01 8.027296220528e-01 8.018188247157e-01 8.009189982327e-01 8.000313009099e-01 7.991541802235e-01 7.982874792054e-01 7.974352578404e-01 7.965949150821e-01 7.957674780713e-01 7.949530888147e-01 7.941499299596e-01 7.933602122884e-01 7.925846770762e-01 7.918217264293e-01 7.910748442560e-01 7.903394755956e-01 7.896180411308e-01 7.889118634111e-01 7.882191609559e-01 7.875415950654e-01 7.868789292134e-01 7.862306299840e-01 7.855977171282e-01 7.849792785820e-01 7.843764475042e-01 7.837899747882e-01 7.832177195249e-01 7.826618141211e-01 7.821219652584e-01 7.815971572893e-01 7.810890077941e-01 7.805967350514e-01 7.801209462000e-01 7.796617535265e-01 7.792183875852e-01 7.787916295857e-01 7.783820000227e-01 7.779886274270e-01 7.776124413390e-01 7.772530707969e-01 7.769101946964e-01 7.765854000298e-01 7.762764553999e-01 7.759848891579e-01 7.757112851065e-01 7.754539254167e-01 7.752140744106e-01 7.749918633547e-01 7.747864369013e-01 7.745989546860e-01 7.744280787195e-01 7.742747848417e-01 7.741391593114e-01 7.740211638094e-01 7.739195860943e-01 7.738358110000e-01 7.737691219954e-01 7.737196405427e-01 7.736880376252e-01 7.736721256618e-01 7.736743064312e-01 7.736939223790e-01 7.737298613115e-01 7.737828511493e-01 7.738526455522e-01 7.739390763555e-01 7.740425689606e-01 7.741620589398e-01 7.742988730781e-01 7.744514764987e-01 7.746203743095e-01 7.748052841954e-01 7.750062965168e-01 7.752236690221e-01 7.754555548429e-01 7.757039466050e-01 7.759681306427e-01 7.762466936888e-01 7.765406296411e-01 7.768500256504e-01 7.771736334609e-01 7.775115038562e-01 7.778647635301e-01 7.782323455878e-01 7.786133140608e-01 7.790078172076e-01 7.794160294972e-01 7.798381981802e-01 7.802729895082e-01 7.807214488946e-01 7.811818680572e-01 7.816551541629e-01 7.821405643923e-01 7.826372524356e-01 7.831468423373e-01 7.836676964291e-01 7.841985836034e-01 7.847416739058e-01 7.852952338065e-01 7.858583954222e-01 7.864327112792e-01 7.870159844978e-01 7.876090610704e-01 7.882116463207e-01 7.888225273251e-01 7.894426324881e-01 7.900705421555e-01 7.907062983187e-01 7.913502872310e-01 7.920014595665e-01 7.926591948498e-01 7.933247317767e-01 7.939949710486e-01 7.946725380955e-01 7.953553508647e-01 7.960435832095e-01 7.967371299325e-01 7.974343151532e-01 7.981369534619e-01 7.988433177933e-01 7.995525695848e-01 8.002662540724e-01 8.009821159180e-01 8.017002036166e-01 8.024214329431e-01 8.031432574697e-01 8.038681970101e-01 8.045925667066e-01 8.053182625684e-01 8.060452653418e-01 8.067702002972e-01 8.074965861590e-01 8.082207249410e-01 8.089437520815e-01 8.096672158079e-01 8.103857197758e-01 8.111045012489e-01 8.118195093485e-01 8.125305551579e-01 8.132402947200e-01 8.139439724147e-01 8.146446027402e-01 8.153402223645e-01 8.160302310446e-01 8.167171102520e-01 8.173953312420e-01 8.180692469563e-01 8.187367720548e-01 8.193954278204e-01 8.200497514829e-01 8.206939268799e-01 8.213312135914e-01 8.219608245157e-01 8.225793681191e-01 8.231911854979e-01 8.237919067460e-01 8.243835104907e-01 8.249648992789e-01 8.255335856679e-01 8.260947047056e-01 8.266414886323e-01 8.271782489816e-01 8.277037596906e-01 8.282141476159e-01 8.287148600013e-01 8.291991794319e-01 8.296715747358e-01 8.301311717665e-01 8.305739849438e-01 8.310061009364e-01 8.314200908823e-01 8.318191782343e-01 8.322048407500e-01 8.325720932060e-01 8.329256150838e-01 8.332604607303e-01 8.335799689389e-01 8.338825485805e-01 8.341654631329e-01 8.344339590992e-01 8.346813814732e-01 8.349118357754e-01 8.351249220233e-01 8.353153908124e-01 8.354917772781e-01 8.356443990564e-01 8.357792135717e-01 8.358944878197e-01 8.359869932285e-01 8.360627561971e-01 8.361145340447e-01 8.361465524724e-01 8.361582944238e-01 8.361455962347e-01 8.361152865248e-01 8.360593125365e-01 8.359833431631e-01 8.358851648820e-01 8.357621418774e-01 8.356195886123e-01 8.354512694496e-01 8.352616533860e-01 8.350474965400e-01 8.348092424553e-01 8.345502183147e-01 8.342635489627e-01 8.339563564335e-01 8.336234727407e-01 8.332651094382e-01 8.328854924956e-01 8.324781715244e-01 8.320486520196e-01 8.315928589410e-01 8.311120312982e-01 8.306089711208e-01 8.300774300724e-01 8.295242588177e-01 8.289437374491e-01 8.283384721585e-01 8.277094747544e-01 8.270522654687e-01 8.263736187788e-01 8.256665417744e-01 8.249361180118e-01 8.241810056977e-01 8.233984387422e-01 8.225944290350e-01 8.217621928881e-01 8.209066854549e-01 8.200258477475e-01 8.191184851650e-01 8.181903775324e-01 8.172327981899e-01 8.162547669699e-01 8.152511166640e-01 8.142219276830e-01 8.131716565091e-01 8.120938978556e-01 8.109957261908e-01 8.098719280386e-01 8.087247283841e-01 8.075566538226e-01 8.063622537588e-01 8.051487249072e-01 8.039110947676e-01 8.026513407344e-01 8.013718768934e-01 8.000669386673e-01 7.987454662727e-01 7.973993999296e-01 7.960350090745e-01 7.946509443101e-01 7.932439471552e-01 7.918222167487e-01 7.903774885792e-01 7.889173604665e-01 7.874382890893e-01 7.859394946842e-01 7.844274728524e-01 7.828943101883e-01 7.813484266341e-01 7.797858647857e-01 7.782066014960e-01 7.766166817951e-01 7.750069641099e-01 7.733892748802e-01 7.717553184640e-01 7.701090063850e-01 7.684539636917e-01 7.667826990149e-01 7.651061942102e-01 7.634157935555e-01 7.617183054257e-01 7.600130298800e-01 7.582965297810e-01 7.565780122087e-01 7.548476790928e-01 7.531154738344e-01 7.513768460668e-01 7.496318543105e-01 7.478883160042e-01 7.461368533915e-01 7.443875589109e-01 7.426344004237e-01 7.408807920388e-01 7.391310023953e-01 7.373771949747e-01 7.356307817062e-01 7.338835054273e-01 7.321408702209e-01 7.304051040115e-01 7.286695058796e-01 7.269461360219e-01 7.252249832908e-01 7.235144445561e-01 7.218134250437e-01 7.201182352709e-01 7.184390569571e-01 7.167659342783e-01 7.151093381243e-01 7.134641371547e-01 7.118318782473e-01 7.102173703412e-01 7.086141611415e-01 7.070321152800e-01 7.054654758950e-01 7.039160107399e-01 7.023886453397e-01 7.008771701185e-01 6.993910900408e-01 6.979221878893e-01 6.964777291209e-01 6.950576870441e-01 6.936577630775e-01 6.922868310961e-01 6.909370536084e-01 6.896158847812e-01 6.883215991094e-01 6.870514936838e-01 6.858137956317e-01 6.846006723803e-01 6.834194732696e-01 6.822671073571e-01 6.811438015609e-01 6.800545530190e-01 6.789920630537e-01 6.779654771803e-01 6.769684834156e-01 6.760030576538e-01 6.750744258185e-01 6.741737534704e-01 6.733114047232e-01 6.724789217029e-01 6.716814164878e-01 6.709197215337e-01 6.701881698787e-01 6.694955246110e-01 6.688331157686e-01 6.682069911891e-01 6.676155585592e-01 6.670550358811e-01 6.665334626241e-01 6.660401000230e-01 6.655851412801e-01 6.651606420648e-01 6.647690411400e-01 6.644136918565e-01 6.640857670402e-01 6.637946897365e-01 6.635316009125e-01 6.633007919559e-01 6.631018777852e-01 6.629285801503e-01 6.627903908586e-01 6.626761371444e-01 6.625928863097e-01 6.625366337359e-01 6.625047771312e-01 6.625025567114e-01 6.625215790388e-01 6.625674634046e-01 6.626358268076e-01 6.627252001586e-01 6.628392652946e-01 6.629693096296e-01 6.631231757682e-01 6.632938626318e-01 6.634806486846e-01 6.636877656741e-01 6.639053705918e-01 6.641412452545e-01 6.643881813424e-01 6.646465648484e-01 6.649191712891e-01 6.651961273937e-01 6.654873745734e-01 6.657807033682e-01 6.660830752405e-01 6.663906039973e-01 6.666982254931e-01 6.670128926868e-01 6.673243382722e-01 6.676384555726e-01 6.679505036830e-01 6.682584502097e-01 6.685648859116e-01 6.688626142406e-01 6.691560606361e-01 6.694419198044e-01 6.697163738271e-01 6.699834799868e-01 6.702361323525e-01 6.704784790309e-01 6.707044120747e-01 6.709158940806e-01 6.711120733460e-01 6.712875251155e-01 6.714470409672e-01 6.715842348145e-01 6.717006883921e-01 6.717961458918e-01 6.718651587190e-01 6.719128896439e-01 6.719316933233e-01 6.719257582507e-01 6.718917132068e-01 6.718276841786e-01 6.717361774097e-01 6.716111795063e-01 6.714563417486e-01 6.712690571612e-01 6.710466900117e-01 6.707918710842e-01 6.705005619296e-01 6.701748348669e-01 6.698118639909e-01 6.694114517506e-01 6.689741858241e-01 6.684976000812e-01 6.679826784985e-01 6.674280361427e-01 6.668324998245e-01 6.661970984887e-01 6.655200866335e-01 6.648028520066e-01 6.640429900312e-01 6.632413421042e-01 6.623980492068e-01 6.615111030094e-01 6.605835387352e-01 6.596119185821e-01 6.585984239582e-01 6.575411951554e-01 6.564425445602e-01 6.553005749201e-01 6.541162354491e-01 6.528904554154e-01 6.516228900505e-01 6.503133784231e-01 6.489631619969e-01 6.475727066626e-01 6.461424012912e-01 6.446725008214e-01 6.431634662378e-01 6.416176302578e-01 6.400341209746e-01 6.384148428170e-01 6.367608144842e-01 6.350721968158e-01 6.333512810534e-01 6.315993386173e-01 6.298171215610e-01 6.280064781279e-01 6.261678736116e-01 6.243046871788e-01 6.224176461036e-01 6.205086145436e-01 6.185803212359e-01 6.166328505980e-01 6.146705069952e-01 6.126949518159e-01 6.107069766672e-01 6.087120575376e-01 6.067086786736e-01 6.047034877998e-01 6.026971151690e-01 6.006925163105e-01 5.986931855929e-01 5.967003102196e-01 5.947200423415e-01 5.927527795632e-01 5.908027116518e-01 5.888746226812e-01 5.869681643506e-01 5.850914506338e-01 5.832445184385e-01 5.814331312128e-01 5.796603968437e-01 5.779270528115e-01 5.762415296756e-01 5.746028614527e-01 5.730183254010e-01 5.714893853548e-01 5.700199270061e-01 5.686161190542e-01 5.672761157034e-01 5.660097423165e-01 5.648156033993e-01 5.636980340911e-01 5.626628952996e-01 5.617080391973e-01 5.608417978931e-01 5.600626299810e-01 5.593751554657e-01 5.587834540434e-01 5.582849955730e-01 5.578869810437e-01 5.575861602827e-01 5.573881543605e-01 5.572929960030e-01 5.572986944167e-01 5.574106968917e-01 5.576244692691e-01 5.579437364926e-01 5.583665360905e-01 5.588919554584e-01 5.595215300920e-01 5.602496233668e-01 5.610795087846e-01 5.620053997365e-01 5.630264141077e-01 5.641417630233e-01 5.653446865077e-01 5.666353779370e-01 5.680076413748e-01 5.694594894344e-01 5.709865074756e-01 5.725820245511e-01 5.742458373134e-01 5.759674498077e-01 5.777467560037e-01 5.795746713585e-01 5.814471134767e-01 5.833589741243e-01 5.853008262916e-01 5.872707652091e-01 5.892593094451e-01 5.912616600051e-01 5.932718851718e-01 5.952792112735e-01 5.972835450926e-01 5.992727060693e-01 6.012429227389e-01 6.031867684067e-01 6.050959493934e-01 6.069676734729e-01 6.087907658269e-01 6.105627608245e-01 6.122747402336e-01 6.139211133180e-01 6.154972230349e-01 6.169941361366e-01 6.184104890361e-01 6.197364597844e-01 6.209696736622e-01 6.221045287051e-01 6.231344753269e-01 6.240584510279e-01 6.248679561066e-01 6.255628573495e-01 6.261375148163e-01 6.265880568132e-01 6.269153276636e-01 6.271116566798e-01 6.271794354588e-01 6.271137671642e-01 6.269136580252e-01 6.265810648700e-01 6.261110853606e-01 6.255075813831e-01 6.247687374462e-01 6.238956212217e-01 6.228905293710e-01 6.217541263708e-01 6.204905792043e-01 6.191000246100e-01 6.175889280787e-01 6.159591837020e-01 6.142155799387e-01 6.123645079314e-01 6.104091665504e-01 6.083587216314e-01 6.062174141606e-01 6.039936360654e-01 6.016954435865e-01 5.993293779222e-01 5.969080426648e-01 5.944363496036e-01 5.919285142781e-01 5.893922511524e-01 5.868387568672e-01 5.842827560546e-01 5.817306055487e-01 5.791989127846e-01 5.766977050384e-01 5.742403309667e-01 5.718428416164e-01 5.695120672621e-01 5.672674879524e-01 5.651194458260e-01 5.630811605231e-01 5.611677024816e-01 5.593888811629e-01 5.577622792387e-01 5.562941698325e-01 5.550014324483e-01 5.538928948190e-01 5.529782214007e-01 5.522702669066e-01 5.517752468361e-01 5.515038915700e-01 5.514603818465e-01 5.516527132990e-01 5.520852468634e-01 5.527608256943e-01 5.536841439334e-01 5.548532007323e-01 5.562710832832e-01 5.579345585846e-01 5.598406065330e-01 5.619887401917e-01 5.643681159084e-01 5.669787915979e-01 5.698087207332e-01 5.728507994431e-01 5.760982110846e-01 5.795344960988e-01 5.831560326050e-01 5.869434402506e-01 5.908894495231e-01 5.949788541349e-01 5.991944775664e-01 6.035298921323e-01 6.079615238876e-01 6.124806258921e-01 6.170710628097e-01 6.217133643749e-01 6.263992287963e-01 6.311062272650e-01 6.358253491911e-01 6.405375801321e-01 6.452280368530e-01 6.498873387418e-01 6.544930774812e-01 6.590388259498e-01 6.635071042764e-01 6.678859020678e-01 6.721642089780e-01 6.763255780932e-01 6.803670930083e-01 6.842686094564e-01 6.880263774557e-01 6.916295624704e-01 6.950666516970e-01 6.983366980714e-01 7.014230007177e-01 7.043285449844e-01 7.070430872837e-01 7.095603838014e-01 7.118835770040e-01 7.140008705052e-01 7.159195152294e-01 7.176322481450e-01 7.191407895562e-01 7.204503585606e-01 7.215539250215e-01 7.224654637620e-01 7.231803705854e-01 7.237078034975e-01 7.240566701655e-01 7.242259629092e-01 7.242351894302e-01 7.240835089267e-01 7.237870047175e-01 7.233571847701e-01 7.228009995378e-01 7.221412824237e-01 7.213823341239e-01 7.205460752395e-01 7.196467834257e-01 7.186971756132e-01 7.177239505334e-01 7.167336047709e-01 7.157557203911e-01 7.148021832805e-01 7.138929850170e-01 7.130535974972e-01 7.122944931215e-01 7.116444809061e-01 7.111158810693e-01 7.107302994052e-01 7.105085659341e-01 7.104621623829e-01 7.106154532627e-01 7.109774194256e-01 7.115663401833e-01 7.123958977407e-01 7.134723458545e-01 7.148132152197e-01 7.164173928690e-01 7.182977037305e-01 7.204537304654e-01 7.228870456359e-01 7.256001189737e-01 7.285830407173e-01 7.318382263071e-01 7.353500038251e-01 7.391124033731e-01 7.431135734560e-01 7.473334914212e-01 7.517616753505e-01 7.563732924470e-01 7.611522764885e-01 7.660739059777e-01 7.711125671729e-01 7.762479595046e-01 7.814478520140e-01 7.866897347683e-01 7.919415236970e-01 7.971760754443e-01 8.023672765385e-01 8.074797247815e-01 8.124904193626e-01 8.173658111789e-01 8.220800479249e-01 8.266052808313e-01 8.309121207078e-01 8.349785060568e-01 8.387750189129e-01 8.422825406357e-01 8.454762462336e-01 8.483357197985e-01 8.508464134838e-01 8.529841396652e-01 8.547430788962e-01 8.561042086090e-01 8.570587002935e-01 8.576012451814e-01 8.577219793195e-01 8.574242381700e-01 8.567004987701e-01 8.555568676350e-01 8.539994310755e-01 8.520302651210e-01 8.496665493861e-01 8.469145264190e-01 8.437949265161e-01 8.403250819257e-01 8.365218337687e-01 8.324164317640e-01 8.280285315108e-01 8.233929319549e-01 8.185387829544e-01 8.135000287117e-01 8.083183108130e-01 8.030258533409e-01 7.976727116168e-01 7.922972740136e-01 7.869472178451e-01 7.816737803194e-01 7.765190607636e-01 7.715414853457e-01 7.667852644496e-01 7.623046374366e-01 7.581515129102e-01 7.543693799007e-01 7.510119707951e-01 7.481165904930e-01 7.457270281807e-01 7.438778374732e-01 7.425949854181e-01 7.419048817699e-01 7.418163526077e-01 7.423402909683e-01 7.434674294260e-01 7.451865617486e-01 7.474753350899e-01 7.502931690575e-01 7.536046415841e-01 7.573478262643e-01 7.614622090967e-01 7.658783177435e-01 7.705114551227e-01 7.752825453659e-01 7.800970577272e-01 7.848640202016e-01 7.894876752245e-01 7.938699054594e-01 7.979202388548e-01 8.015422609114e-01 8.046505054728e-01 8.071608096195e-01 8.089987793832e-01 8.101003187107e-01 8.104041369020e-01 8.098686521931e-01 8.084597119569e-01 8.061578210844e-01 8.029579649225e-01 7.988698526039e-01 7.939220952592e-01 7.881544904491e-01 7.816292325484e-01 7.744192497208e-01 7.666192137971e-01 7.583370365580e-01 7.496915716007e-01 7.408253219632e-01 7.318782036267e-01 7.230072884504e-01 7.143765357174e-01 7.061419699343e-01 6.984704803518e-01 6.915108075675e-01 6.854070285106e-01 6.802871522869e-01 6.762545888867e-01 6.733999886006e-01 6.717775189995e-01 6.714225170887e-01 6.723414428745e-01 6.745132049865e-01 6.779018766562e-01 6.824409038771e-01 6.880612216923e-01 6.946736455225e-01 7.021849271938e-01 7.105010488874e-01 7.195219932223e-01 7.291571829192e-01 7.393128833590e-01 7.499042272413e-01 7.608476370896e-01 7.720629045714e-01 7.834779181884e-01 7.950111054739e-01 8.065927231312e-01 8.181438506891e-01 8.295833401519e-01 8.408349609390e-01 8.518088524757e-01 8.624208021174e-01 8.725829660543e-01 8.822061026284e-01 8.912085752675e-01 8.995077092389e-01 9.070354929313e-01 9.137310183315e-01 9.195505371490e-01 9.244691492735e-01 9.284790292967e-01 9.316030060538e-01 9.338830695521e-01 9.353891233115e-01 9.362228191153e-01 9.365044929991e-01 9.363812518556e-01 9.360190691686e-01 9.355966645511e-01 9.353023352929e-01 9.353187012945e-01 9.358258072827e-01 9.369781315415e-01 9.389097364341e-01 9.417156940603e-01 9.454499092750e-01 9.501268229925e-01 9.557086241373e-01 9.621150713704e-01 9.692264595826e-01 9.768853798021e-01 9.849071536960e-01 9.930869372741e-01 1.001213873843e+00 1.009070001649e+00 1.016447394851e+00 1.023149870692e+00 1.029000154075e+00 1.033847225045e+00 1.037563069714e+00 1.040049794920e+00 1.041238582763e+00 1.041087381806e+00 1.039583947648e+00 1.036741682309e+00 1.032596575126e+00 1.027209822686e+00 1.020661863376e+00 1.013054830424e+00 1.004508970196e+00 9.951633339954e-01 9.851740158124e-01 9.747159425687e-01 9.639794924294e-01 9.531679685470e-01 9.424947377971e-01 9.321839906714e-01 9.224529884785e-01 9.135122019789e-01 9.055555924880e-01 8.987409983961e-01 8.931907182419e-01 8.889721718039e-01 8.860984542891e-01 8.845180302833e-01 8.841199242222e-01 8.847418943582e-01 8.861711556856e-01 8.881728520473e-01 8.904944514116e-01 8.928881836724e-01 8.951375976653e-01 8.970501889896e-01 8.984976465528e-01 8.994051573062e-01 8.997615893769e-01 8.996283503675e-01 8.991100375599e-01 8.983733959815e-01 8.976109830396e-01 8.970310659946e-01 8.968457529926e-01 8.972358401837e-01 8.983597485605e-01 9.003171916493e-01 9.031676539056e-01 9.069198642971e-01 9.115392008707e-01 9.169833447689e-01 9.231842030478e-01 9.300993603878e-01 9.377039323410e-01 9.460024447999e-01 9.550470006873e-01 9.648957182747e-01 9.756397077895e-01 9.873509124347e-01 1.000064656105e+00 1.013772824829e+00 1.028368327918e+00 1.043672735633e+00 1.059394739820e+00 1.075157163414e+00 1.090521352837e+00 1.104978172164e+00 1.118030820436e+00 1.129182816694e+00 1.138000659715e+00 1.144145804946e+00 1.147376416107e+00 1.147616141009e+00 1.144913017386e+00 1.139488240550e+00 1.131714905163e+00 1.122084028150e+00 1.111224963853e+00 1.099813159797e+00 1.088570615450e+00 1.078018123039e+00 1.065073629858e+00 1.053689327464e+00 1.047543921372e+00 1.047572625200e+00 1.051389915425e+00 1.055008553675e+00 1.055553723274e+00 1.053113260523e+00 1.050565917155e+00 1.051501547797e+00 1.057590309531e+00 1.067252752236e+00 1.076598712246e+00 1.081911758186e+00 1.081925159225e+00 1.078428103901e+00 1.074941584703e+00 1.074284757353e+00 1.076595573864e+00 1.079214253291e+00 1.078565947290e+00 1.072604292441e+00 1.062202789248e+00 1.050698979688e+00 1.041852343219e+00 1.037430534826e+00 1.036154434209e+00 1.034822386616e+00 1.030719632187e+00 1.023584581687e+00 1.015909102936e+00 1.011325994804e+00 1.012096099902e+00 1.017496285308e+00 1.024314987242e+00 1.029047461460e+00 1.030184873850e+00 1.029086293537e+00 1.028911491510e+00 1.032340722763e+00 1.039610504299e+00 1.048297900652e+00 1.055004095334e+00 1.057695491521e+00 1.057051132395e+00 1.056009171780e+00 1.057813550891e+00 1.063772506375e+00 1.072331331830e+00 1.080183575988e+00 1.084555759273e+00 1.085026424711e+00 1.083766555838e+00 1.084077837792e+00 1.088106187286e+00 1.095330704513e+00 1.102978788630e+00 1.108004169543e+00 1.109203697389e+00 1.108100596559e+00 1.108022082849e+00 1.111891500040e+00 1.120238499954e+00 1.130850863290e+00 1.140290220164e+00 1.146162404155e+00 1.148576070255e+00 1.149864310581e+00 1.152791195870e+00 1.158426523237e+00 1.165171222330e+00 1.169637739011e+00 1.168800375328e+00 1.161920452237e+00 1.151028490948e+00 1.139736196895e+00 1.131010789511e+00 1.125317337296e+00 1.120472693654e+00 1.113349667284e+00 1.102159509613e+00 1.087825983016e+00 1.073655508695e+00 1.063493088929e+00 1.059541772497e+00 1.061382322586e+00 1.068577707557e+00 1.027798630811e+00 9.353902820725e-01 8.797145668856e-01 9.223045606812e-01 1.017506377025e+00 1.074004401548e+00 1.042333994127e+00 9.401152119393e-01 8.508072963800e-01 8.688830839842e-01 9.794207729953e-01 1.078832065216e+00 1.091782464031e+00 1.010170990779e+00 8.955037326635e-01 8.543482488133e-01 9.307800534078e-01 1.042284435664e+00 1.091162685899e+00 1.042021889826e+00 9.331396165539e-01 8.662999990548e-01 9.234225469781e-01 1.053745154815e+00 1.146981310825e+00 1.139750471664e+00 1.038623519979e+00 9.206560818886e-01 9.008635937335e-01 1.008669722256e+00 1.147315480723e+00 1.220328171850e+00 1.193001524503e+00 1.092044059534e+00 9.919415450131e-01 9.706164957438e-01 1.032867491637e+00 1.112605849685e+00 1.152911780466e+00 1.142447493682e+00 1.106540420648e+00 1.079831412846e+00 1.075978058794e+00 1.081141328138e+00 1.077142358715e+00 1.063479529367e+00 1.056006440478e+00 1.066613670391e+00 1.086853073360e+00 1.095431226008e+00 1.079255721417e+00 1.045261798346e+00 1.014211318034e+00 1.001002385730e+00 1.000176885304e+00 9.949224900139e-01 9.783705461712e-01 9.626588594848e-01 9.656925688544e-01 9.873579191828e-01 1.004822128642e+00 9.947696182705e-01 9.582278760731e-01 9.275696149050e-01 9.429305589649e-01 1.006879733444e+00 1.076564282665e+00 1.105196092444e+00 1.076906270518e+00 1.017331216269e+00 9.807400428825e-01 1.004558620082e+00 1.066844047828e+00 1.111628122802e+00 1.101701461511e+00 1.042703621568e+00 9.803147882646e-01 9.685865945233e-01 1.015734643025e+00 1.075809598936e+00 1.100059239571e+00 1.074500124710e+00 1.024624467974e+00 9.964856746168e-01 1.017472983334e+00 1.070399926209e+00 1.116527629186e+00 1.131560590466e+00 1.117021152444e+00 1.090808534952e+00 1.069617309480e+00 1.057464794097e+00 1.049966519347e+00 1.045946072630e+00 1.049878959820e+00 1.062054387839e+00 1.070804042292e+00 1.059654988934e+00 1.023930264494e+00 9.818418481977e-01 9.665862769583e-01 9.956135663837e-01 1.047669349725e+00 1.081799467681e+00 1.072129855491e+00 1.025953807847e+00 9.808173922500e-01 9.766007065490e-01 1.015919289160e+00
 9.091160500430e-01 9.092094495990e-01 9.094040071866e-01 9.101762121443e-01 9.114016799306e-01 9.124874289529e-01 9.129977103130e-01 9.130982340737e-01 9.133613092290e-01 9.141682686899e-01 9.153412623678e-01 9.163404061484e-01 9.168117778327e-01 9.169485411964e-01 9.172987427572e-01 9.181887925644e-01 9.193767600671e-01 9.203121990139e-01 9.207251881114e-01 9.209048677607e-01 9.213908747017e-01 9.224057399358e-01 9.236255157187e-01 9.245086629736e-01 9.248572911651e-01 9.250349532602e-01 9.255984880345e-01 9.267111314217e-01 9.279625980633e-01 9.287937428968e-01 9.290730431107e-01 9.292307466268e-01 9.298181537822e-01 9.309525969864e-01 9.321895771597e-01 9.329687903784e-01 9.331825740767e-01 9.332959328876e-01 9.338759859896e-01 9.350087508430e-01 9.362089303220e-01 9.369159802179e-01 9.370679745315e-01 9.371624252669e-01 9.377518464321e-01 9.388736995713e-01 9.400107707613e-01 9.406284787078e-01 9.407308971540e-01 9.408468409219e-01 9.414782655864e-01 9.425807573066e-01 9.436296543014e-01 9.441646451569e-01 9.442531361067e-01 9.444103027167e-01 9.450648819837e-01 9.461307490608e-01 9.471076666236e-01 9.475907968918e-01 9.476739817818e-01 9.478469785525e-01 9.485036858704e-01 9.495502566147e-01 9.504934040896e-01 9.509341527633e-01 9.509747914794e-01 9.511281126929e-01 9.518051667919e-01 9.528802723541e-01 9.538045309132e-01 9.541641428509e-01 9.541224131072e-01 9.542694711997e-01 9.550127046333e-01 9.561324300131e-01 9.569973981987e-01 9.572259316910e-01 9.571062046141e-01 9.572986560419e-01 9.581388018979e-01 9.592660382708e-01 9.600070903980e-01 9.600925630731e-01 9.599446992460e-01 9.602314747229e-01 9.611494467607e-01 9.622161234769e-01 9.627946900241e-01 9.627685807829e-01 9.626558690851e-01 9.630490075194e-01 9.639868231670e-01 9.649334090682e-01 9.653533178618e-01 9.652722518938e-01 9.652294557908e-01 9.656977734056e-01 9.665953183071e-01 9.673969745610e-01 9.676948856048e-01 9.676084312005e-01 9.676362822741e-01 9.681322264595e-01 9.689495246876e-01 9.696173470719e-01 9.698372737374e-01 9.697719607286e-01 9.698557798669e-01 9.703413622027e-01 9.710597122587e-01 9.716152410003e-01 9.717927432549e-01 9.717601313160e-01 9.718780175305e-01 9.723266678901e-01 9.729433155021e-01 9.734060673967e-01 9.735626239958e-01 9.735645286668e-01 9.736964726330e-01 9.740898577053e-01 9.746051523535e-01 9.749907034972e-01 9.751376753075e-01 9.751683599562e-01 9.752962567679e-01 9.756164024230e-01 9.760289545911e-01 9.763473851110e-01 9.764891225837e-01 9.765354235637e-01 9.766364288710e-01 9.768677468193e-01 9.771741934332e-01 9.774320690774e-01 9.775652549022e-01 9.776080881320e-01 9.776624295016e-01 9.778002107716e-01 9.780088237809e-01 9.782077752166e-01 9.783214430278e-01 9.783467094175e-01 9.783537315457e-01 9.784141018757e-01 9.785374196450e-01 9.786720043592e-01 9.787529401629e-01 9.787609440795e-01 9.787360421367e-01 9.787345532042e-01 9.787765473849e-01 9.788387390751e-01 9.788802811434e-01 9.788714121301e-01 9.788189901384e-01 9.787587395355e-01 9.787233800498e-01 9.787140403929e-01 9.787070428299e-01 9.786664816499e-01 9.785786918788e-01 9.784671754086e-01 9.783663118996e-01 9.782900213810e-01 9.782215337165e-01 9.781335766519e-01 9.780092923286e-01 9.778576475850e-01 9.777039556819e-01 9.775628514773e-01 9.774289351048e-01 9.772870104206e-01 9.771214552547e-01 9.769300714900e-01 9.767262964852e-01 9.765252032316e-01 9.763287634772e-01 9.761265058528e-01 9.759068822581e-01 9.756655742180e-01 9.754112936693e-01 9.751564616490e-01 9.748998943336e-01 9.746334846593e-01 9.743496336271e-01 9.740504086504e-01 9.737436881117e-01 9.734357667494e-01 9.731216477774e-01 9.727917307110e-01 9.724426859780e-01 9.720823138354e-01 9.717186785357e-01 9.713550540498e-01 9.709827231934e-01 9.705895478578e-01 9.701764775583e-01 9.697550635054e-01 9.693344759020e-01 9.689114843145e-01 9.684749480966e-01 9.680162395220e-01 9.675421298715e-01 9.670669299135e-01 9.665920743887e-01 9.661069652512e-01 9.656030568218e-01 9.650820677492e-01 9.645549722652e-01 9.640296198057e-01 9.634991319608e-01 9.629509208845e-01 9.623852030602e-01 9.618114852382e-01 9.612378573636e-01 9.606612316731e-01 9.600718496980e-01 9.594623785084e-01 9.588427850529e-01 9.582233062869e-01 9.576008647433e-01 9.569668461006e-01 9.563159130013e-01 9.556516188880e-01 9.549833441440e-01 9.543132172254e-01 9.536330596690e-01 9.529361066918e-01 9.522266628272e-01 9.515100170998e-01 9.507875088366e-01 9.500576849514e-01 9.493132096347e-01 9.485560028328e-01 9.477921762798e-01 9.470218985939e-01 9.462403859652e-01 9.454476350905e-01 9.446424556393e-01 9.438318609589e-01 9.430155154719e-01 9.421894009984e-01 9.413493614076e-01 9.404992685892e-01 9.396443186231e-01 9.387837188263e-01 9.379151311993e-01 9.370345463114e-01 9.361440144582e-01 9.352481204500e-01 9.343464043354e-01 9.334365176204e-01 9.325175253568e-01 9.315894378938e-01 9.306544397978e-01 9.297141044510e-01 9.287653362844e-01 9.278066125271e-01 9.268412030470e-01 9.258687720265e-01 9.248906336101e-01 9.239047054008e-01 9.229096708388e-01 9.219065686213e-01 9.208980401944e-01 9.198820564929e-01 9.188586767645e-01 9.178301344204e-01 9.167955434656e-01 9.157524247888e-01 9.147026401473e-01 9.136452344854e-01 9.125826781809e-01 9.115167818489e-01 9.104447436374e-01 9.093646699830e-01 9.082781793683e-01 9.071860739493e-01 9.060887438543e-01 9.049872993822e-01 9.038799254563e-01 9.027665786625e-01 9.016493458313e-01 9.005269360212e-01 8.993989255780e-01 8.982669012404e-01 8.971290803301e-01 8.959882033449e-01 8.948443035988e-01 8.936964243015e-01 8.925439629184e-01 8.913878618061e-01 8.902272640137e-01 8.890635798587e-01 8.878972516771e-01 8.867279269801e-01 8.855561144620e-01 8.843821324640e-01 8.832038570627e-01 8.820228754928e-01 8.808401923393e-01 8.796547482602e-01 8.784679667101e-01 8.772795361394e-01 8.760893873774e-01 8.748973354995e-01 8.737031549233e-01 8.725079100974e-01 8.713131566313e-01 8.701174588684e-01 8.689215936216e-01 8.677243436901e-01 8.665265844886e-01 8.653284011349e-01 8.641318217558e-01 8.629357681430e-01 8.617399777500e-01 8.605448372058e-01 8.593498523912e-01 8.581568919696e-01 8.569657596245e-01 8.557765991803e-01 8.545884731278e-01 8.534019523156e-01 8.522181159060e-01 8.510370007873e-01 8.498592224323e-01 8.486835500598e-01 8.475105384279e-01 8.463413385031e-01 8.451748504200e-01 8.440144006595e-01 8.428574800249e-01 8.417033555389e-01 8.405536412662e-01 8.394075447377e-01 8.382680416719e-01 8.371343559805e-01 8.360061435793e-01 8.348813028826e-01 8.337614886444e-01 8.326486043832e-01 8.315434424893e-01 8.304446385639e-01 8.293507155752e-01 8.282628137087e-01 8.271823644440e-01 8.261091792613e-01 8.250455060753e-01 8.239880317365e-01 8.229368911950e-01 8.218952028063e-01 8.208611340354e-01 8.198370093845e-01 8.188208186543e-01 8.178118503218e-01 8.168134214195e-01 8.158249138558e-01 8.148463748476e-01 8.138781606263e-01 8.129185016484e-01 8.119692018527e-01 8.110307735875e-01 8.101036142727e-01 8.091877921670e-01 8.082831879829e-01 8.073889428928e-01 8.065062794540e-01 8.056360102616e-01 8.047782783673e-01 8.039326649385e-01 8.030998312461e-01 8.022780890437e-01 8.014708638161e-01 8.006751856472e-01 7.998939744032e-01 7.991263194925e-01 7.983706627242e-01 7.976302934561e-01 7.969029969699e-01 7.961901022691e-01 7.954917865606e-01 7.948069355808e-01 7.941374178027e-01 7.934825516918e-01 7.928429399708e-01 7.922177463672e-01 7.916080881045e-01 7.910128039706e-01 7.904340450393e-01 7.898712494284e-01 7.893226074133e-01 7.887913671693e-01 7.882745345188e-01 7.877746460873e-01 7.872912569790e-01 7.868232238086e-01 7.863723187466e-01 7.859376639241e-01 7.855196985033e-01 7.851184595787e-01 7.847332152796e-01 7.843652224018e-01 7.840145333313e-01 7.836802432988e-01 7.833635536178e-01 7.830635469646e-01 7.827806608338e-01 7.825152608998e-01 7.822666238280e-01 7.820354015780e-01 7.818216614266e-01 7.816244083414e-01 7.814457245027e-01 7.812832299236e-01 7.811378202349e-01 7.810107760718e-01 7.808998814080e-01 7.808067953729e-01 7.807320915534e-01 7.806727367838e-01 7.806310306060e-01 7.806069966628e-01 7.805993577802e-01 7.806095180164e-01 7.806357590533e-01 7.806789115486e-01 7.807397557495e-01 7.808169603695e-01 7.809102894869e-01 7.810211527013e-01 7.811478565674e-01 7.812907960356e-01 7.814498505696e-01 7.816259875991e-01 7.818174508935e-01 7.820238213457e-01 7.822473703207e-01 7.824863099581e-01 7.827398419708e-01 7.830091525166e-01 7.832938742852e-01 7.835926380570e-01 7.839071652359e-01 7.842362931178e-01 7.845794338956e-01 7.849368090591e-01 7.853078004154e-01 7.856928810401e-01 7.860919019052e-01 7.865041052918e-01 7.869297884398e-01 7.873676463071e-01 7.878185703354e-01 7.882820638658e-01 7.887574662836e-01 7.892456560132e-01 7.897441253024e-01 7.902552381238e-01 7.907767879188e-01 7.913090749767e-01 7.918533823363e-01 7.924071486367e-01 7.929701830880e-01 7.935442795454e-01 7.941269288967e-01 7.947195491986e-01 7.953209837170e-01 7.959303087801e-01 7.965487903889e-01 7.971742019051e-01 7.978078839609e-01 7.984492694554e-01 7.990968399744e-01 7.997514758682e-01 8.004121901670e-01 8.010792270418e-01 8.017522470016e-01 8.024298244273e-01 8.031129669867e-01 8.038013228272e-01 8.044920658161e-01 8.051885695054e-01 8.058872293275e-01 8.065896906945e-01 8.072958587136e-01 8.080025164742e-01 8.087132282916e-01 8.094249660202e-01 8.101372667228e-01 8.108523745126e-01 8.115657088125e-01 8.122812472856e-01 8.129954799394e-01 8.137093079813e-01 8.144236248140e-01 8.151338016359e-01 8.158446428507e-01 8.165530706414e-01 8.172579764403e-01 8.179624056691e-01 8.186605278297e-01 8.193575156971e-01 8.200495597384e-01 8.207363940821e-01 8.214203988219e-01 8.220975095090e-01 8.227706373733e-01 8.234368114316e-01 8.240955485038e-01 8.247508226569e-01 8.253963048487e-01 8.260358738153e-01 8.266671351433e-01 8.272888628445e-01 8.279043489474e-01 8.285087453573e-01 8.291054925721e-01 8.296921140646e-01 8.302667878662e-01 8.308336620101e-01 8.313877290770e-01 8.319315371503e-01 8.324647705280e-01 8.329834194967e-01 8.334925577649e-01 8.339867312769e-01 8.344689334988e-01 8.349381618617e-01 8.353923254034e-01 8.358349708848e-01 8.362600945445e-01 8.366716458096e-01 8.370688674730e-01 8.374488827513e-01 8.378161508765e-01 8.381637232905e-01 8.384972323765e-01 8.388134922482e-01 8.391113169970e-01 8.393946743870e-01 8.396563270754e-01 8.399030310847e-01 8.401310421285e-01 8.403381306275e-01 8.405301786312e-01 8.406989095846e-01 8.408509681474e-01 8.409821222517e-01 8.410924378735e-01 8.411851281421e-01 8.412543581825e-01 8.413042833300e-01 8.413327765332e-01 8.413386299116e-01 8.413259267137e-01 8.412874772893e-01 8.412303804615e-01 8.411495949911e-01 8.410454235356e-01 8.409207205695e-01 8.407698521211e-01 8.405995401974e-01 8.404028016833e-01 8.401829938085e-01 8.399421301858e-01 8.396728263877e-01 8.393847069179e-01 8.390688403790e-01 8.387291296775e-01 8.383668368581e-01 8.379763582070e-01 8.375654145701e-01 8.371260098789e-01 8.366624280903e-01 8.361759073389e-01 8.356608932380e-01 8.351246180447e-01 8.345597765331e-01 8.339708719637e-01 8.333573653033e-01 8.327159094037e-01 8.320528859805e-01 8.313606407853e-01 8.306444985329e-01 8.299032494899e-01 8.291353464793e-01 8.283445311356e-01 8.275251887177e-01 8.266832383919e-01 8.258140516203e-01 8.249196820970e-01 8.240026531609e-01 8.230563637439e-01 8.220892534648e-01 8.210947979546e-01 8.200763133283e-01 8.190347780434e-01 8.179656753812e-01 8.168766094750e-01 8.157592279389e-01 8.146203546997e-01 8.134584092325e-01 8.122699401020e-01 8.110627637423e-01 8.098289363166e-01 8.085746129608e-01 8.072981216091e-01 8.059970660090e-01 8.046787702474e-01 8.033337886964e-01 8.019720355262e-01 8.005876057922e-01 7.991817775072e-01 7.977597721283e-01 7.963136079174e-01 7.948530193399e-01 7.933701365338e-01 7.918689559247e-01 7.903530581147e-01 7.888153585581e-01 7.872650120171e-01 7.856960654255e-01 7.841110565484e-01 7.825128952085e-01 7.808967127569e-01 7.792701834099e-01 7.776263395400e-01 7.759715625266e-01 7.743042853148e-01 7.726226670985e-01 7.709348793358e-01 7.692309718823e-01 7.675210604313e-01 7.658011313220e-01 7.640710878593e-01 7.623365016212e-01 7.605898889302e-01 7.588414709588e-01 7.570845348805e-01 7.553229112920e-01 7.535603334201e-01 7.517887268376e-01 7.500201430698e-01 7.482458260898e-01 7.464723010257e-01 7.446995332238e-01 7.429234665111e-01 7.411545642272e-01 7.393822552608e-01 7.376170673128e-01 7.358549118161e-01 7.340952948734e-01 7.323461193388e-01 7.305980019251e-01 7.288622250135e-01 7.271320327605e-01 7.254103639229e-01 7.237024395660e-01 7.220005959041e-01 7.203158530042e-01 7.186398285684e-01 7.169786738641e-01 7.153337670271e-01 7.136999408348e-01 7.120880368748e-01 7.104890528499e-01 7.089100365068e-01 7.073502319990e-01 7.058077152524e-01 7.042893984404e-01 7.027882408628e-01 7.013124558484e-01 6.998587617037e-01 6.984271312499e-01 6.970241013326e-01 6.956412544231e-01 6.942885336174e-01 6.929603344685e-01 6.916591098544e-01 6.903887994314e-01 6.891425459518e-01 6.879303499953e-01 6.867453324823e-01 6.855899266242e-01 6.844686858370e-01 6.833741775009e-01 6.823165969226e-01 6.812880868717e-01 6.802930124516e-01 6.793330234243e-01 6.784023349666e-01 6.775104778126e-01 6.766471278399e-01 6.758221204305e-01 6.750302546320e-01 6.742704765784e-01 6.735505449135e-01 6.728589587760e-01 6.722069921756e-01 6.715871488899e-01 6.710025012152e-01 6.704543813135e-01 6.699358079402e-01 6.694567549807e-01 6.690078785916e-01 6.685937299732e-01 6.682145512196e-01 6.678648126700e-01 6.675518367379e-01 6.672674285057e-01 6.670168019710e-01 6.667969960713e-01 6.666064140237e-01 6.664490697536e-01 6.663173145195e-01 6.662172887546e-01 6.661444313281e-01 6.660970858474e-01 6.660800148694e-01 6.660845990958e-01 6.661173214423e-01 6.661728395539e-01 6.662498497364e-01 6.663533245942e-01 6.664725669117e-01 6.666177830145e-01 6.667778050623e-01 6.669569866576e-01 6.671555278626e-01 6.673662941564e-01 6.675967075967e-01 6.678363557975e-01 6.680910056146e-01 6.683575536008e-01 6.686320039319e-01 6.689197809892e-01 6.692107657911e-01 6.695113355374e-01 6.698167085653e-01 6.701241055345e-01 6.704373907120e-01 6.707487868119e-01 6.710643488567e-01 6.713762131844e-01 6.716852330198e-01 6.719934365868e-01 6.722933005108e-01 6.725893189041e-01 6.728777206081e-01 6.731552402749e-01 6.734256488383e-01 6.736809400680e-01 6.739274191393e-01 6.741567236130e-01 6.743717570892e-01 6.745718285334e-01 6.747507475128e-01 6.749150719916e-01 6.750550356265e-01 6.751765883513e-01 6.752754629270e-01 6.753486416759e-01 6.753998762084e-01 6.754220095317e-01 6.754200047469e-01 6.753886251729e-01 6.753269440871e-01 6.752378325887e-01 6.751153758273e-01 6.749623646281e-01 6.747758880677e-01 6.745557220151e-01 6.743017011739e-01 6.740103873740e-01 6.736844526016e-01 6.733205970467e-01 6.729183124295e-01 6.724792153615e-01 6.719990124122e-01 6.714809920381e-01 6.709210211708e-01 6.703213033766e-01 6.696799108220e-01 6.689962850586e-01 6.682713748587e-01 6.675026694778e-01 6.666921562005e-01 6.658380031756e-01 6.649399965442e-01 6.639988414540e-01 6.630140210227e-01 6.619859350465e-01 6.609126110561e-01 6.597966204521e-01 6.586374201305e-01 6.574341963107e-01 6.561872049858e-01 6.548984693569e-01 6.535664599331e-01 6.521924298609e-01 6.507768780811e-01 6.493200416331e-01 6.478228452513e-01 6.462858384563e-01 6.447105692929e-01 6.430970383657e-01 6.414468187599e-01 6.397604116066e-01 6.380394130771e-01 6.362855171159e-01 6.344989858336e-01 6.326820366468e-01 6.308357063050e-01 6.289615062520e-01 6.270621481614e-01 6.251394631204e-01 6.231934926733e-01 6.212296033575e-01 6.192462834075e-01 6.172493402379e-01 6.152382237770e-01 6.132160171823e-01 6.111875902470e-01 6.091513459545e-01 6.071153015199e-01 6.050784757331e-01 6.030447529471e-01 6.010189436407e-01 5.990013137144e-01 5.969982242614e-01 5.950107791558e-01 5.930434085171e-01 5.910994856830e-01 5.891815631898e-01 5.872961097244e-01 5.854428525576e-01 5.836291017045e-01 5.818570616732e-01 5.801294385460e-01 5.784535358618e-01 5.768284834679e-01 5.752628534892e-01 5.737561067781e-01 5.723148381715e-01 5.709432986226e-01 5.696404363884e-01 5.684166683899e-01 5.672699052839e-01 5.662053112084e-01 5.652275131950e-01 5.643358562717e-01 5.635383158308e-01 5.628327197401e-01 5.622247986589e-01 5.617165959027e-01 5.613074028360e-01 5.610037417652e-01 5.608011073050e-01 5.607065004876e-01 5.607175982066e-01 5.608344733952e-01 5.610618224135e-01 5.613936115318e-01 5.618345563514e-01 5.623815943808e-01 5.630336355215e-01 5.637912194961e-01 5.646494964639e-01 5.656103966189e-01 5.666676098660e-01 5.678201244043e-01 5.690658738472e-01 5.703987909197e-01 5.718188398004e-01 5.733170609775e-01 5.748938140873e-01 5.765417975570e-01 5.782554590982e-01 5.800330981240e-01 5.818637413820e-01 5.837474419633e-01 5.856745049668e-01 5.876393337751e-01 5.896376273223e-01 5.916585266308e-01 5.937016406926e-01 5.957550423000e-01 5.978142345771e-01 5.998729784915e-01 6.019219133036e-01 6.039582386717e-01 6.059699686028e-01 6.079541216422e-01 6.099025604583e-01 6.118072972466e-01 6.136645530652e-01 6.154644758052e-01 6.172028840225e-01 6.188727792502e-01 6.204678607204e-01 6.219836237831e-01 6.234110743130e-01 6.247482564563e-01 6.259882335512e-01 6.271255454465e-01 6.281560954372e-01 6.290751712999e-01 6.298801261820e-01 6.305634346792e-01 6.311266680925e-01 6.315623234096e-01 6.318699532530e-01 6.320477999661e-01 6.320909413305e-01 6.320017815154e-01 6.317757533404e-01 6.314133410862e-01 6.309156013240e-01 6.302804806706e-01 6.295104093089e-01 6.286063542072e-01 6.275695525437e-01 6.264032737479e-01 6.251083500320e-01 6.236911514445e-01 6.221520224780e-01 6.204988963920e-01 6.187339383444e-01 6.168642697090e-01 6.148959189775e-01 6.128334862538e-01 6.106883773139e-01 6.084646948327e-01 6.061729865445e-01 6.038212474725e-01 6.014187662694e-01 5.989784744933e-01 5.965052692963e-01 5.940161840830e-01 5.915195099052e-01 5.890262299533e-01 5.865525449623e-01 5.841062465277e-01 5.817046110014e-01 5.793572640391e-01 5.770801178021e-01 5.748869182828e-01 5.727878509956e-01 5.708009312788e-01 5.689358227083e-01 5.672075997144e-01 5.656290966015e-01 5.642107427104e-01 5.629685687432e-01 5.619091392989e-01 5.610488287731e-01 5.603925525622e-01 5.599521638428e-01 5.597373609510e-01 5.597517331713e-01 5.600058537423e-01 5.605006577317e-01 5.612438066350e-01 5.622354119264e-01 5.634767389967e-01 5.649711545580e-01 5.667120173392e-01 5.687036617324e-01 5.709370295963e-01 5.734095059096e-01 5.761158607673e-01 5.790447960118e-01 5.821941534196e-01 5.855480812848e-01 5.891005885914e-01 5.928400334691e-01 5.967492411299e-01 6.008243286456e-01 6.050428553929e-01 6.093970724265e-01 6.138714731528e-01 6.184472883213e-01 6.231167957772e-01 6.278562756722e-01 6.326574924626e-01 6.375003213039e-01 6.423696476731e-01 6.472541718458e-01 6.521320751047e-01 6.569952296141e-01 6.618230764356e-01 6.666034367281e-01 6.713252766412e-01 6.759678246332e-01 6.805266711979e-01 6.849800627665e-01 6.893230662988e-01 6.935412466881e-01 6.976202532500e-01 7.015587316302e-01 7.053362280985e-01 7.089520360762e-01 7.123953740785e-01 7.156563341815e-01 7.187359076740e-01 7.216176163411e-01 7.243069492090e-01 7.267940246535e-01 7.290761062640e-01 7.311561139771e-01 7.330240892718e-01 7.346908091904e-01 7.361484407047e-01 7.374019128314e-01 7.384575058953e-01 7.393107862416e-01 7.399783638281e-01 7.404557039683e-01 7.407555466703e-01 7.408870160383e-01 7.408520867263e-01 7.406723565649e-01 7.403466226565e-01 7.398969736253e-01 7.393337340476e-01 7.386665153339e-01 7.379193766722e-01 7.370979902434e-01 7.362278115156e-01 7.353215269472e-01 7.343964492027e-01 7.334774136683e-01 7.325736065516e-01 7.317143704536e-01 7.309133606354e-01 7.301900668856e-01 7.295693313245e-01 7.290642610224e-01 7.287004530413e-01 7.284905697554e-01 7.284557950702e-01 7.286148015308e-01 7.289773247727e-01 7.295668917772e-01 7.303881500352e-01 7.314590679098e-01 7.327868678481e-01 7.343784002251e-01 7.362441389455e-01 7.383818104082e-01 7.407998565291e-01 7.434918023826e-01 7.464566543177e-01 7.496911609467e-01 7.531815077387e-01 7.569239703040e-01 7.609001995045e-01 7.650988900929e-01 7.695024771309e-01 7.740887395349e-01 7.788422298401e-01 7.837328873353e-01 7.887429785950e-01 7.938433776035e-01 7.990059989615e-01 8.042071373039e-01 8.094124203976e-01 8.145984672054e-01 8.197309759685e-01 8.247819996744e-01 8.297227169582e-01 8.345202479636e-01 8.391506930376e-01 8.435806314039e-01 8.477875296406e-01 8.517420876188e-01 8.554185048046e-01 8.587971195921e-01 8.618502330376e-01 8.645630542590e-01 8.669123707106e-01 8.688840100726e-01 8.704652862482e-01 8.716371571880e-01 8.723975132774e-01 8.727344429134e-01 8.726418457259e-01 8.721218433640e-01 8.711666578451e-01 8.697878638027e-01 8.679826284357e-01 8.657625817954e-01 8.631392122535e-01 8.601218993543e-01 8.567321204650e-01 8.529815946663e-01 8.488990769775e-01 8.445054443624e-01 8.398265489006e-01 8.348979100430e-01 8.297449472229e-01 8.244112914202e-01 8.189297723688e-01 8.133421213247e-01 8.076967326453e-01 8.020323692065e-01 7.964055256482e-01 7.908606363952e-01 7.854514967545e-01 7.802349886774e-01 7.752584219972e-01 7.705842497770e-01 7.662586440701e-01 7.623388013934e-01 7.588725692768e-01 7.559044168681e-01 7.534808582979e-01 7.516313067540e-01 7.503910736126e-01 7.497767828416e-01 7.498021735739e-01 7.504718150562e-01 7.517710257360e-01 7.536893968563e-01 7.561883237751e-01 7.592302240848e-01 7.627620563813e-01 7.667173057540e-01 7.710314923401e-01 7.756161270890e-01 7.803868966742e-01 7.852522340947e-01 7.901104563140e-01 7.948674806925e-01 7.994179531092e-01 8.036661908994e-01 8.075143700584e-01 8.108688297235e-01 8.136471452716e-01 8.157658891082e-01 8.171605352716e-01 8.177697528654e-01 8.175461929435e-01 8.164572127991e-01 8.144832152988e-01 8.116188049044e-01 8.078747238736e-01 8.032813534159e-01 7.978788199582e-01 7.917308631612e-01 7.849152607158e-01 7.775233750474e-01 7.696681330959e-01 7.614693100142e-01 7.530634176052e-01 7.445983234717e-01 7.362204456211e-01 7.280956538801e-01 7.203736858970e-01 7.132118959039e-01 7.067587422470e-01 7.011431530496e-01 6.964918483498e-01 6.928969115541e-01 6.904410964725e-01 6.891780027924e-01 6.891334515056e-01 6.903192552383e-01 6.927120479924e-01 6.962792863024e-01 7.009656662565e-01 7.067027769442e-01 7.134181664233e-01 7.210254052301e-01 7.294434433367e-01 7.385840482081e-01 7.483630886308e-01 7.587000340095e-01 7.695114806195e-01 7.807227112529e-01 7.922524738204e-01 8.040259500925e-01 8.159633567505e-01 8.279808985367e-01 8.399967954126e-01 8.519182715757e-01 8.636544453559e-01 8.751083391453e-01 8.861780186597e-01 8.967674085741e-01 9.067740845712e-01 9.161060521665e-01 9.246753000361e-01 9.324050386571e-01 9.392361596420e-01 9.451199352600e-01 9.500360047831e-01 9.539834096076e-01 9.569877656649e-01 9.591054315010e-01 9.604154654893e-01 9.610302861638e-01 9.610833138160e-01 9.607329563444e-01 9.601556499322e-01 9.595377425343e-01 9.590738173136e-01 9.589492044652e-01 9.593417779695e-01 9.604055553390e-01 9.622636429354e-01 9.650047663111e-01 9.686724605814e-01 9.732667571144e-01 9.787416719207e-01 9.850060864583e-01 9.919311475396e-01 9.993564124585e-01 1.007092769113e+00 1.014938924072e+00 1.022683009577e+00 1.030116308250e+00 1.037036427398e+00 1.043254324448e+00 1.048603921115e+00 1.052937061906e+00 1.056133063147e+00 1.058097907396e+00 1.058762134556e+00 1.058083732707e+00 1.056043305566e+00 1.052647791883e+00 1.047927613026e+00 1.041932133248e+00 1.034735125452e+00 1.026432133416e+00 1.017140781349e+00 1.006999745922e+00 9.961722314726e-01 9.848454702749e-01 9.732256055426e-01 9.615436827864e-01 9.500415779490e-01 9.389709220481e-01 9.285895291696e-01 9.191358205298e-01 9.108336733629e-01 9.038634261626e-01 8.983584273968e-01 8.943905921724e-01 8.919616296637e-01 8.910067198698e-01 8.913863739103e-01 8.929101517933e-01 8.953400416824e-01 8.984087021332e-01 9.018512858755e-01 9.054010635549e-01 9.088372442051e-01 9.119784370801e-01 9.146954276622e-01 9.169331616175e-01 9.186855995553e-01 9.200205293718e-01 9.210454337544e-01 9.219039094561e-01 9.227691640074e-01 9.238029083023e-01 9.251648387898e-01 9.269770590425e-01 9.293260224110e-01 9.322608426634e-01 9.357807685376e-01 9.398704380128e-01 9.444816027823e-01 9.495786782363e-01 9.551431045028e-01 9.611753842840e-01 9.677337080152e-01 9.749000552121e-01 9.828036834344e-01 9.915866849206e-01 1.001380454447e+00 1.012302845808e+00 1.024387093511e+00 1.037604060376e+00 1.051809024544e+00 1.066747631366e+00 1.082073265247e+00 1.097328352419e+00 1.112017508604e+00 1.125598119437e+00 1.137539577453e+00 1.147370723631e+00 1.154674163339e+00 1.159171490880e+00 1.160694947474e+00 1.159235729007e+00 1.154945646622e+00 1.148107034412e+00 1.139173030870e+00 1.128685982607e+00 1.117289275578e+00 1.105831035329e+00 1.091284182931e+00 1.077663710268e+00 1.068774080645e+00 1.065732238531e+00 1.066331109486e+00 1.066713383637e+00 1.064080582474e+00 1.058596556435e+00 1.053275637436e+00 1.051893218400e+00 1.056288345059e+00 1.064965350519e+00 1.074009317328e+00 1.079637775799e+00 1.080527655841e+00 1.078453480267e+00 1.076914996865e+00 1.078650657085e+00 1.083641004184e+00 1.089040510845e+00 1.091122866414e+00 1.087739748123e+00 1.079703177345e+00 1.070278186550e+00 1.063122754397e+00 1.059888276660e+00 1.059211730876e+00 1.057861752308e+00 1.053145677209e+00 1.044862610700e+00 1.035591798257e+00 1.029088797784e+00 1.027764548862e+00 1.031024678064e+00 1.035737224917e+00 1.038420846537e+00 1.037572305087e+00 1.034579443755e+00 1.032670623588e+00 1.034589775030e+00 1.040591456591e+00 1.048196802994e+00 1.053908429915e+00 1.055609525373e+00 1.053971887917e+00 1.052010899509e+00 1.053088332401e+00 1.058612336634e+00 1.067058391571e+00 1.075098878357e+00 1.079938311489e+00 1.081178598991e+00 1.081053595053e+00 1.082915994646e+00 1.088893362880e+00 1.098352784108e+00 1.108362823447e+00 1.115742910124e+00 1.119215245666e+00 1.120277171220e+00 1.122244800204e+00 1.128014487651e+00 1.138066616054e+00 1.150146704631e+00 1.160813623945e+00 1.167714879194e+00 1.171033989306e+00 1.173184718469e+00 1.176974655466e+00 1.183446518453e+00 1.190892377018e+00 1.195756306391e+00 1.194813830457e+00 1.187140488492e+00 1.174646488332e+00 1.160933604903e+00 1.149113647680e+00 1.139944740446e+00 1.131614514240e+00 1.121384512649e+00 1.107845055818e+00 1.092277817357e+00 1.078262956795e+00 1.069708697480e+00 1.068582621205e+00 1.074327899403e+00 1.075037635905e+00 1.007103054344e+00 9.084786747767e-01 8.730697373777e-01 9.393939199434e-01 1.036759691283e+00 1.076698597437e+00 1.025129264299e+00 9.174241453816e-01 8.500536601831e-01 9.019136414668e-01 1.025380164931e+00 1.113778652694e+00 1.105160424099e+00 1.006076707832e+00 8.915793180012e-01 8.699713709079e-01 9.626150942493e-01 1.072267150327e+00 1.107377452287e+00 1.043659797103e+00 9.302818089852e-01 8.743015200598e-01 9.446873563573e-01 1.075134921542e+00 1.157422491727e+00 1.136673558023e+00 1.027980380564e+00 9.147413909479e-01 9.076459851347e-01 1.019853538122e+00 1.150895964716e+00 1.212426904648e+00 1.178666595823e+00 1.083044448551e+00 9.999193366820e-01 9.935215360346e-01 1.053467375844e+00 1.116244827145e+00 1.137134389860e+00 1.116615805404e+00 1.087278238733e+00 1.080850083253e+00 1.097532455140e+00 1.110923392130e+00 1.099974414829e+00 1.069857366579e+00 1.046791191553e+00 1.052056580375e+00 1.079075419676e+00 1.101427927724e+00 1.099602619502e+00 1.075662436837e+00 1.047282062337e+00 1.028840395506e+00 1.017563323212e+00 1.000994508820e+00 9.765287587376e-01 9.596477166550e-01 9.686703319366e-01 9.991762862428e-01 1.021936974576e+00 1.009009410687e+00 9.599718764277e-01 9.108466964297e-01 9.123454026344e-01 9.761174985749e-01 1.056857730382e+00 1.099828007750e+00 1.082467677523e+00 1.026101656912e+00 9.847273618531e-01 1.002062275322e+00 1.063872838339e+00 1.115404825812e+00 1.115532350084e+00 1.064217652508e+00 1.001576253425e+00 9.805325016610e-01 1.016492231524e+00 1.071382839271e+00 1.097520675650e+00 1.077019279810e+00 1.029419908479e+00 9.959844168327e-01 1.005622476602e+00 1.048729685370e+00 1.092655018554e+00 1.114194519360e+00 1.111861819081e+00 1.097818670146e+00 1.082918723158e+00 1.068979146228e+00 1.054420651374e+00 1.043642229416e+00 1.045923197078e+00 1.062596325167e+00 1.078925052994e+00 1.073811828049e+00 1.038726498781e+00 9.899381742439e-01 9.624235329386e-01 9.800543108628e-01 1.027576477379e+00 1.064801960560e+00 1.062934197447e+00 1.024749503858e+00 9.825547677499e-01 9.732629730497e-01 1.002784129220e+00
 9.049604057665e-01 9.050800007023e-01 9.053016819444e-01 9.060994036578e-01 9.073497350572e-01 9.084598878181e-01 9.089959306408e-01 9.091254757382e-01 9.094154268972e-01 9.102462535896e-01 9.114429335973e-01 9.124692893863e-01 9.129705221917e-01 9.131377438195e-01 9.135142523103e-01 9.144280937817e-01 9.156409639264e-01 9.166054880229e-01 9.170517781403e-01 9.172656947513e-01 9.177815401726e-01 9.188221967307e-01 9.200679291294e-01 9.209821935920e-01 9.213676058879e-01 9.215835497780e-01 9.221825127242e-01 9.233258850905e-01 9.246054740068e-01 9.254690659758e-01 9.257887055624e-01 9.259895391607e-01 9.266167427377e-01 9.277845717511e-01 9.290536259043e-01 9.298693483259e-01 9.301260536952e-01 9.302844260178e-01 9.309074061733e-01 9.320777795470e-01 9.333141907317e-01 9.340616998900e-01 9.342581120989e-01 9.343993102048e-01 9.350331561754e-01 9.361967545961e-01 9.373750620637e-01 9.380352564673e-01 9.381831923794e-01 9.383488128192e-01 9.390274650018e-01 9.401747941510e-01 9.412665035616e-01 9.418464525655e-01 9.419848752337e-01 9.421933862914e-01 9.428972721413e-01 9.440096056638e-01 9.450318479952e-01 9.455634698125e-01 9.456996042047e-01 9.459268376439e-01 9.466341938352e-01 9.477277766009e-01 9.487196291728e-01 9.492138268494e-01 9.493104986412e-01 9.495194801388e-01 9.502484978473e-01 9.513734853078e-01 9.523494419159e-01 9.527658382397e-01 9.527829546394e-01 9.529878678919e-01 9.537837157978e-01 9.549566396833e-01 9.558773624355e-01 9.561660277189e-01 9.561065731136e-01 9.563581277121e-01 9.572540766354e-01 9.584371033919e-01 9.592370409118e-01 9.593847907887e-01 9.592992884368e-01 9.596465846148e-01 9.606229344577e-01 9.617488592568e-01 9.623891576490e-01 9.624270926583e-01 9.623794968607e-01 9.628344351187e-01 9.638328759476e-01 9.648413363817e-01 9.653255730405e-01 9.653109222441e-01 9.653352663461e-01 9.658676794467e-01 9.668286879768e-01 9.676954856222e-01 9.680611172252e-01 9.680426653889e-01 9.681391075330e-01 9.687029545868e-01 9.695868631811e-01 9.703220742425e-01 9.706112518791e-01 9.706174192217e-01 9.707726205697e-01 9.713289316885e-01 9.721176753532e-01 9.727428253745e-01 9.729915280911e-01 9.730322341751e-01 9.732249601033e-01 9.737480375037e-01 9.744362628830e-01 9.749708439330e-01 9.752014695563e-01 9.752790630211e-01 9.754885725160e-01 9.759581787890e-01 9.765474084331e-01 9.770068529378e-01 9.772300811845e-01 9.773394390048e-01 9.775461069811e-01 9.779447437837e-01 9.784331247100e-01 9.788276855410e-01 9.790475696593e-01 9.791743995847e-01 9.793559465335e-01 9.796676174775e-01 9.800525809145e-01 9.803897470434e-01 9.806019434230e-01 9.807261662876e-01 9.808627993132e-01 9.810833982098e-01 9.813733861656e-01 9.816536570783e-01 9.818481395981e-01 9.819561392337e-01 9.820471642673e-01 9.821922036277e-01 9.823989906876e-01 9.826169205043e-01 9.827813728568e-01 9.828727331011e-01 9.829330213963e-01 9.830173398024e-01 9.831454184613e-01 9.832930442912e-01 9.834192877226e-01 9.834951165443e-01 9.835283639312e-01 9.835553410172e-01 9.836066394959e-01 9.836853035811e-01 9.837643013769e-01 9.838098807282e-01 9.838088770532e-01 9.837845916135e-01 9.837725131946e-01 9.837853135731e-01 9.838048875617e-01 9.838045643518e-01 9.837673531150e-01 9.837038770885e-01 9.836401781634e-01 9.835887529763e-01 9.835442839146e-01 9.834910397828e-01 9.834140643616e-01 9.833116950023e-01 9.831980177494e-01 9.830873752470e-01 9.829811776526e-01 9.828684352417e-01 9.827391472386e-01 9.825869154253e-01 9.824240908052e-01 9.822599389354e-01 9.820938942646e-01 9.819173774895e-01 9.817239087592e-01 9.815153423108e-01 9.813000634082e-01 9.810832247414e-01 9.808599325888e-01 9.806199992911e-01 9.803619224132e-01 9.800930550747e-01 9.798205797852e-01 9.795483951884e-01 9.792662149844e-01 9.789632864087e-01 9.786414780837e-01 9.783114083810e-01 9.779822812820e-01 9.776505663259e-01 9.773040970313e-01 9.769355912875e-01 9.765522665241e-01 9.761685283507e-01 9.757842945818e-01 9.753895198172e-01 9.749752618208e-01 9.745449043061e-01 9.741083626020e-01 9.736734206789e-01 9.732325948056e-01 9.727738901819e-01 9.722972225007e-01 9.718133861201e-01 9.713288201463e-01 9.708414119629e-01 9.703399864068e-01 9.698191461047e-01 9.692882569264e-01 9.687569088780e-01 9.682225382623e-01 9.676757759315e-01 9.671111818516e-01 9.665336702039e-01 9.659523078385e-01 9.653680847561e-01 9.647736620021e-01 9.641624945152e-01 9.635371532764e-01 9.629054915885e-01 9.622682674568e-01 9.616216550539e-01 9.609603623396e-01 9.602857221205e-01 9.596046917321e-01 9.589168247891e-01 9.582171840043e-01 9.575055410570e-01 9.567816641440e-01 9.560508160016e-01 9.553148035817e-01 9.545677473117e-01 9.538067162444e-01 9.530361314114e-01 9.522581286956e-01 9.514749945983e-01 9.506831777883e-01 9.498791323904e-01 9.490641434391e-01 9.482428411614e-01 9.474165101479e-01 9.465802363438e-01 9.457344138362e-01 9.448785189267e-01 9.440153635951e-01 9.431464572433e-01 9.422683319648e-01 9.413790055926e-01 9.404820048072e-01 9.395786796025e-01 9.386681871873e-01 9.377487746425e-01 9.368197777509e-01 9.358817457570e-01 9.349374711936e-01 9.339846830572e-01 9.330247528289e-01 9.320580077861e-01 9.310842768171e-01 9.301019770978e-01 9.291114982304e-01 9.281120858258e-01 9.271077565783e-01 9.260984889399e-01 9.250818776891e-01 9.240569070622e-01 9.230237367721e-01 9.219849261438e-01 9.209396576299e-01 9.198889229037e-01 9.188305071656e-01 9.177660390657e-01 9.166965585426e-01 9.156209355353e-01 9.145390760761e-01 9.134508332534e-01 9.123568562009e-01 9.112581478127e-01 9.101547896518e-01 9.090468083849e-01 9.079329111764e-01 9.068145868699e-01 9.056906511427e-01 9.045622197416e-01 9.034298514354e-01 9.022938815701e-01 9.011537962887e-01 9.000089515900e-01 8.988591413722e-01 8.977067618656e-01 8.965497602577e-01 8.953892063549e-01 8.942265551330e-01 8.930604258927e-01 8.918917220563e-01 8.907190126265e-01 8.895437527585e-01 8.883650096117e-01 8.871847774495e-01 8.860035652853e-01 8.848201341095e-01 8.836340347075e-01 8.824459639596e-01 8.812561611839e-01 8.800662010969e-01 8.788751608185e-01 8.776834805369e-01 8.764905114889e-01 8.752971358828e-01 8.741026781359e-01 8.729090048488e-01 8.717151634064e-01 8.705215525722e-01 8.693289462802e-01 8.681355343892e-01 8.669442974045e-01 8.657552375983e-01 8.645656685862e-01 8.633780894906e-01 8.621913722450e-01 8.610068525997e-01 8.598258695684e-01 8.586474212073e-01 8.574700219661e-01 8.562947163892e-01 8.551223323144e-01 8.539548704045e-01 8.527915086275e-01 8.516309018472e-01 8.504719764187e-01 8.493177201059e-01 8.481675542448e-01 8.470231829644e-01 8.458843152234e-01 8.447485265418e-01 8.436171793750e-01 8.424910546597e-01 8.413714170911e-01 8.402582501633e-01 8.391498874227e-01 8.380461267224e-01 8.369502515916e-01 8.358609161280e-01 8.347790782463e-01 8.337039543397e-01 8.326345356652e-01 8.315737620490e-01 8.305208548104e-01 8.294761825367e-01 8.284405806190e-01 8.274114988463e-01 8.263905566371e-01 8.253799434282e-01 8.243791125949e-01 8.233877405947e-01 8.224057665905e-01 8.214315304000e-01 8.204688164365e-01 8.195161382169e-01 8.185745576506e-01 8.176441467710e-01 8.167236658909e-01 8.158141931930e-01 8.149163625009e-01 8.140297484815e-01 8.131551646642e-01 8.122933098457e-01 8.114422886916e-01 8.106039132101e-01 8.097786316691e-01 8.089653481608e-01 8.081652334379e-01 8.073782871716e-01 8.066044657674e-01 8.058451249094e-01 8.050980616751e-01 8.043649867783e-01 8.036464218919e-01 8.029411210460e-01 8.022515078641e-01 8.015755136749e-01 8.009134220927e-01 8.002671607172e-01 7.996351992618e-01 7.990190147065e-01 7.984178547468e-01 7.978314186584e-01 7.972610164740e-01 7.967062210397e-01 7.961666437411e-01 7.956433310248e-01 7.951357161930e-01 7.946446384658e-01 7.941698830896e-01 7.937106165092e-01 7.932686831325e-01 7.928428053669e-01 7.924330792595e-01 7.920411258558e-01 7.916648524551e-01 7.913061081631e-01 7.909641373703e-01 7.906383748499e-01 7.903307617634e-01 7.900397225512e-01 7.897653609832e-01 7.895086273714e-01 7.892686451271e-01 7.890461427161e-01 7.888413373390e-01 7.886521542282e-01 7.884819918606e-01 7.883281539801e-01 7.881915831018e-01 7.880727288906e-01 7.879703390693e-01 7.878855089287e-01 7.878180809061e-01 7.877673209486e-01 7.877339743157e-01 7.877181810081e-01 7.877178775485e-01 7.877357925668e-01 7.877703598433e-01 7.878214565153e-01 7.878894684711e-01 7.879735320672e-01 7.880744778861e-01 7.881919737480e-01 7.883257674947e-01 7.884763073324e-01 7.886420043225e-01 7.888238968762e-01 7.890222241018e-01 7.892357621261e-01 7.894649417652e-01 7.897098721420e-01 7.899694084934e-01 7.902448928573e-01 7.905348142392e-01 7.908391819593e-01 7.911587266916e-01 7.914921579184e-01 7.918399728655e-01 7.922020244081e-01 7.925775919763e-01 7.929673132152e-01 7.933694762424e-01 7.937850546839e-01 7.942141048827e-01 7.946550394735e-01 7.951091389229e-01 7.955747378052e-01 7.960522919799e-01 7.965425508827e-01 7.970424238206e-01 7.975554419531e-01 7.980784634176e-01 7.986115374075e-01 7.991559154570e-01 7.997098173216e-01 8.002739664953e-01 8.008475824387e-01 8.014291284744e-01 8.020212575720e-01 8.026214969091e-01 8.032291258630e-01 8.038459924026e-01 8.044685529883e-01 8.051002377453e-01 8.057388321964e-01 8.063827667607e-01 8.070347585783e-01 8.076909253732e-01 8.083536232314e-01 8.090218879689e-01 8.096940093774e-01 8.103720513823e-01 8.110530700531e-01 8.117390210266e-01 8.124282320833e-01 8.131191065112e-01 8.138148998911e-01 8.145117686148e-01 8.152104311166e-01 8.159121442039e-01 8.166130273851e-01 8.173168617656e-01 8.180203835634e-01 8.187235882935e-01 8.194277320802e-01 8.201293405133e-01 8.208316886196e-01 8.215321559144e-01 8.222299763616e-01 8.229280046315e-01 8.236205782593e-01 8.243121533603e-01 8.249998702168e-01 8.256826299165e-01 8.263641141718e-01 8.270380640936e-01 8.277090536710e-01 8.283747943286e-01 8.290327727396e-01 8.296873569427e-01 8.303331866608e-01 8.309738151445e-01 8.316068629271e-01 8.322308138441e-01 8.328494126266e-01 8.334576238028e-01 8.340578413099e-01 8.346486041981e-01 8.352291144733e-01 8.358025907636e-01 8.363613431970e-01 8.369127318112e-01 8.374530939783e-01 8.379795574155e-01 8.384972873013e-01 8.389995130534e-01 8.394910530864e-01 8.399704104374e-01 8.404346090762e-01 8.408878809022e-01 8.413234857265e-01 8.417475919319e-01 8.421562319451e-01 8.425490174617e-01 8.429283570616e-01 8.432896913193e-01 8.436363510790e-01 8.439661475314e-01 8.442782129609e-01 8.445766004481e-01 8.448533332432e-01 8.451149434897e-01 8.453577364055e-01 8.455813304635e-01 8.457889914386e-01 8.459740916655e-01 8.461433266443e-01 8.462909767096e-01 8.464180152429e-01 8.465282875611e-01 8.466142053808e-01 8.466825560823e-01 8.467283588675e-01 8.467520322474e-01 8.467567637731e-01 8.467367040202e-01 8.466979292482e-01 8.466345878173e-01 8.465489275206e-01 8.464424524870e-01 8.463101509793e-01 8.461582423663e-01 8.459794975465e-01 8.457780917087e-01 8.455546515958e-01 8.453044984076e-01 8.450341252791e-01 8.447357648265e-01 8.444147648023e-01 8.440697737460e-01 8.436975289750e-01 8.433040376499e-01 8.428814150707e-01 8.424362943302e-01 8.419661638570e-01 8.414684109285e-01 8.409492572544e-01 8.403998673956e-01 8.398287158473e-01 8.392304170609e-01 8.386052501280e-01 8.379574944904e-01 8.372798246103e-01 8.365797709378e-01 8.358522017262e-01 8.350990479913e-01 8.343222814574e-01 8.335154913164e-01 8.326873713399e-01 8.318303449948e-01 8.309488898025e-01 8.300433166541e-01 8.291084963717e-01 8.281527455558e-01 8.271677838212e-01 8.261602717949e-01 8.251277069226e-01 8.240681460385e-01 8.229872946472e-01 8.218781791294e-01 8.207472269618e-01 8.195915592322e-01 8.184103853447e-01 8.172088182675e-01 8.159799507053e-01 8.147314609844e-01 8.134577344203e-01 8.121614294646e-01 8.108458206861e-01 8.095032999448e-01 8.081435041924e-01 8.067589955029e-01 8.053552286906e-01 8.039319463758e-01 8.024851911635e-01 8.010234741176e-01 7.995369428483e-01 7.980353617785e-01 7.965151380048e-01 7.949728877630e-01 7.934188395456e-01 7.918425635293e-01 7.902530140227e-01 7.886473317332e-01 7.870235102687e-01 7.853888193392e-01 7.837354787236e-01 7.820725146864e-01 7.803937945869e-01 7.787020167900e-01 7.770020181858e-01 7.752853325297e-01 7.735629031361e-01 7.718276099697e-01 7.700841899966e-01 7.683337090768e-01 7.665708773870e-01 7.648072759935e-01 7.630314950311e-01 7.612531462632e-01 7.594707749131e-01 7.576806221878e-01 7.558927224951e-01 7.540963977766e-01 7.523029993340e-01 7.505071730623e-01 7.487094704315e-01 7.469175358791e-01 7.451215193491e-01 7.433323779408e-01 7.415445461108e-01 7.397605695524e-01 7.379852777376e-01 7.362101814322e-01 7.344483171467e-01 7.326896896968e-01 7.309415726618e-01 7.292048367762e-01 7.274744239715e-01 7.257609368908e-01 7.240543374708e-01 7.223644289544e-01 7.206888274223e-01 7.190256785673e-01 7.173828298790e-01 7.157516015658e-01 7.141423523426e-01 7.125500410626e-01 7.109764688869e-01 7.094264257204e-01 7.078923196659e-01 7.063854690578e-01 7.048991918359e-01 7.034352404976e-01 7.019986789258e-01 7.005838923901e-01 6.991993868833e-01 6.978377332998e-01 6.965048333130e-01 6.952015080876e-01 6.939233259628e-01 6.926791500318e-01 6.914606555247e-01 6.902748833505e-01 6.891211499355e-01 6.879951670943e-01 6.869075870340e-01 6.858458927014e-01 6.848214725741e-01 6.838292450457e-01 6.828692644057e-01 6.819470597754e-01 6.810540144098e-01 6.802005171183e-01 6.793791192306e-01 6.785919006092e-01 6.778428210469e-01 6.771241842926e-01 6.764461214299e-01 6.757983460430e-01 6.751888550633e-01 6.746139469838e-01 6.740713654220e-01 6.735672632107e-01 6.730939354528e-01 6.726580338104e-01 6.722550191196e-01 6.718836310813e-01 6.715497302390e-01 6.712441327073e-01 6.709740202927e-01 6.707346093474e-01 6.705254069998e-01 6.703505497877e-01 6.702011498319e-01 6.700849278077e-01 6.699953516256e-01 6.699337397871e-01 6.699026946931e-01 6.698931690536e-01 6.699145368673e-01 6.699561912381e-01 6.700234909448e-01 6.701158043295e-01 6.702256466830e-01 6.703615421555e-01 6.705128892124e-01 6.706862130737e-01 6.708766694345e-01 6.710813990685e-01 6.713070925059e-01 6.715414239651e-01 6.717934458413e-01 6.720554172121e-01 6.723278887740e-01 6.726132735013e-01 6.729023796021e-01 6.732027726738e-01 6.735063395434e-01 6.738148620847e-01 6.741289274307e-01 6.744416441003e-01 6.747585299812e-01 6.750727148688e-01 6.753845919737e-01 6.756959232741e-01 6.759986690138e-01 6.762992367433e-01 6.765895020867e-01 6.768725170846e-01 6.771465214684e-01 6.774068216401e-01 6.776580386254e-01 6.778918370966e-01 6.781131187755e-01 6.783176734934e-01 6.785023796434e-01 6.786713701999e-01 6.788168513849e-01 6.789436851447e-01 6.790467164699e-01 6.791258432470e-01 6.791813625997e-01 6.792086789275e-01 6.792103135732e-01 6.791833927702e-01 6.791262653694e-01 6.790402312253e-01 6.789215061380e-01 6.787715169971e-01 6.785874853867e-01 6.783689663273e-01 6.781162520746e-01 6.778257146693e-01 6.774994341638e-01 6.771352524060e-01 6.767326703371e-01 6.762909229187e-01 6.758088906935e-01 6.752868450222e-01 6.747235022307e-01 6.741182781455e-01 6.734709577534e-01 6.727801747023e-01 6.720471758422e-01 6.712694774683e-01 6.704481122754e-01 6.695826956587e-01 6.686730717219e-01 6.677180535244e-01 6.667186725567e-01 6.656745149748e-01 6.645848473227e-01 6.634501606772e-01 6.622711253802e-01 6.610469951534e-01 6.597783354627e-01 6.584661145498e-01 6.571092780038e-01 6.557094892010e-01 6.542667268140e-01 6.527814570209e-01 6.512557264147e-01 6.496889277020e-01 6.480812141116e-01 6.464363459113e-01 6.447517500764e-01 6.430321017504e-01 6.412751176038e-01 6.394860211757e-01 6.376630603157e-01 6.358084932520e-01 6.339259722522e-01 6.320138943551e-01 6.300772940269e-01 6.281164939245e-01 6.261335739374e-01 6.241321470399e-01 6.221117164692e-01 6.200783301790e-01 6.180309018866e-01 6.159746722165e-01 6.139119956715e-01 6.118435800593e-01 6.097767035721e-01 6.077100317355e-01 6.056493403977e-01 6.035982024690e-01 6.015576805977e-01 5.995344281784e-01 5.975282222553e-01 5.955456138124e-01 5.935899176933e-01 5.916635664391e-01 5.897731108041e-01 5.879183572154e-01 5.861081194905e-01 5.843427404370e-01 5.826269754043e-01 5.809664480939e-01 5.793621667123e-01 5.778226678871e-01 5.763460067630e-01 5.749402971120e-01 5.736095151486e-01 5.723535629899e-01 5.711813913848e-01 5.700918598442e-01 5.690905384795e-01 5.681810926850e-01 5.673634945495e-01 5.666466315473e-01 5.660257488525e-01 5.655084328423e-01 5.650953372176e-01 5.647869518342e-01 5.645884411175e-01 5.644959630128e-01 5.645159837657e-01 5.646452606157e-01 5.648855605495e-01 5.652383046925e-01 5.656996708022e-01 5.662731327865e-01 5.669531376754e-01 5.677415253666e-01 5.686354283769e-01 5.696321246188e-01 5.707311823503e-01 5.719260945336e-01 5.732175612242e-01 5.745987567236e-01 5.760669929946e-01 5.776196410700e-01 5.792472427220e-01 5.809504454245e-01 5.827195026282e-01 5.845513756569e-01 5.864410529697e-01 5.883793736711e-01 5.903646312661e-01 5.923857217337e-01 5.944390096717e-01 5.965182571316e-01 5.986127879257e-01 6.007213096195e-01 6.028312388802e-01 6.049392958960e-01 6.070369729368e-01 6.091162543306e-01 6.111732472908e-01 6.131961246640e-01 6.151833043476e-01 6.171235271475e-01 6.190113417102e-01 6.208418426678e-01 6.226050817130e-01 6.242983660656e-01 6.259123107003e-01 6.274426994229e-01 6.288842415778e-01 6.302285964774e-01 6.314748808306e-01 6.326137582572e-01 6.336438177209e-01 6.345591209097e-01 6.353550530479e-01 6.360305074917e-01 6.365783738091e-01 6.370000607452e-01 6.372884505985e-01 6.374446092983e-01 6.374666222341e-01 6.373495714075e-01 6.370984555491e-01 6.367083273119e-01 6.361808210149e-01 6.355176888705e-01 6.347170306699e-01 6.337842944271e-01 6.327173752228e-01 6.315230031041e-01 6.302019453838e-01 6.287580270310e-01 6.271975269657e-01 6.255227343005e-01 6.237417986769e-01 6.218590699906e-01 6.198813977383e-01 6.178173933940e-01 6.156730015809e-01 6.134585200813e-01 6.111810475152e-01 6.088526695729e-01 6.064802005143e-01 6.040766547087e-01 6.016534716892e-01 5.992186800262e-01 5.967902526662e-01 5.943747992689e-01 5.919881584631e-01 5.896438037049e-01 5.873523125140e-01 5.851301160008e-01 5.829886507874e-01 5.809431945895e-01 5.790073264568e-01 5.771919547899e-01 5.755156329057e-01 5.739854326359e-01 5.726189707603e-01 5.714259530387e-01 5.704187532305e-01 5.696101000341e-01 5.690058112642e-01 5.686212456461e-01 5.684599917200e-01 5.685327910073e-01 5.688455556066e-01 5.694011258828e-01 5.702086091556e-01 5.712657447684e-01 5.725790321059e-01 5.741451036898e-01 5.759640043966e-01 5.780360483806e-01 5.803523137670e-01 5.829150389784e-01 5.857115530301e-01 5.887386829910e-01 5.919887434705e-01 5.954475123677e-01 5.991118838318e-01 6.029629457222e-01 6.069948080731e-01 6.111921850195e-01 6.155384998522e-01 6.200284430040e-01 6.246358700694e-01 6.293558401527e-01 6.341681878468e-01 6.390567039429e-01 6.440115298384e-01 6.490066861016e-01 6.540379629847e-01 6.590823805653e-01 6.641251984786e-01 6.691561617126e-01 6.741511358833e-01 6.791057423688e-01 6.839969862952e-01 6.888154670009e-01 6.935482825588e-01 6.981774224786e-01 7.026984806548e-01 7.070903269002e-01 7.113495594718e-01 7.154620915115e-01 7.194154521703e-01 7.232086135564e-01 7.268227456968e-01 7.302597749227e-01 7.335076799465e-01 7.365596581855e-01 7.394177973495e-01 7.420668612409e-01 7.445152430268e-01 7.467518921003e-01 7.487785629945e-01 7.505988423914e-01 7.522037555943e-01 7.536086396872e-01 7.548032271485e-01 7.557981385917e-01 7.565993889123e-01 7.572053682088e-01 7.576337570831e-01 7.578820595358e-01 7.579657141044e-01 7.578941698860e-01 7.576740654662e-01 7.573253760652e-01 7.568522243267e-01 7.562763946120e-01 7.556091317064e-01 7.548642025911e-01 7.540651232357e-01 7.532197366269e-01 7.523560078809e-01 7.514851337247e-01 7.506284123852e-01 7.498090888095e-01 7.490391135543e-01 7.483472926850e-01 7.477459560637e-01 7.472592874720e-01 7.469067651849e-01 7.467033412882e-01 7.466729394969e-01 7.468275814912e-01 7.471879160152e-01 7.477665649403e-01 7.485761975794e-01 7.496335679149e-01 7.509431504917e-01 7.525182678387e-01 7.543619619544e-01 7.564798839496e-01 7.588752756579e-01 7.615427282923e-01 7.644860450222e-01 7.676934322886e-01 7.711607594041e-01 7.748778388025e-01 7.788271127035e-01 7.830003641734e-01 7.873739789403e-01 7.919327477627e-01 7.966538698110e-01 8.015120604123e-01 8.064863717162e-01 8.115453408886e-01 8.166672687100e-01 8.218185249471e-01 8.269717153640e-01 8.320992549834e-01 8.371652926141e-01 8.421465938091e-01 8.470062647395e-01 8.517180570694e-01 8.562524553971e-01 8.605792514683e-01 8.646733154478e-01 8.685032768765e-01 8.720503633383e-01 8.752860061323e-01 8.781879513412e-01 8.807397428181e-01 8.829173732170e-01 8.847101805206e-01 8.860985985628e-01 8.870728010645e-01 8.876249779134e-01 8.877416976688e-01 8.874260168259e-01 8.866676001619e-01 8.854712570787e-01 8.838398192794e-01 8.817732846799e-01 8.792878041809e-01 8.763868662157e-01 8.730883207260e-01 8.694078970107e-01 8.653617801668e-01 8.609776333627e-01 8.562736996338e-01 8.512844825842e-01 8.460369684103e-01 8.405654409179e-01 8.349108168731e-01 8.291065273218e-01 8.232030302509e-01 8.172412312220e-01 8.112714708792e-01 8.053474634911e-01 7.995184438833e-01 7.938464354366e-01 7.883832594963e-01 7.831889113490e-01 7.783229160810e-01 7.738391405472e-01 7.697987131221e-01 7.662473265619e-01 7.632405095350e-01 7.608183955470e-01 7.590152240565e-01 7.578648534530e-01 7.573796177741e-01 7.575766296301e-01 7.584456803131e-01 7.599764598833e-01 7.621452690200e-01 7.649050822800e-01 7.682148726891e-01 7.720055826558e-01 7.762068300999e-01 7.807387258784e-01 7.855059626413e-01 7.904195494390e-01 7.953724258589e-01 8.002633815241e-01 8.049886816377e-01 8.094423191556e-01 8.135264084533e-01 8.171409241473e-01 8.202000090138e-01 8.226197629158e-01 8.243284427982e-01 8.252667745274e-01 8.253846773521e-01 8.246494245604e-01 8.230396007708e-01 8.205514790345e-01 8.171983772931e-01 8.130074298680e-01 8.080260606895e-01 8.023139896730e-01 7.959550154044e-01 7.890399045851e-01 7.816802623067e-01 7.740004865387e-01 7.661293924769e-01 7.582181314816e-01 7.504083966433e-01 7.428564054659e-01 7.357146745012e-01 7.291234381584e-01 7.232294816250e-01 7.181526436825e-01 7.140053254494e-01 7.108813408983e-01 7.088470341985e-01 7.079568626347e-01 7.082323433849e-01 7.096819802186e-01 7.122911760725e-01 7.160247831045e-01 7.208430435143e-01 7.266812284989e-01 7.334793960719e-01 7.411658666874e-01 7.496654711082e-01 7.589077265075e-01 7.688134774824e-01 7.793135392976e-01 7.903296121883e-01 8.017896137096e-01 8.136157558458e-01 8.257253933594e-01 8.380408262398e-01 8.504660068635e-01 8.629108645764e-01 8.752740710174e-01 8.874484547562e-01 8.993277179731e-01 9.107963371505e-01 9.217462451397e-01 9.320666480462e-01 9.416532540013e-01 9.504157128928e-01 9.582708513911e-01 9.651579640396e-01 9.710316727827e-01 9.758729012376e-01 9.796919067260e-01 9.825173155729e-01 9.844187565478e-01 9.854860647249e-01 9.858418251613e-01 9.856330217151e-01 9.850269350384e-01 9.842074974728e-01 9.833703328159e-01 9.827097628610e-01 9.824151468319e-01 9.826585062608e-01 9.835904387778e-01 9.853253554515e-01 9.879395322173e-01 9.914707874027e-01 9.959037638913e-01 1.001184317683e+00 1.007214298013e+00 1.013857885178e+00 1.020952532339e+00 1.028310679057e+00 1.035732787875e+00 1.043014544387e+00 1.049952491819e+00 1.056352933873e+00 1.062035927942e+00 1.066840432012e+00 1.070626636138e+00 1.073275593190e+00 1.074693745801e+00 1.074811252245e+00 1.073579420316e+00 1.070974818889e+00 1.066993712130e+00 1.061658680488e+00 1.055010344622e+00 1.047117058718e+00 1.038069718928e+00 1.027987344645e+00 1.017015979790e+00 1.005330249808e+00 9.931387279446e-01 9.806704995009e-01 9.681861730258e-01 9.559661007935e-01 9.442965382167e-01 9.334687891876e-01 9.237560652116e-01 9.154018289954e-01 9.086062215729e-01 9.035006604167e-01 9.001526253807e-01 8.985399573168e-01 8.985694007093e-01 9.000716142572e-01 9.028124322251e-01 9.065302156098e-01 9.109252847325e-01 9.157141485065e-01 9.206288237349e-01 9.254369910055e-01 9.299723959050e-01 9.341103115294e-01 9.378050597446e-01 9.410624736466e-01 9.439378876843e-01 9.465351122855e-01 9.489661307232e-01 9.513645737577e-01 9.538452853728e-01 9.565016727679e-01 9.594027898747e-01 9.625681353852e-01 9.660044222763e-01 9.696779765220e-01 9.735572940467e-01 9.776194477650e-01 9.818533144893e-01 9.863069592574e-01 9.910552007063e-01 9.962372659900e-01 1.002032485329e+00 1.008635339828e+00 1.016264631350e+00 1.025087885084e+00 1.035230353934e+00 1.046722284847e+00 1.059476700954e+00 1.073300345058e+00 1.087854282137e+00 1.102718383649e+00 1.117376587471e+00 1.131267846880e+00 1.143839546846e+00 1.154548695177e+00 1.162945790221e+00 1.168668853080e+00 1.171486275453e+00 1.171322952768e+00 1.168233147448e+00 1.162450505212e+00 1.154330917453e+00 1.144360470928e+00 1.133270499161e+00 1.118390163087e+00 1.103741224025e+00 1.093173623811e+00 1.087907115581e+00 1.085863968909e+00 1.083302286848e+00 1.077507279247e+00 1.068721579756e+00 1.060090929081e+00 1.055588989567e+00 1.057273735522e+00 1.063800058822e+00 1.071315838412e+00 1.076025215702e+00 1.076599720134e+00 1.074838163998e+00 1.074267979479e+00 1.077597733442e+00 1.084688049416e+00 1.092523610627e+00 1.097216401849e+00 1.096521657096e+00 1.091191336083e+00 1.084420254131e+00 1.079745102543e+00 1.078656335319e+00 1.079632758194e+00 1.079346307605e+00 1.075077890661e+00 1.066651183596e+00 1.056705022518e+00 1.049080605617e+00 1.046293669962e+00 1.047856571847e+00 1.050717756577e+00 1.051446582934e+00 1.048576369555e+00 1.043560394883e+00 1.039722583904e+00 1.039907557516e+00 1.044418669119e+00 1.050741924667e+00 1.055285397645e+00 1.055837025768e+00 1.053033780329e+00 1.049938272416e+00 1.050007824597e+00 1.054742232661e+00 1.062656146131e+00 1.070405477731e+00 1.075180194732e+00 1.076614612626e+00 1.077022979016e+00 1.079841835894e+00 1.087218394538e+00 1.098450751996e+00 1.110471281893e+00 1.119972488042e+00 1.125601828739e+00 1.128819254323e+00 1.132912843800e+00 1.140722511895e+00 1.152641288043e+00 1.166332484052e+00 1.178315824122e+00 1.186264136758e+00 1.190439541528e+00 1.193363912240e+00 1.197935793293e+00 1.205230158710e+00 1.213491224604e+00 1.219041222200e+00 1.218493251732e+00 1.210749712537e+00 1.197579940903e+00 1.182509468911e+00 1.168680996165e+00 1.157007079314e+00 1.145934307457e+00 1.133048141770e+00 1.117314980546e+00 1.100423036301e+00 1.086317103224e+00 1.079071080241e+00 1.080367525207e+00 1.088579785735e+00 1.074419647457e+00 9.816723962357e-01 8.813983247372e-01 8.683760763126e-01 9.538652728592e-01 1.048309213156e+00 1.070479728148e+00 1.002082765445e+00 8.953830129234e-01 8.546130026283e-01 9.350506071490e-01 1.063000661803e+00 1.136092385751e+00 1.106752927887e+00 9.958100464738e-01 8.897052620142e-01 8.911490415072e-01 9.958426122014e-01 1.099068401130e+00 1.119581024750e+00 1.044968826440e+00 9.336545838226e-01 8.917010636309e-01 9.700013704216e-01 1.092840039384e+00 1.160095032976e+00 1.127585475475e+00 1.019046796508e+00 9.202780831755e-01 9.275739718160e-01 1.035467677822e+00 1.148121039951e+00 1.191063067944e+00 1.150219338200e+00 1.066470635115e+00 1.010452958501e+00 1.025193323162e+00 1.082431842192e+00 1.123527516454e+00 1.118932995189e+00 1.083956298183e+00 1.060455404487e+00 1.076155337201e+00 1.115351322282e+00 1.138807657194e+00 1.122919712340e+00 1.077595397586e+00 1.038010193033e+00 1.034783941195e+00 1.064578423688e+00 1.097321872991e+00 1.108360841873e+00 1.095857284552e+00 1.074475055668e+00 1.056616885828e+00 1.039707089389e+00 1.013739577293e+00 9.799259603490e-01 9.581448275257e-01 9.695249771283e-01 1.007800494230e+00 1.038399259559e+00 1.028161335459e+00 9.729504733283e-01 9.080581584298e-01 8.908306982577e-01 9.447502684624e-01 1.028163317246e+00 1.081439884102e+00 1.075861297079e+00 1.027378815879e+00 9.864646610151e-01 9.987254238479e-01 1.056927856266e+00 1.110881754417e+00 1.118899312633e+00 1.077156201881e+00 1.020140337513e+00 9.963606923123e-01 1.023684495783e+00 1.071409355798e+00 1.096028885300e+00 1.078742705307e+00 1.034630243437e+00 9.992606111933e-01 9.995564266252e-01 1.030738040208e+00 1.067084472269e+00 1.089222377435e+00 1.095277558170e+00 1.093223781683e+00 1.087886956604e+00 1.076810120825e+00 1.058346674674e+00 1.040700661180e+00 1.038589516300e+00 1.056938922331e+00 1.080324480293e+00 1.083820852283e+00 1.054288699271e+00 1.003950724862e+00 9.664221653062e-01 9.701664462021e-01 1.008065597632e+00 1.044237233116e+00 1.048851226477e+00 1.020323241388e+00 9.844745625003e-01 9.727266490505e-01 9.920579202628e-01
 9.002519406996e-01 9.003959816784e-01 9.006424523229e-01 9.014645811797e-01 9.027373165609e-01 9.038690325626e-01 9.044293928858e-01 9.045852161378e-01 9.048999572853e-01 9.057523827021e-01 9.069706158694e-01 9.080213878076e-01 9.085507869112e-01 9.087460727257e-01 9.091466121019e-01 9.100821454473e-01 9.113169553214e-01 9.123087235166e-01 9.127864328719e-01 9.130325242950e-01 9.135755686388e-01 9.146391065214e-01 9.159082528982e-01 9.168513213257e-01 9.172705608180e-01 9.175228754742e-01 9.181553866170e-01 9.193261266999e-01 9.206315724908e-01 9.215250399801e-01 9.218830602612e-01 9.221249635657e-01 9.227896457363e-01 9.239877407243e-01 9.252861735299e-01 9.261356522099e-01 9.264327875419e-01 9.266350437790e-01 9.272980234433e-01 9.285034354595e-01 9.297734898978e-01 9.305589488471e-01 9.307978355149e-01 9.309827169546e-01 9.316590606542e-01 9.328623671805e-01 9.340782126737e-01 9.347792161880e-01 9.349708396752e-01 9.351828458824e-01 9.359067663944e-01 9.370961849393e-01 9.382290254000e-01 9.388513374486e-01 9.390367759863e-01 9.392942301565e-01 9.400455414248e-01 9.412019112884e-01 9.422665448972e-01 9.428445330416e-01 9.430320817678e-01 9.433108948443e-01 9.440665401185e-01 9.452049894008e-01 9.462425290179e-01 9.467874487033e-01 9.469384229344e-01 9.472010270105e-01 9.479799632919e-01 9.491520520941e-01 9.501772515947e-01 9.506484979807e-01 9.507231252256e-01 9.509822353628e-01 9.518292747053e-01 9.530527508398e-01 9.540261418594e-01 9.543729811708e-01 9.543725882083e-01 9.546813443299e-01 9.556301868022e-01 9.568661867723e-01 9.577234469680e-01 9.579310610043e-01 9.579062763253e-01 9.583120665262e-01 9.593445669694e-01 9.605269619256e-01 9.612261705595e-01 9.613271648294e-01 9.613421810203e-01 9.618569968031e-01 9.629144312949e-01 9.639822829661e-01 9.645291174239e-01 9.645793869363e-01 9.646678109921e-01 9.652633323394e-01 9.662862591822e-01 9.672152697090e-01 9.676455322664e-01 9.676941429967e-01 9.678580107160e-01 9.684879518941e-01 9.694366455564e-01 9.702376639820e-01 9.705948782094e-01 9.706699992210e-01 9.708949067650e-01 9.715205434700e-01 9.723771723663e-01 9.730705033346e-01 9.733885968937e-01 9.735022843584e-01 9.737683263421e-01 9.743630036826e-01 9.751215259192e-01 9.757266687672e-01 9.760292708637e-01 9.761823627146e-01 9.764679945873e-01 9.770120125539e-01 9.776734774157e-01 9.782054834082e-01 9.785033940373e-01 9.786898970986e-01 9.789748006234e-01 9.794507655438e-01 9.800135097370e-01 9.804832576536e-01 9.807798624354e-01 9.809855752195e-01 9.812475380548e-01 9.816375157491e-01 9.821002646499e-01 9.825148364111e-01 9.828060439493e-01 9.830113122957e-01 9.832295045865e-01 9.835309876505e-01 9.839019050486e-01 9.842618694735e-01 9.845373194607e-01 9.847270600324e-01 9.849014090893e-01 9.851302306544e-01 9.854210761876e-01 9.857212807789e-01 9.859675851128e-01 9.861426377089e-01 9.862875120203e-01 9.864572650694e-01 9.866705764057e-01 9.869034255400e-01 9.871138273283e-01 9.872743836215e-01 9.873927681280e-01 9.875066814187e-01 9.876455868894e-01 9.878110359319e-01 9.879769504890e-01 9.881081006525e-01 9.881932289110e-01 9.882569944692e-01 9.883340180522e-01 9.884352806793e-01 9.885434748774e-01 9.886305547039e-01 9.886816286325e-01 9.887072120109e-01 9.887332276309e-01 9.887717890036e-01 9.888166516769e-01 9.888527693966e-01 9.888653483770e-01 9.888529414373e-01 9.888302255312e-01 9.888110645751e-01 9.887952461429e-01 9.887733864214e-01 9.887340058589e-01 9.886732445280e-01 9.886015482581e-01 9.885297823524e-01 9.884557973267e-01 9.883697721375e-01 9.882679888708e-01 9.881521171628e-01 9.880290528049e-01 9.879044358110e-01 9.877735689559e-01 9.876255687037e-01 9.874601887609e-01 9.872836374741e-01 9.871043298557e-01 9.869247228217e-01 9.867356798107e-01 9.865257960448e-01 9.862964712214e-01 9.860599032002e-01 9.858239517153e-01 9.855848533424e-01 9.853307187130e-01 9.850552967765e-01 9.847662699424e-01 9.844756197477e-01 9.841846666970e-01 9.838825297149e-01 9.835608337249e-01 9.832231509386e-01 9.828800855318e-01 9.825386119901e-01 9.821899073459e-01 9.818238931862e-01 9.814396450468e-01 9.810484565858e-01 9.806568859668e-01 9.802618081646e-01 9.798515987065e-01 9.794225420900e-01 9.789839609813e-01 9.785442973556e-01 9.781010163558e-01 9.776455216925e-01 9.771714122282e-01 9.766844805827e-01 9.761938915447e-01 9.757007965885e-01 9.751956007040e-01 9.746732765160e-01 9.741382817210e-01 9.735954086063e-01 9.730469903384e-01 9.724886603062e-01 9.719148502666e-01 9.713285807388e-01 9.707357077093e-01 9.701342375627e-01 9.695220363353e-01 9.688952171559e-01 9.682576451821e-01 9.676128087825e-01 9.669622911970e-01 9.663000398481e-01 9.656233635308e-01 9.649364065784e-01 9.642427386817e-01 9.635428407191e-01 9.628340263453e-01 9.621118671173e-01 9.613780167603e-01 9.606384375140e-01 9.598929537959e-01 9.591364886688e-01 9.583700721984e-01 9.575932439755e-01 9.568090627702e-01 9.560183813940e-01 9.552164684939e-01 9.544041359364e-01 9.535831575058e-01 9.527556976350e-01 9.519193153490e-01 9.510736771441e-01 9.502182066528e-01 9.493529993078e-01 9.484805730372e-01 9.475997749918e-01 9.467096045938e-01 9.458135884337e-01 9.449084517649e-01 9.439947146034e-01 9.430713382049e-01 9.421386897956e-01 9.412003109156e-01 9.402564285321e-01 9.393041321878e-01 9.383420947262e-01 9.373724879996e-01 9.363944602330e-01 9.354101693038e-01 9.344193101363e-01 9.334198183299e-01 9.324137992198e-01 9.314015907612e-01 9.303810430319e-01 9.293542310597e-01 9.283203440221e-01 9.272790904935e-01 9.262327381148e-01 9.251809548237e-01 9.241222861701e-01 9.230583607795e-01 9.219875801737e-01 9.209100694991e-01 9.198270223972e-01 9.187396737818e-01 9.176460687512e-01 9.165483432465e-01 9.154450790837e-01 9.143355960205e-01 9.132212964782e-01 9.121019082867e-01 9.109776927854e-01 9.098496488793e-01 9.087173956592e-01 9.075809601494e-01 9.064399737064e-01 9.052938212961e-01 9.041439613881e-01 9.029910339061e-01 9.018360113508e-01 9.006771802339e-01 8.995147645723e-01 8.983477995181e-01 8.971787517208e-01 8.960077496208e-01 8.948347208729e-01 8.936592014488e-01 8.924810224566e-01 8.913004141719e-01 8.901175955413e-01 8.889347726819e-01 8.877503981990e-01 8.865641967848e-01 8.853770523209e-01 8.841883560107e-01 8.830001540969e-01 8.818115467592e-01 8.806218757621e-01 8.794321395014e-01 8.782421440634e-01 8.770531356797e-01 8.758657354311e-01 8.746786444658e-01 8.734914712115e-01 8.723049041849e-01 8.711199694687e-01 8.699365462050e-01 8.687570229299e-01 8.675782712112e-01 8.663999753323e-01 8.652246731396e-01 8.640516014706e-01 8.628825640476e-01 8.617174621437e-01 8.605526045939e-01 8.593913541364e-01 8.582339893795e-01 8.570802299914e-01 8.559323598761e-01 8.547871450377e-01 8.536458905577e-01 8.525098647025e-01 8.513785913566e-01 8.502531200189e-01 8.491324286129e-01 8.480161538650e-01 8.469055939369e-01 8.458025536224e-01 8.447059956907e-01 8.436162600273e-01 8.425319849778e-01 8.414537944209e-01 8.403847627511e-01 8.393220733177e-01 8.382677199299e-01 8.372221268282e-01 8.361821330558e-01 8.351517264961e-01 8.341302988437e-01 8.331170760699e-01 8.321144588946e-01 8.311194567781e-01 8.301347248140e-01 8.291592411117e-01 8.281932619460e-01 8.272384842751e-01 8.262934934300e-01 8.253591718783e-01 8.244357151804e-01 8.235230673643e-01 8.226209172149e-01 8.217313973025e-01 8.208530684795e-01 8.199859660688e-01 8.191321986108e-01 8.182890406475e-01 8.174591080240e-01 8.166417489139e-01 8.158364836455e-01 8.150453841736e-01 8.142660005515e-01 8.135007514493e-01 8.127491469539e-01 8.120105684213e-01 8.112863376047e-01 8.105763199581e-01 8.098791701950e-01 8.091979290632e-01 8.085306642358e-01 8.078773702267e-01 8.072401693396e-01 8.066166824262e-01 8.060091395079e-01 8.054163306313e-01 8.048392084750e-01 8.042777663594e-01 8.037317403904e-01 8.032016026290e-01 8.026873834054e-01 8.021890683691e-01 8.017069499485e-01 8.012407585561e-01 8.007915691646e-01 8.003579189227e-01 7.999412899125e-01 7.995409514592e-01 7.991575972544e-01 7.987905509958e-01 7.984412618083e-01 7.981079903648e-01 7.977915350350e-01 7.974926702159e-01 7.972102639508e-01 7.969450724513e-01 7.966978206888e-01 7.964661124284e-01 7.962525352899e-01 7.960563040252e-01 7.958759719311e-01 7.957147276886e-01 7.955696333661e-01 7.954416349668e-01 7.953316142078e-01 7.952381665658e-01 7.951615268538e-01 7.951018946416e-01 7.950596860899e-01 7.950341595010e-01 7.950260791008e-01 7.950347192372e-01 7.950606265852e-01 7.951024370946e-01 7.951609972432e-01 7.952368721247e-01 7.953285304044e-01 7.954375113814e-01 7.955620087893e-01 7.957024652301e-01 7.958601611708e-01 7.960324611101e-01 7.962212950440e-01 7.964265164194e-01 7.966455403135e-01 7.968813387810e-01 7.971321126606e-01 7.973979145631e-01 7.976787542225e-01 7.979738076727e-01 7.982837625184e-01 7.986079250899e-01 7.989460917795e-01 7.992988814505e-01 7.996649539634e-01 8.000446753575e-01 8.004376432185e-01 8.008442458560e-01 8.012634839789e-01 8.016950019017e-01 8.021391188464e-01 8.025960614677e-01 8.030643448956e-01 8.035444362691e-01 8.040362399530e-01 8.045378386445e-01 8.050523290738e-01 8.055763980396e-01 8.061106050030e-01 8.066558542231e-01 8.072089561664e-01 8.077739389344e-01 8.083466200141e-01 8.089283290933e-01 8.095194782891e-01 8.101172643969e-01 8.107242389151e-01 8.113389802278e-01 8.119591464084e-01 8.125888997875e-01 8.132231112554e-01 8.138644517446e-01 8.145123485077e-01 8.151636507296e-01 8.158224652641e-01 8.164851947216e-01 8.171521629478e-01 8.178242701717e-01 8.184984145052e-01 8.191775387610e-01 8.198588750683e-01 8.205430761784e-01 8.212307201869e-01 8.219184497325e-01 8.226091821098e-01 8.233009638600e-01 8.239921196313e-01 8.246863961403e-01 8.253776513665e-01 8.260707138348e-01 8.267626373699e-01 8.274526634784e-01 8.281421271403e-01 8.288286748499e-01 8.295146642032e-01 8.301970390244e-01 8.308745657409e-01 8.315519511830e-01 8.322228905161e-01 8.328908871137e-01 8.335540300928e-01 8.342107018233e-01 8.348653616093e-01 8.355100489284e-01 8.361510690350e-01 8.367855854760e-01 8.374111530219e-01 8.380318797899e-01 8.386424409004e-01 8.392461328734e-01 8.398415637248e-01 8.404261458015e-01 8.410042091964e-01 8.415695612847e-01 8.421270949995e-01 8.426735533683e-01 8.432073910501e-01 8.437328087704e-01 8.442435844427e-01 8.447442653047e-01 8.452325171549e-01 8.457062315840e-01 8.461701289633e-01 8.466168156594e-01 8.470515479021e-01 8.474719360364e-01 8.478766131835e-01 8.482687156040e-01 8.486428103769e-01 8.490029679778e-01 8.493464752069e-01 8.496718472425e-01 8.499849434657e-01 8.502763322888e-01 8.505528334282e-01 8.508112819619e-01 8.510507148553e-01 8.512737124040e-01 8.514749414729e-01 8.516609058268e-01 8.518250077265e-01 8.519695923334e-01 8.520964322024e-01 8.521997844263e-01 8.522857413740e-01 8.523484431299e-01 8.523905952581e-01 8.524124810659e-01 8.524108186756e-01 8.523902890768e-01 8.523444037824e-01 8.522779706421e-01 8.521889993521e-01 8.520751339052e-01 8.519415067184e-01 8.517802542256e-01 8.515987989454e-01 8.513929573976e-01 8.511614292068e-01 8.509097017572e-01 8.506288773441e-01 8.503273195709e-01 8.499991175051e-01 8.496451821894e-01 8.492696606414e-01 8.488650496937e-01 8.484382421828e-01 8.479841146532e-01 8.475040026060e-01 8.470019921568e-01 8.464691131915e-01 8.459151468771e-01 8.453326498699e-01 8.447240392579e-01 8.440913775579e-01 8.434294519135e-01 8.427453750525e-01 8.420317857922e-01 8.412931471095e-01 8.405300550632e-01 8.397373776514e-01 8.389226070836e-01 8.380786428151e-01 8.372103505417e-01 8.363157533944e-01 8.353931270638e-01 8.344491833974e-01 8.334742894823e-01 8.324779140706e-01 8.314543382503e-01 8.304044998241e-01 8.293326549906e-01 8.282314815782e-01 8.271092608774e-01 8.259598725818e-01 8.247862296844e-01 8.235908573362e-01 8.223670198627e-01 8.211242581843e-01 8.198543768395e-01 8.185630735077e-01 8.172501233159e-01 8.159094313248e-01 8.145526581882e-01 8.131688170509e-01 8.117667422733e-01 8.103429476772e-01 8.088949286236e-01 8.074324517859e-01 8.059443242519e-01 8.044407002265e-01 8.029154578406e-01 8.013708516551e-01 7.998119640833e-01 7.982296826636e-01 7.966352698540e-01 7.950214265280e-01 7.933912587286e-01 7.917485012559e-01 7.900857447075e-01 7.884143980774e-01 7.867237832489e-01 7.850223868747e-01 7.833101844117e-01 7.815809579156e-01 7.798467337943e-01 7.780956776842e-01 7.763389258516e-01 7.745723682677e-01 7.727946249642e-01 7.710144029275e-01 7.692207502824e-01 7.674256881420e-01 7.656232512322e-01 7.638148625293e-01 7.620065574098e-01 7.601891491681e-01 7.583754933344e-01 7.565568210866e-01 7.547380630291e-01 7.529214341875e-01 7.511020209365e-01 7.492901149916e-01 7.474758658245e-01 7.456685270692e-01 7.438655507653e-01 7.420651537129e-01 7.402763771572e-01 7.384893922938e-01 7.367147323456e-01 7.349488484529e-01 7.331905173026e-01 7.314474836716e-01 7.297114229935e-01 7.279924737375e-01 7.262855215232e-01 7.245925744750e-01 7.229184612285e-01 7.212565719481e-01 7.196166237805e-01 7.179918637779e-01 7.163869041292e-01 7.148049362905e-01 7.132391980703e-01 7.117003856776e-01 7.101803159984e-01 7.086857889313e-01 7.072163213300e-01 7.057681319529e-01 7.043520813001e-01 7.029570007467e-01 7.015921235478e-01 7.002558959759e-01 6.989460757142e-01 6.976698359577e-01 6.964183393845e-01 6.952022556802e-01 6.940150664709e-01 6.928588141851e-01 6.917386603139e-01 6.906459033318e-01 6.895920251027e-01 6.885674474008e-01 6.875785036541e-01 6.866260523237e-01 6.857032964831e-01 6.848213688334e-01 6.839693515044e-01 6.831560059381e-01 6.823776701271e-01 6.816319535979e-01 6.809272376594e-01 6.802525760580e-01 6.796172160154e-01 6.790164372811e-01 6.784499163644e-01 6.779217070393e-01 6.774244227425e-01 6.769662073835e-01 6.765398824631e-01 6.761478982716e-01 6.757926807910e-01 6.754656862114e-01 6.751776897915e-01 6.749179714492e-01 6.746918035033e-01 6.744984841059e-01 6.743324272906e-01 6.742017657050e-01 6.740964334104e-01 6.740218850906e-01 6.739762664910e-01 6.739532447443e-01 6.739633970105e-01 6.739931331528e-01 6.740515323330e-01 6.741325285172e-01 6.742344024711e-01 6.743624784070e-01 6.745056386423e-01 6.746741675413e-01 6.748576967776e-01 6.750589558199e-01 6.752791135775e-01 6.755103726072e-01 6.757595138154e-01 6.760191162371e-01 6.762909506349e-01 6.765744569016e-01 6.768629429251e-01 6.771650839834e-01 6.774687825427e-01 6.777799416735e-01 6.780959396075e-01 6.784108163679e-01 6.787315704795e-01 6.790476576639e-01 6.793654168972e-01 6.796791551116e-01 6.799873582149e-01 6.802930248213e-01 6.805882312287e-01 6.808781726592e-01 6.811562915230e-01 6.814240126077e-01 6.816814590048e-01 6.819213106283e-01 6.821499280868e-01 6.823596769231e-01 6.825520242881e-01 6.827266434227e-01 6.828794596752e-01 6.830128524814e-01 6.831219742586e-01 6.832079454303e-01 6.832695973368e-01 6.833025980329e-01 6.833103714910e-01 6.832881131974e-01 6.832372235438e-01 6.831551559292e-01 6.830405752184e-01 6.828946554671e-01 6.827129569768e-01 6.824978322577e-01 6.822470901255e-01 6.819585113633e-01 6.816336156259e-01 6.812687670068e-01 6.808667221513e-01 6.804224495292e-01 6.799383704640e-01 6.794125933384e-01 6.788448185822e-01 6.782344883693e-01 6.775803143307e-01 6.768828366616e-01 6.761410289594e-01 6.753537447795e-01 6.745223155962e-01 6.736441993469e-01 6.727211871603e-01 6.717520449050e-01 6.707359365533e-01 6.696745375646e-01 6.685660119246e-01 6.674115708868e-01 6.662108704852e-01 6.649642876399e-01 6.636721448114e-01 6.623344142639e-01 6.609514120834e-01 6.595233841581e-01 6.580521855543e-01 6.565360836835e-01 6.549792526809e-01 6.533789970542e-01 6.517386965074e-01 6.500580098811e-01 6.483383866583e-01 6.465825135166e-01 6.447890223208e-01 6.429615474387e-01 6.411006382339e-01 6.392080297259e-01 6.372861484981e-01 6.353346876646e-01 6.333593011948e-01 6.313588872449e-01 6.293370014145e-01 6.272976934868e-01 6.252395331245e-01 6.231690850286e-01 6.210858013355e-01 6.189947388992e-01 6.168997846372e-01 6.147994991338e-01 6.127022657078e-01 6.106072203513e-01 6.085218612653e-01 6.064467709461e-01 6.043850433576e-01 6.023439751391e-01 6.003232387447e-01 5.983302161350e-01 5.963667568740e-01 5.944365703041e-01 5.925465792221e-01 5.906964208510e-01 5.888953058015e-01 5.871430268301e-01 5.854458385442e-01 5.838097340888e-01 5.822337500023e-01 5.807278179389e-01 5.792907739577e-01 5.779308188099e-01 5.766512029416e-01 5.754520001649e-01 5.743426627630e-01 5.733207769680e-01 5.723948792410e-01 5.715649299079e-01 5.708338632132e-01 5.702077755296e-01 5.696837840824e-01 5.692704305360e-01 5.689651539850e-01 5.687696314040e-01 5.686889741603e-01 5.687195986074e-01 5.688659048182e-01 5.691260558116e-01 5.695002215202e-01 5.699899101866e-01 5.705903709412e-01 5.713057772701e-01 5.721294711684e-01 5.730628596509e-01 5.741019288203e-01 5.752449149911e-01 5.764894705484e-01 5.778280078146e-01 5.792627434545e-01 5.807840669744e-01 5.823907553580e-01 5.840773239082e-01 5.858355785641e-01 5.876656594214e-01 5.895562814591e-01 5.915044090440e-01 5.935042478610e-01 5.955461233642e-01 5.976281370476e-01 5.997386665663e-01 6.018742795043e-01 6.040265580882e-01 6.061863460396e-01 6.083512285310e-01 6.105082121498e-01 6.126545020786e-01 6.147799417458e-01 6.168793979985e-01 6.189454842326e-01 6.209674045732e-01 6.229445933979e-01 6.248641820147e-01 6.267220507095e-01 6.285121930989e-01 6.302252198252e-01 6.318588467975e-01 6.334035429450e-01 6.348562213469e-01 6.362100372442e-01 6.374592281773e-01 6.386016502105e-01 6.396285001682e-01 6.405390988656e-01 6.413277133185e-01 6.419908787522e-01 6.425267359082e-01 6.429291687963e-01 6.432013235414e-01 6.433348343903e-01 6.433332278909e-01 6.431941469836e-01 6.429148010854e-01 6.424993520589e-01 6.419434713510e-01 6.412520019673e-01 6.404242911324e-01 6.394625933854e-01 6.383707441336e-01 6.371490714491e-01 6.358051128558e-01 6.343402169547e-01 6.327605598063e-01 6.310717208218e-01 6.292782104205e-01 6.273894521092e-01 6.254098585225e-01 6.233495149585e-01 6.212151022770e-01 6.190157709221e-01 6.167641966451e-01 6.144651557991e-01 6.121338323496e-01 6.097788623879e-01 6.074130735441e-01 6.050490418637e-01 6.026961639525e-01 6.003726600036e-01 5.980867193932e-01 5.958545592033e-01 5.936892372137e-01 5.916026103964e-01 5.896115947484e-01 5.877272555431e-01 5.859660654255e-01 5.843393445728e-01 5.828612512489e-01 5.815454249986e-01 5.804024009683e-01 5.794473025760e-01 5.786878831161e-01 5.781380300362e-01 5.778051978766e-01 5.776978668938e-01 5.778271271651e-01 5.781950785484e-01 5.788121955535e-01 5.796800203735e-01 5.808016339513e-01 5.821822447687e-01 5.838169971292e-01 5.857110271431e-01 5.878581114484e-01 5.902571489501e-01 5.929034706816e-01 5.957876917264e-01 5.989103281487e-01 6.022537364696e-01 6.058163983384e-01 6.095857614542e-01 6.135469598552e-01 6.176954447513e-01 6.220095243259e-01 6.264835801246e-01 6.310991371155e-01 6.358402963923e-01 6.406979130258e-01 6.456480768970e-01 6.506845766834e-01 6.557842173952e-01 6.609334849334e-01 6.661203914072e-01 6.713200418883e-01 6.765271291377e-01 6.817187141700e-01 6.868822063769e-01 6.920039747712e-01 6.970635764005e-01 7.020560706848e-01 7.069573422239e-01 7.117625835971e-01 7.164556781358e-01 7.210216850925e-01 7.254581273802e-01 7.297415511071e-01 7.338724547550e-01 7.378364952394e-01 7.416241901319e-01 7.452338178341e-01 7.486478097084e-01 7.518720752885e-01 7.548925384729e-01 7.577068704074e-01 7.603162804839e-01 7.627092074627e-01 7.648957578088e-01 7.668645154956e-01 7.686214289092e-01 7.701700276126e-01 7.715039462655e-01 7.726392598164e-01 7.735684752631e-01 7.743049479172e-01 7.748546505209e-01 7.752189435625e-01 7.754176660036e-01 7.754492864008e-01 7.753329085362e-01 7.750780593613e-01 7.746936136901e-01 7.742024512869e-01 7.736082515253e-01 7.729369764189e-01 7.721986619106e-01 7.714110518052e-01 7.705987782253e-01 7.697698879725e-01 7.689539315229e-01 7.681636377777e-01 7.674213560126e-01 7.667491550473e-01 7.661614245525e-01 7.656861094765e-01 7.653351748062e-01 7.651328637246e-01 7.650968262601e-01 7.652425283907e-01 7.655909096272e-01 7.661521349354e-01 7.669454165638e-01 7.679808347340e-01 7.692678014202e-01 7.708197289641e-01 7.726366741864e-01 7.747298487282e-01 7.770960427459e-01 7.797378129397e-01 7.826522900291e-01 7.858302954817e-01 7.892698095773e-01 7.929546016046e-01 7.968763857181e-01 8.010172294043e-01 8.053580541162e-01 8.098835380230e-01 8.145656478202e-01 8.193863472960e-01 8.243166699162e-01 8.293300503548e-01 8.344011626332e-01 8.394953976992e-01 8.445888659427e-01 8.496456478042e-01 8.546393090830e-01 8.595372819476e-01 8.643064469476e-01 8.689226008157e-01 8.733481134075e-01 8.775603017435e-01 8.815282116961e-01 8.852244229590e-01 8.886274735411e-01 8.917062919186e-01 8.944480561997e-01 8.968235135768e-01 8.988192981590e-01 9.004192390511e-01 9.016035516202e-01 9.023684509007e-01 9.026965286775e-01 9.025839185503e-01 9.020281436843e-01 9.010192820982e-01 8.995667773412e-01 8.976656612896e-01 8.953250755341e-01 8.925544740129e-01 8.893593349831e-01 8.857609281754e-01 8.817679786388e-01 8.774063280016e-01 8.726961657975e-01 8.676608612231e-01 8.623350597094e-01 8.567437328025e-01 8.509299573059e-01 8.449272902633e-01 8.387787900079e-01 8.325341338832e-01 8.262369697707e-01 8.199447075449e-01 8.137083675067e-01 8.075880399454e-01 8.016456964986e-01 7.959384529393e-01 7.905340732613e-01 7.854908158710e-01 7.808731510374e-01 7.767391429937e-01 7.731440389238e-01 7.701415106704e-01 7.677705036997e-01 7.660719156491e-01 7.650708873440e-01 7.647814340835e-01 7.652113033683e-01 7.663460293667e-01 7.681711306683e-01 7.706445245653e-01 7.737209932300e-01 7.773414156421e-01 7.814261297237e-01 7.859005605733e-01 7.906658143701e-01 7.956260492946e-01 8.006771356979e-01 8.057076720759e-01 8.106134352417e-01 8.152829212590e-01 8.196132966441e-01 8.235037354274e-01 8.268598775399e-01 8.296016997005e-01 8.316483196797e-01 8.329427889056e-01 8.334332946911e-01 8.330858826009e-01 8.318814100223e-01 8.298136929370e-01 8.268997842243e-01 8.231648062664e-01 8.186617167758e-01 8.134499219574e-01 8.076114117027e-01 8.012434853844e-01 7.944504631630e-01 7.873605038470e-01 7.801017874828e-01 7.728139506985e-01 7.656442550790e-01 7.587331053746e-01 7.522303523955e-01 7.462692691240e-01 7.409812342042e-01 7.364847706603e-01 7.328756565226e-01 7.302444836311e-01 7.286492178078e-01 7.281380223866e-01 7.287359063704e-01 7.304444462775e-01 7.332586664454e-01 7.371464457762e-01 7.420758954624e-01 7.479980223197e-01 7.548577881233e-01 7.626018533463e-01 7.711645349896e-01 7.804867195740e-01 7.905019619566e-01 8.011441737855e-01 8.123465151466e-01 8.240328056133e-01 8.361308225147e-01 8.485525387718e-01 8.612114369376e-01 8.740101631466e-01 8.868408260838e-01 8.995961871918e-01 9.121555351895e-01 9.243977780862e-01 9.361992326706e-01 9.474366702412e-01 9.579940460598e-01 9.677568195771e-01 9.766312401732e-01 9.845314130835e-01 9.913950844397e-01 9.971842571609e-01 1.001880701075e+00 1.005502906711e+00 1.008093645336e+00 1.009725182013e+00 1.010505748631e+00 1.010563521747e+00 1.010058404281e+00 1.009165549530e+00 1.008075709972e+00 1.006989013222e+00 1.006099525752e+00 1.005596219206e+00 1.005646213571e+00 1.006391322069e+00 1.007940066412e+00 1.010356654129e+00 1.013666136291e+00 1.017848572788e+00 1.022837817324e+00 1.028532439255e+00 1.034794144629e+00 1.041460452177e+00 1.048346450961e+00 1.055258735263e+00 1.062001600921e+00 1.068379583555e+00 1.074206605363e+00 1.079312110406e+00 1.083539070498e+00 1.086752493306e+00 1.088833723302e+00 1.089688139560e+00 1.089240857904e+00 1.087435242666e+00 1.084241422624e+00 1.079645863626e+00 1.073660978431e+00 1.066323761676e+00 1.057696129725e+00 1.047872343503e+00 1.036975125157e+00 1.025166019407e+00 1.012638903073e+00 9.996249768106e-01 9.863933664879e-01 9.732340991605e-01 9.604685767720e-01 9.484232732815e-01 9.374202923045e-01 9.277638489439e-01 9.197103333399e-01 9.134656829806e-01 9.091516654418e-01 9.068102381683e-01 9.063930590805e-01 9.077576697746e-01 9.107003694380e-01 9.149442903760e-01 9.201904621650e-01 9.261249869531e-01 9.324382879783e-01 9.388668537153e-01 9.451800055570e-01 9.512132651065e-01 9.568611526842e-01 9.620721352586e-01 9.668608339781e-01 9.712649424939e-01 9.753626834450e-01 9.792369729676e-01 9.829624115804e-01 9.866090143664e-01 9.902016327855e-01 9.937579096685e-01 9.972537351756e-01 1.000655440004e+00 1.003934251918e+00 1.007057127305e+00 1.010047658443e+00 1.012954252096e+00 1.015893357317e+00 1.019044000920e+00 1.022621541087e+00 1.026902834543e+00 1.032152546246e+00 1.038631208602e+00 1.046541581789e+00 1.055981408957e+00 1.066955885844e+00 1.079307831768e+00 1.092764561855e+00 1.106917685615e+00 1.121254204161e+00 1.135216019380e+00 1.148194892217e+00 1.159626439465e+00 1.168991781162e+00 1.175861319821e+00 1.179948858310e+00 1.181073572959e+00 1.179238379715e+00 1.174577892411e+00 1.167372202327e+00 1.157824606341e+00 1.143878539617e+00 1.129514667897e+00 1.118558875128e+00 1.112248490360e+00 1.108564685234e+00 1.103840791053e+00 1.095429274104e+00 1.083636430618e+00 1.071711690902e+00 1.063803711586e+00 1.062193149163e+00 1.065734807062e+00 1.070697899854e+00 1.073344454899e+00 1.072383228456e+00 1.069689168124e+00 1.068878228323e+00 1.072694767087e+00 1.080939106147e+00 1.090462637698e+00 1.097232597194e+00 1.098911371635e+00 1.096206245698e+00 1.092259095664e+00 1.090486258006e+00 1.092188285523e+00 1.095640446813e+00 1.097356944565e+00 1.094543268037e+00 1.087014237907e+00 1.077430872168e+00 1.069674768808e+00 1.066311591925e+00 1.066909498080e+00 1.068473556879e+00 1.067626347174e+00 1.062963019610e+00 1.056019502432e+00 1.050243875194e+00 1.048611499532e+00 1.051507087168e+00 1.056417707540e+00 1.059677072481e+00 1.058981866594e+00 1.054920588388e+00 1.050579352748e+00 1.049486534032e+00 1.053216110073e+00 1.060313559048e+00 1.067414301124e+00 1.071687415585e+00 1.072796285811e+00 1.073139735986e+00 1.076256616496e+00 1.084358305804e+00 1.096715164181e+00 1.110163819938e+00 1.121290849881e+00 1.128675882720e+00 1.133750272767e+00 1.139772805528e+00 1.149518298950e+00 1.163272890256e+00 1.178579851602e+00 1.191883377365e+00 1.200846763457e+00 1.205795485726e+00 1.209367378269e+00 1.214582419844e+00 1.222597728300e+00 1.231669443817e+00 1.238061876079e+00 1.238277067907e+00 1.231086903861e+00 1.218134838045e+00 1.202837625600e+00 1.188274478282e+00 1.175367157986e+00 1.162660789118e+00 1.147932253118e+00 1.130434402257e+00 1.112224900874e+00 1.097637605816e+00 1.091037366020e+00 1.093992789372e+00 1.104566606417e+00 1.064189886099e+00 9.534242583003e-01 8.581386645676e-01 8.686049673407e-01 9.671789917697e-01 1.053370517593e+00 1.056850818086e+00 9.752198815851e-01 8.759498475149e-01 8.638322042702e-01 9.652929321018e-01 1.089539884147e+00 1.143959441176e+00 1.095990256142e+00 9.802731578433e-01 8.910775389361e-01 9.167437744516e-01 1.027493267383e+00 1.119201180679e+00 1.124527252661e+00 1.043762220862e+00 9.425514881341e-01 9.184861932073e-01 9.998652662313e-01 1.107602165066e+00 1.155203511346e+00 1.111953099639e+00 1.010907323256e+00 9.360226686243e-01 9.599441600585e-01 1.057535974514e+00 1.143241554558e+00 1.160969753778e+00 1.111563587453e+00 1.044449330658e+00 1.022555768978e+00 1.062102372769e+00 1.117238692128e+00 1.135348864553e+00 1.102429821903e+00 1.049907975074e+00 1.030436899584e+00 1.067149371807e+00 1.127657838747e+00 1.161286527830e+00 1.142792470155e+00 1.085728448866e+00 1.031684698219e+00 1.018625149167e+00 1.046908267205e+00 1.084875223682e+00 1.104871238223e+00 1.102733595605e+00 1.090775860973e+00 1.078695737105e+00 1.062093959562e+00 1.031118626372e+00 9.890753535673e-01 9.597612418136e-01 9.688482904935e-01 1.011554975612e+00 1.050392025564e+00 1.047507894708e+00 9.938464773260e-01 9.201989789240e-01 8.843644550233e-01 9.203114102066e-01 9.964433997452e-01 1.053457584909e+00 1.058130572323e+00 1.020571041726e+00 9.850768031151e-01 9.946553886934e-01 1.046936816015e+00 1.098704355945e+00 1.111210596638e+00 1.079183157988e+00 1.032068696732e+00 1.011854300196e+00 1.034583728204e+00 1.074956645536e+00 1.095545887845e+00 1.079576543810e+00 1.039692214837e+00 1.005802070693e+00 1.000149299065e+00 1.019401213879e+00 1.044121021515e+00 1.060845227041e+00 1.070166861867e+00 1.078005122328e+00 1.083647135508e+00 1.079061852848e+00 1.060109872512e+00 1.036542052599e+00 1.027991044888e+00 1.044831344243e+00 1.073566582180e+00 1.086847400210e+00 1.066840537469e+00 1.020396473706e+00 9.770765562112e-01 9.670123071076e-01 9.914649270415e-01 1.022096863632e+00 1.030697627894e+00 1.012224822538e+00 9.854712888879e-01 9.744866873665e-01 9.848512888840e-01
 8.949977642129e-01 8.951643829724e-01 8.954337791919e-01 8.962782912431e-01 8.975701180926e-01 8.987209252602e-01 8.993039167917e-01 8.994841934274e-01 8.998222305984e-01 9.006938837769e-01 9.019306103198e-01 9.030038613799e-01 9.035597657443e-01 9.037802233553e-01 9.042030290827e-01 9.051574327226e-01 9.064125654492e-01 9.074286556528e-01 9.079358898536e-01 9.082112290148e-01 9.087791549640e-01 9.098627724836e-01 9.111534008842e-01 9.121229116987e-01 9.125744902305e-01 9.128606061939e-01 9.135236437382e-01 9.147192632059e-01 9.160475671068e-01 9.169690855414e-01 9.173627114870e-01 9.176435387570e-01 9.183428155898e-01 9.195691115286e-01 9.208936431634e-01 9.217748108007e-01 9.221107570345e-01 9.223546240806e-01 9.230546859721e-01 9.242917649475e-01 9.255929584557e-01 9.264134448637e-01 9.266931335637e-01 9.269206441879e-01 9.276361449128e-01 9.288757943984e-01 9.301272454032e-01 9.308653126338e-01 9.310995650687e-01 9.313555533102e-01 9.321226353919e-01 9.333516083418e-01 9.345212560770e-01 9.351846567714e-01 9.354145620306e-01 9.357191587728e-01 9.365159181830e-01 9.377129387167e-01 9.388176597010e-01 9.394392877482e-01 9.396761280569e-01 9.400046324770e-01 9.408056678062e-01 9.419861801186e-01 9.430674298305e-01 9.436601647572e-01 9.438638692265e-01 9.441782804753e-01 9.450037436779e-01 9.462197292148e-01 9.472924762807e-01 9.478159106909e-01 9.479461538922e-01 9.482573160621e-01 9.491534907822e-01 9.504242109990e-01 9.514491598852e-01 9.518508231655e-01 9.519078448089e-01 9.522707869652e-01 9.532700897845e-01 9.545569230338e-01 9.554686414311e-01 9.557342880304e-01 9.557686688342e-01 9.562307410888e-01 9.573161313654e-01 9.585519655126e-01 9.593089972503e-01 9.594708467752e-01 9.595463297341e-01 9.601188156118e-01 9.612325342374e-01 9.623578174875e-01 9.629645675556e-01 9.630778687939e-01 9.632290157728e-01 9.638851561520e-01 9.649672037321e-01 9.659572269168e-01 9.664504693077e-01 9.665640937971e-01 9.667932447537e-01 9.674870169706e-01 9.684983341529e-01 9.693629496399e-01 9.697857061395e-01 9.699282550007e-01 9.702217549447e-01 9.709147134982e-01 9.718368915869e-01 9.725968846637e-01 9.729835327436e-01 9.731674668201e-01 9.735046324406e-01 9.741693638103e-01 9.749967419472e-01 9.756704580579e-01 9.760437234028e-01 9.762701433920e-01 9.766295242956e-01 9.772466110267e-01 9.779790803325e-01 9.785818218767e-01 9.789533379896e-01 9.792156582019e-01 9.795775548662e-01 9.801276834890e-01 9.807640404541e-01 9.813067995267e-01 9.816792778042e-01 9.819628988847e-01 9.823038086609e-01 9.827710503131e-01 9.833107008243e-01 9.838004208448e-01 9.841700314914e-01 9.844541465294e-01 9.847531143199e-01 9.851343904970e-01 9.855851120530e-01 9.860243014757e-01 9.863793889269e-01 9.866493247242e-01 9.869065876775e-01 9.872186817287e-01 9.875913245800e-01 9.879732262171e-01 9.883008586260e-01 9.885583837619e-01 9.887873469729e-01 9.890419360632e-01 9.893400789398e-01 9.896572457835e-01 9.899515812489e-01 9.901960952602e-01 9.903993771777e-01 9.905987116101e-01 9.908249699309e-01 9.910770089180e-01 9.913290341483e-01 9.915455501382e-01 9.917167680054e-01 9.918682338844e-01 9.920343087723e-01 9.922237399995e-01 9.924199520572e-01 9.925949572799e-01 9.927333331711e-01 9.928481439370e-01 9.929637992737e-01 9.930926392239e-01 9.932277553361e-01 9.933533946787e-01 9.934554354799e-01 9.935329197223e-01 9.936011366718e-01 9.936733674555e-01 9.937490484892e-01 9.938186106008e-01 9.938698327820e-01 9.939011612778e-01 9.939215711388e-01 9.939421741115e-01 9.939598505164e-01 9.939668688393e-01 9.939574939652e-01 9.939341404765e-01 9.939048653305e-01 9.938739106040e-01 9.938356936730e-01 9.937808018669e-01 9.937088012023e-01 9.936265854642e-01 9.935421813619e-01 9.934567799543e-01 9.933610694340e-01 9.932449124652e-01 9.931100399328e-01 9.929683294605e-01 9.928274733405e-01 9.926835609534e-01 9.925242852987e-01 9.923433214225e-01 9.921489277990e-01 9.919534995503e-01 9.917578973576e-01 9.915500700806e-01 9.913244829079e-01 9.910817548795e-01 9.908344828317e-01 9.905880122644e-01 9.903349782298e-01 9.900634927998e-01 9.897744449694e-01 9.894788040016e-01 9.891825264106e-01 9.888818553103e-01 9.885666544939e-01 9.882319146709e-01 9.878882521419e-01 9.875439736898e-01 9.871957599334e-01 9.868338375106e-01 9.864537299347e-01 9.860614488614e-01 9.856643262909e-01 9.852647418013e-01 9.848529696313e-01 9.844234654960e-01 9.839817496006e-01 9.835323436333e-01 9.830762104350e-01 9.826101316875e-01 9.821287077658e-01 9.816339936692e-01 9.811330825303e-01 9.806230585381e-01 9.801012274965e-01 9.795661921878e-01 9.790191907416e-01 9.784652219579e-01 9.779046835738e-01 9.773315570982e-01 9.767443116704e-01 9.761459817964e-01 9.755420370367e-01 9.749304290331e-01 9.743090491071e-01 9.736743215875e-01 9.730276687514e-01 9.723758192312e-01 9.717156407989e-01 9.710454524028e-01 9.703645399477e-01 9.696728736892e-01 9.689726413874e-01 9.682658190070e-01 9.675474770087e-01 9.668183706331e-01 9.660802784539e-01 9.653334762820e-01 9.645782861890e-01 9.638142673011e-01 9.630386702849e-01 9.622528382620e-01 9.614594533377e-01 9.606567003225e-01 9.598445584021e-01 9.590255585429e-01 9.581966948848e-01 9.573584715028e-01 9.565100674373e-01 9.556525526972e-01 9.547877060250e-01 9.539163529359e-01 9.530363792623e-01 9.521456656009e-01 9.512467923704e-01 9.503388747308e-01 9.494237653404e-01 9.485008468107e-01 9.475693958982e-01 9.466290995122e-01 9.456822342715e-01 9.447273400969e-01 9.437645482050e-01 9.427940581352e-01 9.418153397549e-01 9.408298526631e-01 9.398381575934e-01 9.388388136560e-01 9.378327686822e-01 9.368195964797e-01 9.357991643578e-01 9.347715417868e-01 9.337380646724e-01 9.326984190432e-01 9.316529570449e-01 9.306005430127e-01 9.295417477103e-01 9.284761399885e-01 9.274044375550e-01 9.263271006641e-01 9.252448744837e-01 9.241575368741e-01 9.230642710387e-01 9.219657058246e-01 9.208607514666e-01 9.197503271880e-01 9.186360564871e-01 9.175181417200e-01 9.163953333358e-01 9.152674645282e-01 9.141350940907e-01 9.129977934526e-01 9.118572719387e-01 9.107141936596e-01 9.095663229095e-01 9.084154005890e-01 9.072602410855e-01 9.061020794151e-01 9.049421221637e-01 9.037787073441e-01 9.026122745836e-01 9.014430154484e-01 9.002720045133e-01 8.990994094344e-01 8.979247945054e-01 8.967485343130e-01 8.955696430622e-01 8.943895125660e-01 8.932081352556e-01 8.920272582817e-01 8.908450353829e-01 8.896611681222e-01 8.884768447789e-01 8.872916572406e-01 8.861077984937e-01 8.849255830537e-01 8.837419794028e-01 8.825582206803e-01 8.813746602812e-01 8.801916549311e-01 8.790116946073e-01 8.778337437420e-01 8.766549032591e-01 8.754776849787e-01 8.743025816208e-01 8.731304117293e-01 8.719613396794e-01 8.707930107480e-01 8.696269625416e-01 8.684646015729e-01 8.673053145009e-01 8.661504849861e-01 8.649989136476e-01 8.638493143229e-01 8.627049179466e-01 8.615649387880e-01 8.604303494566e-01 8.593005164232e-01 8.581738130397e-01 8.570524894154e-01 8.559373409836e-01 8.548284121794e-01 8.537266268764e-01 8.526296314734e-01 8.515382287975e-01 8.504538055168e-01 8.493763520762e-01 8.483061706660e-01 8.472443113448e-01 8.461889361908e-01 8.451403541696e-01 8.441018297560e-01 8.430698826570e-01 8.420475046968e-01 8.410335659316e-01 8.400277582057e-01 8.390320387382e-01 8.380451540985e-01 8.370674836175e-01 8.361002971215e-01 8.351423329884e-01 8.341948894386e-01 8.332581578995e-01 8.323319907074e-01 8.314164884853e-01 8.305117763231e-01 8.296182577024e-01 8.287365436227e-01 8.278662259121e-01 8.270076400038e-01 8.261618442561e-01 8.253271068514e-01 8.245053701463e-01 8.236964643633e-01 8.228998623023e-01 8.221171596017e-01 8.213466243631e-01 8.205897959655e-01 8.198470963149e-01 8.191170606410e-01 8.184015126024e-01 8.177000676203e-01 8.170124041611e-01 8.163403320371e-01 8.156816724592e-01 8.150379237238e-01 8.144092427627e-01 8.137953794179e-01 8.131968595302e-01 8.126138142916e-01 8.120452588217e-01 8.114933854140e-01 8.109566456593e-01 8.104354238624e-01 8.099303382251e-01 8.094413322836e-01 8.089686474560e-01 8.085119211026e-01 8.080715923186e-01 8.076472301322e-01 8.072402221132e-01 8.068490652248e-01 8.064752595824e-01 8.061175743484e-01 8.057767206414e-01 8.054527893619e-01 8.051460150115e-01 8.048563270889e-01 8.045823672378e-01 8.043266335805e-01 8.040883613907e-01 8.038660054551e-01 8.036617648555e-01 8.034744459805e-01 8.033032000077e-01 8.031502147494e-01 8.030140277308e-01 8.028947881130e-01 8.027928158450e-01 8.027080832420e-01 8.026399643602e-01 8.025894369375e-01 8.025552854107e-01 8.025386583963e-01 8.025386951134e-01 8.025547495793e-01 8.025883021412e-01 8.026384208634e-01 8.027050402669e-01 8.027883305383e-01 8.028871624916e-01 8.030033856474e-01 8.031351412270e-01 8.032827010206e-01 8.034473523396e-01 8.036265820872e-01 8.038219600198e-01 8.040330501618e-01 8.042587318031e-01 8.045008979703e-01 8.047565978090e-01 8.050280803387e-01 8.053145970634e-01 8.056151254563e-01 8.059302448341e-01 8.062596164411e-01 8.066022159235e-01 8.069598181967e-01 8.073300606714e-01 8.077141729986e-01 8.081107357693e-01 8.085206377219e-01 8.089437016215e-01 8.093783002772e-01 8.098261094654e-01 8.102853467585e-01 8.107557562011e-01 8.112384319744e-01 8.117318894828e-01 8.122360168135e-01 8.127516789554e-01 8.132763866739e-01 8.138122102992e-01 8.143576078452e-01 8.149111277860e-01 8.154756306663e-01 8.160478557672e-01 8.166286667687e-01 8.172184300641e-01 8.178146063896e-01 8.184204052747e-01 8.190316898854e-01 8.196504532687e-01 8.202770462388e-01 8.209065260999e-01 8.215447948663e-01 8.221879526486e-01 8.228356650999e-01 8.234896958875e-01 8.241458163134e-01 8.248081552924e-01 8.254729670506e-01 8.261413347547e-01 8.268136576793e-01 8.274870301660e-01 8.281650880187e-01 8.288430102228e-01 8.295216823764e-01 8.302042637309e-01 8.308849248294e-01 8.315679782713e-01 8.322497035272e-01 8.329303309774e-01 8.336125559872e-01 8.342911856551e-01 8.349697860743e-01 8.356458194608e-01 8.363182376925e-01 8.369906426431e-01 8.376571318705e-01 8.383215408357e-01 8.389822012781e-01 8.396367547847e-01 8.402886960533e-01 8.409329734225e-01 8.415737074480e-01 8.422080972793e-01 8.428350302582e-01 8.434578120645e-01 8.440696793566e-01 8.446764878315e-01 8.452750193049e-01 8.458639878038e-01 8.464463402521e-01 8.470164739327e-01 8.475792946276e-01 8.481317162665e-01 8.486723478880e-01 8.492061092491e-01 8.497241054097e-01 8.502337007441e-01 8.507302630416e-01 8.512138479285e-01 8.516872988550e-01 8.521439635743e-01 8.525900978712e-01 8.530212927364e-01 8.534380505187e-01 8.538422884073e-01 8.542277599040e-01 8.546021993546e-01 8.549582880434e-01 8.552983299296e-01 8.556246022090e-01 8.559310085805e-01 8.562231726888e-01 8.564955258141e-01 8.567507210881e-01 8.569894708800e-01 8.572066275747e-01 8.574091834078e-01 8.575891592122e-01 8.577506566852e-01 8.578945300411e-01 8.580143851396e-01 8.581183433147e-01 8.581978969058e-01 8.582582301315e-01 8.582983266693e-01 8.583140107190e-01 8.583114786152e-01 8.582838630575e-01 8.582361597052e-01 8.581650522106e-01 8.580696793549e-01 8.579548554903e-01 8.578123450700e-01 8.576494085402e-01 8.574617606448e-01 8.572490181971e-01 8.570151784932e-01 8.567531459197e-01 8.564695009182e-01 8.561597090717e-01 8.558249907495e-01 8.554669646976e-01 8.550798056102e-01 8.546719918664e-01 8.542338707746e-01 8.537725689772e-01 8.532871552879e-01 8.527717233312e-01 8.522345555313e-01 8.516675551800e-01 8.510766536713e-01 8.504588848711e-01 8.498125634404e-01 8.491444172466e-01 8.484451033763e-01 8.477220331655e-01 8.469726110415e-01 8.461943633558e-01 8.453934448035e-01 8.445615928555e-01 8.437071731149e-01 8.428242658383e-01 8.419143327552e-01 8.409817229065e-01 8.400178284609e-01 8.390322550053e-01 8.380179896223e-01 8.369789421204e-01 8.359158679109e-01 8.348228188472e-01 8.337096285617e-01 8.325675919074e-01 8.314008532166e-01 8.302116761051e-01 8.289940100554e-01 8.277564597167e-01 8.264910106181e-01 8.252039881238e-01 8.238930399838e-01 8.225570869741e-01 8.212027354947e-01 8.198197157313e-01 8.184191853603e-01 8.169949915981e-01 8.155476929268e-01 8.140837258268e-01 8.125932419745e-01 8.110880826005e-01 8.095588027867e-01 8.080115476546e-01 8.064474808795e-01 8.048600152856e-01 8.032604616630e-01 8.016386486719e-01 8.000030774118e-01 7.983508613614e-01 7.966799056985e-01 7.949990662703e-01 7.932976672535e-01 7.915869610956e-01 7.898613797391e-01 7.881213746862e-01 7.863737077520e-01 7.846086136821e-01 7.828387311487e-01 7.810552401897e-01 7.792628260465e-01 7.774655108792e-01 7.756541686292e-01 7.738426550512e-01 7.720200364756e-01 7.701941175762e-01 7.683644616631e-01 7.665273540930e-01 7.646927784969e-01 7.628512285718e-01 7.610110849835e-01 7.591707345633e-01 7.573280620447e-01 7.554919879525e-01 7.536522391731e-01 7.518204313364e-01 7.499906237076e-01 7.481648713324e-01 7.463489725803e-01 7.445347528244e-01 7.427328850473e-01 7.409371742329e-01 7.391514990750e-01 7.373786864296e-01 7.356130156988e-01 7.338655586479e-01 7.321270486683e-01 7.304048861056e-01 7.286997975149e-01 7.270066259531e-01 7.253358383577e-01 7.236790177214e-01 7.220430258560e-01 7.204286078672e-01 7.188308487639e-01 7.172599203812e-01 7.157069111293e-01 7.141813813162e-01 7.126781369600e-01 7.111990515368e-01 7.097496552778e-01 7.083215328231e-01 7.069263622813e-01 7.055561092691e-01 7.042143106294e-01 7.029056521870e-01 7.016217487905e-01 7.003747535125e-01 6.991538564939e-01 6.979683561469e-01 6.968156088292e-01 6.956925660246e-01 6.946076725356e-01 6.935521740238e-01 6.925338537680e-01 6.915503208081e-01 6.905992767955e-01 6.896875180437e-01 6.888064196424e-01 6.879659860632e-01 6.871583539592e-01 6.863868882949e-01 6.856549421578e-01 6.849536934908e-01 6.842937109966e-01 6.836667405412e-01 6.830761681898e-01 6.825239690612e-01 6.820031714323e-01 6.815228169204e-01 6.810735805967e-01 6.806612047884e-01 6.802846800109e-01 6.799384585598e-01 6.796320429110e-01 6.793531555313e-01 6.791103888444e-01 6.788997915774e-01 6.787178509344e-01 6.785728908388e-01 6.784516241818e-01 6.783651189931e-01 6.783045532883e-01 6.782721918390e-01 6.782702256715e-01 6.782899475335e-01 6.783398078203e-01 6.784109923591e-01 6.785068319485e-01 6.786267459425e-01 6.787642771133e-01 6.789276886008e-01 6.791063765851e-01 6.793044486904e-01 6.795208430443e-01 6.797501216737e-01 6.799985430141e-01 6.802564718025e-01 6.805288687529e-01 6.808126586917e-01 6.811032681660e-01 6.814067028909e-01 6.817125251187e-01 6.820271249534e-01 6.823457229437e-01 6.826650000589e-01 6.829908344128e-01 6.833109627680e-01 6.836351538272e-01 6.839541723911e-01 6.842697252567e-01 6.845815010714e-01 6.848829412287e-01 6.851810293626e-01 6.854663915938e-01 6.857417277831e-01 6.860066623418e-01 6.862547289882e-01 6.864914035406e-01 6.867089784782e-01 6.869102200778e-01 6.870933853790e-01 6.872542925748e-01 6.873959375282e-01 6.875128363692e-01 6.876066426316e-01 6.876756249000e-01 6.877160371617e-01 6.877315349834e-01 6.877147382554e-01 6.876711145932e-01 6.875949097627e-01 6.874855800318e-01 6.873448437635e-01 6.871670665093e-01 6.869564050070e-01 6.867069070019e-01 6.864220331892e-01 6.860975720446e-01 6.857333549362e-01 6.853305626710e-01 6.848851457942e-01 6.843986318341e-01 6.838696801703e-01 6.832978616959e-01 6.826819994784e-01 6.820211633901e-01 6.813158512054e-01 6.805646098293e-01 6.797667971550e-01 6.789231424243e-01 6.780318413685e-01 6.770945773657e-01 6.761092107451e-01 6.750763322755e-01 6.739959460537e-01 6.728673132237e-01 6.716911874028e-01 6.704675523323e-01 6.691964906452e-01 6.678783373607e-01 6.665131251994e-01 6.651015440546e-01 6.636429036461e-01 6.621404665942e-01 6.605927153782e-01 6.590017158428e-01 6.573662569663e-01 6.556906953299e-01 6.539734578146e-01 6.522162534638e-01 6.504221102893e-01 6.485891821010e-01 6.467222505808e-01 6.448207538021e-01 6.428877789480e-01 6.409255834019e-01 6.389337025077e-01 6.369180397288e-01 6.348779247800e-01 6.328168428714e-01 6.307379583104e-01 6.286415734041e-01 6.265354076252e-01 6.244164826032e-01 6.222915532257e-01 6.201626512437e-01 6.180323120510e-01 6.159072736057e-01 6.137863480569e-01 6.116784245678e-01 6.095825097270e-01 6.075042048473e-01 6.054498815363e-01 6.034186243896e-01 6.014192334276e-01 5.994530585436e-01 5.975253672150e-01 5.956418331034e-01 5.938026181137e-01 5.920185397395e-01 5.902877141407e-01 5.886182246635e-01 5.870136285154e-01 5.854761193978e-01 5.840149504243e-01 5.826275293628e-01 5.813244482508e-01 5.801063695439e-01 5.789752169612e-01 5.779405511987e-01 5.769997386457e-01 5.761606777440e-01 5.754237993091e-01 5.747916838587e-01 5.742709545582e-01 5.738573818040e-01 5.735600152690e-01 5.733758948164e-01 5.733068491844e-01 5.733564633456e-01 5.735217020884e-01 5.738077544688e-01 5.742090862672e-01 5.747295970734e-01 5.753667409285e-01 5.761181609854e-01 5.769852537484e-01 5.779613146980e-01 5.790487398361e-01 5.802407495171e-01 5.815353952582e-01 5.829307335409e-01 5.844183573998e-01 5.859995163150e-01 5.876639386555e-01 5.894106861581e-01 5.912327655540e-01 5.931215897640e-01 5.950772456457e-01 5.970871522165e-01 5.991485682914e-01 6.012535465319e-01 6.033944325003e-01 6.055668959287e-01 6.077597140179e-01 6.099690319865e-01 6.121858905669e-01 6.144021896089e-01 6.166126416079e-01 6.188066656149e-01 6.209800549214e-01 6.231222784370e-01 6.252284661212e-01 6.272905317099e-01 6.292994616759e-01 6.312520979854e-01 6.331367911155e-01 6.349517697772e-01 6.366872039881e-01 6.383371589201e-01 6.398981114320e-01 6.413602762953e-01 6.427222095017e-01 6.439762453574e-01 6.451176872576e-01 6.461432915531e-01 6.470467730112e-01 6.478273439099e-01 6.484784397266e-01 6.489994237273e-01 6.493872760808e-01 6.496381661225e-01 6.497533403375e-01 6.497285456326e-01 6.495651234044e-01 6.492615460599e-01 6.488187806564e-01 6.482383300187e-01 6.475188545498e-01 6.466660469276e-01 6.456792980140e-01 6.445635206005e-01 6.433217159815e-01 6.419561025931e-01 6.404762542462e-01 6.388825250009e-01 6.371841592805e-01 6.353860396808e-01 6.334956830967e-01 6.315223686765e-01 6.294713327439e-01 6.273562087521e-01 6.251823205197e-01 6.229619933897e-01 6.207068938003e-01 6.184231161585e-01 6.161299764972e-01 6.138327453795e-01 6.115486912881e-01 6.092883672505e-01 6.070643404793e-01 6.048935338480e-01 6.027853305705e-01 6.007572309098e-01 5.988213303564e-01 5.969917476135e-01 5.952844201719e-01 5.937093941841e-01 5.922839193035e-01 5.910181171292e-01 5.899260200213e-01 5.890215508523e-01 5.883120255435e-01 5.878136391119e-01 5.875309399007e-01 5.874776235875e-01 5.876593117241e-01 5.880829641938e-01 5.887577674180e-01 5.896829355112e-01 5.908678092079e-01 5.923100830241e-01 5.940124385478e-01 5.959766413083e-01 5.981951965560e-01 6.006723066975e-01 6.033964206275e-01 6.063674053894e-01 6.095764652102e-01 6.130131225674e-01 6.166745325510e-01 6.205418521504e-01 6.246119965166e-01 6.288681950558e-01 6.332977031446e-01 6.378913938358e-01 6.426275883158e-01 6.474999018349e-01 6.524872059020e-01 6.575748043783e-01 6.627512218056e-01 6.679924608568e-01 6.732931901467e-01 6.786264274093e-01 6.839825384591e-01 6.893464890230e-01 6.946950186462e-01 7.000232076649e-01 7.053061567971e-01 7.105345069040e-01 7.156928779175e-01 7.207638283892e-01 7.257414319060e-01 7.306017430616e-01 7.353440020060e-01 7.399486256737e-01 7.444053578840e-01 7.487095125299e-01 7.528414268750e-01 7.568034366477e-01 7.605789725413e-01 7.641628911325e-01 7.675535866163e-01 7.707358013531e-01 7.737164239557e-01 7.764815139714e-01 7.790339036098e-01 7.813738867201e-01 7.834910163462e-01 7.853983817315e-01 7.870850494749e-01 7.885612049457e-01 7.898294385327e-01 7.908867498071e-01 7.917511874329e-01 7.924153999773e-01 7.928976333516e-01 7.932024851903e-01 7.933356452949e-01 7.933181480625e-01 7.931486672989e-01 7.928515098434e-01 7.924343965365e-01 7.919108806338e-01 7.913039124165e-01 7.906194529125e-01 7.898856740716e-01 7.891134077622e-01 7.883222625910e-01 7.875371469898e-01 7.867685053759e-01 7.860462850701e-01 7.853835145237e-01 7.848035554204e-01 7.843287857233e-01 7.839727583711e-01 7.837635157386e-01 7.837121490493e-01 7.838434245750e-01 7.841710116388e-01 7.847093438140e-01 7.854790327031e-01 7.864857788708e-01 7.877460720787e-01 7.892658859303e-01 7.910532299527e-01 7.931136377606e-01 7.954469289698e-01 7.980574146143e-01 8.009358904037e-01 8.040827516993e-01 8.074872060532e-01 8.111377243375e-01 8.150244836004e-01 8.191259712100e-01 8.234304751234e-01 8.279132525208e-01 8.325530334601e-01 8.373272150346e-01 8.422052564313e-01 8.471662146166e-01 8.521747577684e-01 8.572050128160e-01 8.622270235510e-01 8.672052184106e-01 8.721146941775e-01 8.769166295009e-01 8.815871287176e-01 8.860906735769e-01 8.903974213763e-01 8.944826182221e-01 8.983108364138e-01 9.018620178080e-01 9.051058660524e-01 9.080201629129e-01 9.105851888923e-01 9.127735803144e-01 9.145755461171e-01 9.159672968321e-01 9.169384781456e-01 9.174779114709e-01 9.175698642601e-01 9.172161538474e-01 9.164023457808e-01 9.151320100002e-01 9.134051444374e-01 9.112186997568e-01 9.085877172549e-01 9.055102376425e-01 9.020040736590e-01 8.980815640513e-01 8.937550818522e-01 8.890530307599e-01 8.839900271372e-01 8.785995725764e-01 8.729081103166e-01 8.669492061560e-01 8.607645501936e-01 8.543886672441e-01 8.478746880534e-01 8.412655744426e-01 8.346163985104e-01 8.279863445930e-01 8.214298640912e-01 8.150156460083e-01 8.088041727771e-01 8.028657125153e-01 7.972678471761e-01 7.920755087056e-01 7.873590102071e-01 7.831757655243e-01 7.795893179322e-01 7.766476722663e-01 7.743963341388e-01 7.728715896074e-01 7.720904462784e-01 7.720724552607e-01 7.728070068241e-01 7.742801117908e-01 7.764628128163e-01 7.793015714525e-01 7.827460113003e-01 7.867157097151e-01 7.911291745161e-01 7.958948044864e-01 8.009049284858e-01 8.060575577398e-01 8.112354229693e-01 8.163288755007e-01 8.212266602665e-01 8.258166251952e-01 8.299983997173e-01 8.336727938922e-01 8.367561176887e-01 8.391690611082e-01 8.408486914006e-01 8.417464012581e-01 8.418245527496e-01 8.410662816167e-01 8.394664359469e-01 8.370411880899e-01 8.338210855490e-01 8.298547944082e-01 8.252081494682e-01 8.199589484424e-01 8.142061658403e-01 8.080554436991e-01 8.016276987845e-01 7.950527565019e-01 7.884606512213e-01 7.819959817543e-01 7.757909845510e-01 7.699830740586e-01 7.647032833046e-01 7.600645822839e-01 7.561806870301e-01 7.531378948431e-01 7.510149937667e-01 7.498688543253e-01 7.497389384262e-01 7.506512283966e-01 7.526105340838e-01 7.556126842039e-01 7.596382995757e-01 7.646584728309e-01 7.706422083812e-01 7.775432535887e-01 7.853218397476e-01 7.939271051201e-01 8.033071719545e-01 8.134096774477e-01 8.241735805405e-01 8.355368682235e-01 8.474260079895e-01 8.597650779670e-01 8.724668126255e-01 8.854324817221e-01 8.985595605029e-01 9.117292759673e-01 9.248195332357e-01 9.377010327907e-01 9.502378467672e-01 9.622977311657e-01 9.737449426750e-01 9.844561066750e-01 9.943124934550e-01 1.003212698455e+00 1.011076334221e+00 1.017837616479e+00 1.023465208936e+00 1.027949494038e+00 1.031311190395e+00 1.033609571446e+00 1.034922626158e+00 1.035369853599e+00 1.035092531686e+00 1.034254185173e+00 1.033041391400e+00 1.031647039173e+00 1.030273351363e+00 1.029115202597e+00 1.028354803697e+00 1.028155871365e+00 1.028649428969e+00 1.029934798480e+00 1.032069223301e+00 1.035064130918e+00 1.038895109094e+00 1.043490061703e+00 1.048743581043e+00 1.054521269658e+00 1.060660419782e+00 1.066986188961e+00 1.073310933365e+00 1.079447312641e+00 1.085210381587e+00 1.090420867477e+00 1.094916937142e+00 1.098543977376e+00 1.101167909314e+00 1.102671175124e+00 1.102951358620e+00 1.101927608794e+00 1.099536141186e+00 1.095734046149e+00 1.090503358748e+00 1.083844018837e+00 1.075792821982e+00 1.066410488994e+00 1.055798250017e+00 1.044093219065e+00 1.031472491209e+00 1.018163347205e+00 1.004425410316e+00 9.905670308894e-01 9.769244879602e-01 9.638525122565e-01 9.517210330971e-01 9.408771175541e-01 9.316467614067e-01 9.242914973686e-01 9.190040554959e-01 9.158881674962e-01 9.149408281639e-01 9.160732809220e-01 9.190942456796e-01 9.237457206511e-01 9.297222335177e-01 9.366817751687e-01 9.442990547818e-01 9.522528739436e-01 9.602765721198e-01 9.681557746433e-01 9.757234367178e-01 9.828902658590e-01 9.896003096733e-01 9.958548306098e-01 1.001680025727e+00 1.007108456163e+00 1.012187736681e+00 1.016934728996e+00 1.021362047713e+00 1.025450354667e+00 1.029157345399e+00 1.032446508786e+00 1.035262378974e+00 1.037593717928e+00 1.039449954694e+00 1.040902016784e+00 1.042092498945e+00 1.043215638472e+00 1.044554003035e+00 1.046417767774e+00 1.049151915176e+00 1.053094930669e+00 1.058518898455e+00 1.065633436862e+00 1.074500491467e+00 1.085054524959e+00 1.097073215506e+00 1.110177308262e+00 1.123892095117e+00 1.137627945444e+00 1.150776565686e+00 1.162721419210e+00 1.172884390944e+00 1.180793341809e+00 1.186055826635e+00 1.188444020763e+00 1.187861145953e+00 1.184355954160e+00 1.177279877094e+00 1.165356450162e+00 1.152500008657e+00 1.142456680230e+00 1.136406172810e+00 1.132315040942e+00 1.126541292961e+00 1.116474551312e+00 1.102458081342e+00 1.087802994351e+00 1.076780822349e+00 1.071853842704e+00 1.072076933521e+00 1.073877267523e+00 1.073617215588e+00 1.070091671018e+00 1.065293966601e+00 1.062987843372e+00 1.066029078535e+00 1.074235673219e+00 1.084386356235e+00 1.092336240290e+00 1.095676523062e+00 1.095090666781e+00 1.093697882002e+00 1.094817468512e+00 1.099562871316e+00 1.105973077534e+00 1.110361380358e+00 1.109815662685e+00 1.104110843552e+00 1.095899416649e+00 1.089053904182e+00 1.086128651733e+00 1.086686788218e+00 1.087744213845e+00 1.085960745954e+00 1.079991918099e+00 1.071467685481e+00 1.063970979488e+00 1.060622050437e+00 1.061917345867e+00 1.065381277959e+00 1.067310320055e+00 1.065330336933e+00 1.059987847621e+00 1.054376063672e+00 1.052080011814e+00 1.054726324908e+00 1.060872276884e+00 1.067124216517e+00 1.070612319688e+00 1.071009932482e+00 1.070787453180e+00 1.073594849128e+00 1.081733633808e+00 1.094491276275e+00 1.108646168619e+00 1.120712662194e+00 1.129221078456e+00 1.135590867952e+00 1.143069474038e+00 1.154385945196e+00 1.169717063594e+00 1.186466337159e+00 1.200965773979e+00 1.210833105205e+00 1.216423317390e+00 1.220477479932e+00 1.226149611229e+00 1.234714062751e+00 1.244487001287e+00 1.251735129729e+00 1.252915058229e+00 1.246730072035e+00 1.234740931338e+00 1.220258173681e+00 1.206233044545e+00 1.193467762891e+00 1.180437331115e+00 1.164929338882e+00 1.146323713635e+00 1.126916711383e+00 1.111391445099e+00 1.104708783731e+00 1.110218245900e+00 1.111253220913e+00 1.047184441535e+00 9.256082637843e-01 8.427541314242e-01 8.762044727247e-01 9.807152303039e-01 1.053381557075e+00 1.037576316545e+00 9.466967829212e-01 8.607739405466e-01 8.767247562328e-01 9.905381786932e-01 1.103659800044e+00 1.137017556171e+00 1.073665467986e+00 9.613915563821e-01 8.969044953343e-01 9.452116825270e-01 1.054717039096e+00 1.129532347105e+00 1.119279529338e+00 1.037907583336e+00 9.556574996804e-01 9.535175128018e-01 1.034185720706e+00 1.120344541592e+00 1.143635026803e+00 1.089996328559e+00 1.002860298973e+00 9.596485000656e-01 1.002251639516e+00 1.086706543152e+00 1.140294037561e+00 1.127817544873e+00 1.068104800570e+00 1.020268472937e+00 1.035342504632e+00 1.099964173160e+00 1.153669109663e+00 1.150426882245e+00 1.090232454784e+00 1.019676819645e+00 1.002146376312e+00 1.055979976266e+00 1.133481932696e+00 1.175416408517e+00 1.156242883387e+00 1.092279807447e+00 1.028593366973e+00 1.006895997196e+00 1.030185327778e+00 1.067338373939e+00 1.090523289450e+00 1.095382899337e+00 1.093037760657e+00 1.090381417580e+00 1.079835697802e+00 1.049634371656e+00 1.002905297469e+00 9.654399881005e-01 9.676905238273e-01 1.009740573072e+00 1.054823682994e+00 1.062050501428e+00 1.017235896989e+00 9.442486148573e-01 8.952817340470e-01 9.093780257778e-01 9.687000728430e-01 1.021098694702e+00 1.032159379852e+00 1.006526094298e+00 9.803793580853e-01 9.901151524664e-01 1.035209464014e+00 1.080495878698e+00 1.093332735437e+00 1.069600225159e+00 1.034773129901e+00 1.023138727161e+00 1.045624677593e+00 1.079817006089e+00 1.094969196029e+00 1.078696108352e+00 1.043423262976e+00 1.014146116785e+00 1.006781330760e+00 1.016222866854e+00 1.027404872468e+00 1.033604815464e+00 1.040498033445e+00 1.054586672297e+00 1.070810822569e+00 1.074979675958e+00 1.058636171957e+00 1.030801732227e+00 1.014606105123e+00 1.026748072598e+00 1.058159698865e+00 1.080940627906e+00 1.073030199032e+00 1.035273607172e+00 9.913074370622e-01 9.699068871233e-01 9.791501715185e-01 1.000243939167e+00 1.009558522164e+00 1.000239272698e+00 9.842553052103e-01 9.772270961879e-01 9.811864865733e-01
 8.892043246441e-01 8.893913680607e-01 8.896824029811e-01 8.905463025880e-01 8.918555965335e-01 8.930240344352e-01 8.936268460319e-01 8.938298891941e-01 8.941886197222e-01 8.950774602196e-01 8.963307012918e-01 8.974245047927e-01 8.980041700898e-01 8.982474236152e-01 8.986906767391e-01 8.996617649293e-01 9.009347075304e-01 9.019726634889e-01 9.025071049762e-01 9.028100854987e-01 9.034005693717e-01 9.045016916440e-01 9.058110618892e-01 9.068044667855e-01 9.072858702751e-01 9.076039550256e-01 9.082948374403e-01 9.095127432556e-01 9.108613790948e-01 9.118089820455e-01 9.122362606017e-01 9.125538683707e-01 9.132842671988e-01 9.145360200918e-01 9.158837612193e-01 9.167944008404e-01 9.171672595548e-01 9.174497480967e-01 9.181845374546e-01 9.194507618159e-01 9.207802743313e-01 9.216340285189e-01 9.219519822181e-01 9.222188810678e-01 9.229713216310e-01 9.242441913698e-01 9.255287114993e-01 9.263019097559e-01 9.265765761078e-01 9.268747890192e-01 9.276816452731e-01 9.289470402530e-01 9.301517259672e-01 9.308530986597e-01 9.311261686114e-01 9.314757835520e-01 9.323143808524e-01 9.335489416440e-01 9.346910202856e-01 9.353546935294e-01 9.356383312400e-01 9.360144125099e-01 9.368588133448e-01 9.380783713478e-01 9.391997543245e-01 9.398386790779e-01 9.400927080636e-01 9.404563783413e-01 9.413260274976e-01 9.425834293320e-01 9.437006077597e-01 9.442748219543e-01 9.444575597755e-01 9.448194176602e-01 9.457612287080e-01 9.470755614723e-01 9.481496603315e-01 9.486044567932e-01 9.487174573763e-01 9.491317294496e-01 9.501786025796e-01 9.515135159402e-01 9.524771637731e-01 9.527992976845e-01 9.528905547302e-01 9.534061728151e-01 9.545415506062e-01 9.558286060565e-01 9.566409362325e-01 9.568613525907e-01 9.569953040586e-01 9.576236650974e-01 9.587903117169e-01 9.599704093688e-01 9.606354188395e-01 9.608098470864e-01 9.610218739535e-01 9.617354909691e-01 9.628737185870e-01 9.639221465976e-01 9.644771559224e-01 9.646541752398e-01 9.649463240922e-01 9.657008943045e-01 9.667729761739e-01 9.676994908431e-01 9.681852959230e-01 9.683941140114e-01 9.687539505743e-01 9.695112275485e-01 9.704976298818e-01 9.713214588526e-01 9.717742464587e-01 9.720271431222e-01 9.724339472851e-01 9.731668673850e-01 9.740603139006e-01 9.748004660478e-01 9.752427893558e-01 9.755407558550e-01 9.759731688724e-01 9.766615241557e-01 9.774622591131e-01 9.781336010678e-01 9.785764464648e-01 9.789130310391e-01 9.793500648657e-01 9.799739682920e-01 9.806819871771e-01 9.812957935717e-01 9.817423713370e-01 9.821026465364e-01 9.825197543006e-01 9.830632013052e-01 9.836775337193e-01 9.842422846686e-01 9.846873624656e-01 9.850497531308e-01 9.854275301172e-01 9.858884199946e-01 9.864170407167e-01 9.869342191155e-01 9.873664484294e-01 9.877163894419e-01 9.880551141740e-01 9.884482822701e-01 9.889020516922e-01 9.893647010499e-01 9.897729039331e-01 9.901114151057e-01 9.904234228651e-01 9.907618320513e-01 9.911440681315e-01 9.915439787864e-01 9.919213801830e-01 9.922482684181e-01 9.925357540254e-01 9.928214686249e-01 9.931333355413e-01 9.934712271910e-01 9.938079871420e-01 9.941098144032e-01 9.943669146000e-01 9.946047692972e-01 9.948583732606e-01 9.951366955617e-01 9.954202603624e-01 9.956823143439e-01 9.959081710241e-01 9.961112401062e-01 9.963171261481e-01 9.965357460357e-01 9.967606514150e-01 9.969756697619e-01 9.971663722048e-01 9.973343372949e-01 9.974935802048e-01 9.976572090345e-01 9.978243827675e-01 9.979845214867e-01 9.981273587382e-01 9.982497357966e-01 9.983628618977e-01 9.984768803598e-01 9.985867955190e-01 9.986868049581e-01 9.987698876367e-01 9.988399534548e-01 9.989047640330e-01 9.989679643863e-01 9.990233902660e-01 9.990620221932e-01 9.990840727990e-01 9.990971281436e-01 9.991077996223e-01 9.991175323168e-01 9.991169848072e-01 9.990952177464e-01 9.990564435237e-01 9.990110984805e-01 9.989665590490e-01 9.989178762472e-01 9.988541257385e-01 9.987691029525e-01 9.986715465477e-01 9.985735988287e-01 9.984749961785e-01 9.983639005748e-01 9.982340279351e-01 9.980882517937e-01 9.979386573408e-01 9.977894827670e-01 9.976333120780e-01 9.974585138358e-01 9.972667925072e-01 9.970686886562e-01 9.968697928041e-01 9.966666213447e-01 9.964484835733e-01 9.962109143408e-01 9.959646933543e-01 9.957174962310e-01 9.954662009946e-01 9.952011242909e-01 9.949177442723e-01 9.946217699843e-01 9.943227666638e-01 9.940197477102e-01 9.937043604669e-01 9.933713228177e-01 9.930255718299e-01 9.926725530068e-01 9.923125264749e-01 9.919423589469e-01 9.915561922805e-01 9.911579074178e-01 9.907512735727e-01 9.903372896393e-01 9.899101325816e-01 9.894700092140e-01 9.890176084894e-01 9.885579684383e-01 9.880911618830e-01 9.876126117855e-01 9.871183805913e-01 9.866147165203e-01 9.861034289405e-01 9.855845898656e-01 9.850560877118e-01 9.845138328044e-01 9.839595209545e-01 9.833993034593e-01 9.828301727905e-01 9.822510898420e-01 9.816606791010e-01 9.810590873082e-01 9.804489238668e-01 9.798316721231e-01 9.792027546875e-01 9.785612502297e-01 9.779110799652e-01 9.772525332445e-01 9.765847019908e-01 9.759073268191e-01 9.752174554732e-01 9.745172757751e-01 9.738097420099e-01 9.730911280911e-01 9.723637284556e-01 9.716277065576e-01 9.708823191884e-01 9.701266241102e-01 9.693603799245e-01 9.685837007250e-01 9.677998949810e-01 9.670090028343e-01 9.662079250928e-01 9.653967204169e-01 9.645749930526e-01 9.637449870906e-01 9.629068297494e-01 9.620598476615e-01 9.612032530458e-01 9.603382994236e-01 9.594651522061e-01 9.585832956424e-01 9.576929081145e-01 9.567932848353e-01 9.558852978436e-01 9.549701155201e-01 9.540464670542e-01 9.531159998873e-01 9.521778183924e-01 9.512311269314e-01 9.502751740845e-01 9.493127013891e-01 9.483425788440e-01 9.473656281764e-01 9.463819864219e-01 9.453906229512e-01 9.443911398796e-01 9.433848141237e-01 9.423715112136e-01 9.413511773299e-01 9.403245357636e-01 9.392909814132e-01 9.382520222178e-01 9.372050586548e-01 9.361516445862e-01 9.350924101709e-01 9.340276468355e-01 9.329573005796e-01 9.318815070683e-01 9.307995188033e-01 9.297117468738e-01 9.286178515242e-01 9.275196601825e-01 9.264172627122e-01 9.253093780771e-01 9.241967868257e-01 9.230788431238e-01 9.219565951697e-01 9.208309657499e-01 9.197004025043e-01 9.185662858956e-01 9.174287374361e-01 9.162868406977e-01 9.151410192335e-01 9.139933997621e-01 9.128419279099e-01 9.116865283958e-01 9.105286811847e-01 9.093685408441e-01 9.082069084517e-01 9.070426221417e-01 9.058753211810e-01 9.047056870147e-01 9.035334841220e-01 9.023622193141e-01 9.011897303639e-01 9.000150743609e-01 8.988381601573e-01 8.976600426197e-01 8.964816292966e-01 8.953050546643e-01 8.941274401343e-01 8.929478958369e-01 8.917685677209e-01 8.905893210279e-01 8.894112447898e-01 8.882350348226e-01 8.870578297070e-01 8.858814263950e-01 8.847069752010e-01 8.835342035969e-01 8.823637913727e-01 8.811950690609e-01 8.800256370137e-01 8.788606017544e-01 8.776984675140e-01 8.765395880704e-01 8.753841348492e-01 8.742298672627e-01 8.730799776719e-01 8.719338683605e-01 8.707919781177e-01 8.696556144578e-01 8.685221117245e-01 8.673921655169e-01 8.662682642303e-01 8.651492155254e-01 8.640367957551e-01 8.629289753940e-01 8.618268899401e-01 8.607307182906e-01 8.596410120516e-01 8.585574024659e-01 8.574807068274e-01 8.564113371438e-01 8.553485444904e-01 8.542938096008e-01 8.532457573046e-01 8.522059110176e-01 8.511747557399e-01 8.501507620655e-01 8.491361808653e-01 8.481301359402e-01 8.471324739276e-01 8.461442937184e-01 8.451658497880e-01 8.441964866645e-01 8.432371338517e-01 8.422878324496e-01 8.413481224416e-01 8.404198310006e-01 8.395009485262e-01 8.385941675017e-01 8.376981961713e-01 8.368130093081e-01 8.359397732148e-01 8.350779562473e-01 8.342282947965e-01 8.333906357829e-01 8.325650116270e-01 8.317518470197e-01 8.309515668730e-01 8.301639567316e-01 8.293897300424e-01 8.286290493095e-01 8.278805690778e-01 8.271472599876e-01 8.264269004332e-01 8.257201968857e-01 8.250285923219e-01 8.243497209335e-01 8.236862982008e-01 8.230374047337e-01 8.224026303449e-01 8.217835459834e-01 8.211790289324e-01 8.205895438674e-01 8.200164059721e-01 8.194569605252e-01 8.189143052096e-01 8.183871782615e-01 8.178755692465e-01 8.173799943291e-01 8.168998269669e-01 8.164367495948e-01 8.159899428559e-01 8.155588484649e-01 8.151436959181e-01 8.147463718794e-01 8.143643431291e-01 8.139999077059e-01 8.136519382835e-01 8.133206456003e-01 8.130060315506e-01 8.127077770108e-01 8.124274629552e-01 8.121637103445e-01 8.119168067626e-01 8.116880516829e-01 8.114745192248e-01 8.112787226449e-01 8.111003298851e-01 8.109390985562e-01 8.107946471540e-01 8.106672325615e-01 8.105568328984e-01 8.104636198448e-01 8.103872280118e-01 8.103280745659e-01 8.102854161536e-01 8.102594819684e-01 8.102510592382e-01 8.102591920305e-01 8.102835353669e-01 8.103253180474e-01 8.103824251046e-01 8.104570008316e-01 8.105476821202e-01 8.106543201775e-01 8.107774565430e-01 8.109159608230e-01 8.110708494425e-01 8.112424526654e-01 8.114280188457e-01 8.116302607782e-01 8.118472094847e-01 8.120791685526e-01 8.123273346602e-01 8.125893551355e-01 8.128669777926e-01 8.131583513574e-01 8.134638193006e-01 8.137845794421e-01 8.141189847611e-01 8.144672222775e-01 8.148287258199e-01 8.152029028142e-01 8.155914597034e-01 8.159926474425e-01 8.164057355793e-01 8.168329131821e-01 8.172703843864e-01 8.177211882614e-01 8.181826803242e-01 8.186555990476e-01 8.191409133076e-01 8.196352704612e-01 8.201415899458e-01 8.206586383345e-01 8.211835845300e-01 8.217205511079e-01 8.222655121055e-01 8.228201738770e-01 8.233839689368e-01 8.239543853955e-01 8.245354790083e-01 8.251228540652e-01 8.257178769664e-01 8.263216142345e-01 8.269294797825e-01 8.275469527524e-01 8.281684090193e-01 8.287962937582e-01 8.294305195502e-01 8.300681825961e-01 8.307125539450e-01 8.313603251165e-01 8.320108604376e-01 8.326682223339e-01 8.333257745293e-01 8.339886204542e-01 8.346528802526e-01 8.353182340892e-01 8.359885840818e-01 8.366566567732e-01 8.373286218632e-01 8.380000388984e-01 8.386710316259e-01 8.393435171537e-01 8.400132480938e-01 8.406848042278e-01 8.413534477085e-01 8.420196099917e-01 8.426868488087e-01 8.433472335441e-01 8.440077855578e-01 8.446642479295e-01 8.453158702815e-01 8.459654934612e-01 8.466078175835e-01 8.472479520484e-01 8.478815492564e-01 8.485085009138e-01 8.491323280444e-01 8.497452827240e-01 8.503546237097e-01 8.509552667988e-01 8.515474896582e-01 8.521339795621e-01 8.527085807420e-01 8.532773192753e-01 8.538348392827e-01 8.543816185454e-01 8.549216758160e-01 8.554472069819e-01 8.559659983574e-01 8.564690132841e-01 8.569621612366e-01 8.574452062976e-01 8.579112912050e-01 8.583688427526e-01 8.588102312545e-01 8.592385077614e-01 8.596545925165e-01 8.600525106310e-01 8.604391502202e-01 8.608081657519e-01 8.611622683002e-01 8.615018744593e-01 8.618221777492e-01 8.621293931858e-01 8.624160971151e-01 8.626868328684e-01 8.629407345066e-01 8.631733987107e-01 8.633925667936e-01 8.635884488737e-01 8.637674968967e-01 8.639269080472e-01 8.640647353348e-01 8.641860392901e-01 8.642822724030e-01 8.643605187928e-01 8.644175961121e-01 8.644521632148e-01 8.644675603206e-01 8.644575533527e-01 8.644287718326e-01 8.643759599690e-01 8.642994855361e-01 8.642029059996e-01 8.640787107256e-01 8.639354685261e-01 8.637657241384e-01 8.635723502143e-01 8.633561632908e-01 8.631128086322e-01 8.628484219873e-01 8.625561527761e-01 8.622405432165e-01 8.619000583970e-01 8.615312148464e-01 8.611412385899e-01 8.607207249141e-01 8.602775867435e-01 8.598084237343e-01 8.593104156931e-01 8.587905421852e-01 8.582392264240e-01 8.576660765598e-01 8.570637742220e-01 8.564336984340e-01 8.557804465173e-01 8.550962806051e-01 8.543892517454e-01 8.536529297423e-01 8.528900898897e-01 8.521025655131e-01 8.512838367047e-01 8.504437025980e-01 8.495721600435e-01 8.486757514515e-01 8.477538537314e-01 8.468017297055e-01 8.458277618882e-01 8.448223400124e-01 8.437949469932e-01 8.427396728417e-01 8.416564533012e-01 8.405519096119e-01 8.394156638964e-01 8.382584238632e-01 8.370746064370e-01 8.358637465146e-01 8.346315013895e-01 8.333699230951e-01 8.320890988396e-01 8.307807983793e-01 8.294486146714e-01 8.280957832577e-01 8.267146317412e-01 8.253164436161e-01 8.238911572828e-01 8.224448252567e-01 8.209790131816e-01 8.194875214318e-01 8.179803215268e-01 8.164476532495e-01 8.148980234023e-01 8.133280009955e-01 8.117368283096e-01 8.101320775759e-01 8.085024763817e-01 8.068608890616e-01 8.051993943602e-01 8.035206855881e-01 8.018305920700e-01 8.001184293826e-01 7.983981651558e-01 7.966596671558e-01 7.949084090859e-01 7.931473371873e-01 7.913685759241e-01 7.895852429964e-01 7.877859537935e-01 7.859784326122e-01 7.841635787850e-01 7.823358561732e-01 7.805066567237e-01 7.786643092116e-01 7.768204406018e-01 7.749701295713e-01 7.731132752907e-01 7.712573962879e-01 7.693931597457e-01 7.675321686784e-01 7.656670861895e-01 7.638021867587e-01 7.619415418176e-01 7.600769445783e-01 7.582205329246e-01 7.563637319664e-01 7.545123322056e-01 7.526690544448e-01 7.508276629470e-01 7.489986211946e-01 7.471742025979e-01 7.453612776167e-01 7.435581685500e-01 7.417636858601e-01 7.399863640028e-01 7.382175827365e-01 7.364660109984e-01 7.347285489567e-01 7.330051997573e-01 7.313036989539e-01 7.296144375834e-01 7.279480011099e-01 7.263004096132e-01 7.246714350401e-01 7.230687881173e-01 7.214831597318e-01 7.199259491008e-01 7.183891956656e-01 7.168788563852e-01 7.153961950617e-01 7.139355061546e-01 7.125085899856e-01 7.111044634641e-01 7.097321145739e-01 7.083899023863e-01 7.070752294728e-01 7.057965301775e-01 7.045432148051e-01 7.033273678461e-01 7.021415883550e-01 7.009884017931e-01 6.998723367853e-01 6.987860308157e-01 6.977392040833e-01 6.967239591366e-01 6.957449767351e-01 6.948035122063e-01 6.938942341106e-01 6.930258516902e-01 6.921901407069e-01 6.913928197795e-01 6.906326991727e-01 6.899060686399e-01 6.892212419907e-01 6.885683666947e-01 6.879544741320e-01 6.873785484271e-01 6.868343334817e-01 6.863327530347e-01 6.858609253039e-01 6.854297598277e-01 6.850320516254e-01 6.846671412316e-01 6.843419133934e-01 6.840444437091e-01 6.837865546708e-01 6.835586287260e-01 6.833631547594e-01 6.832022312685e-01 6.830677221665e-01 6.829695327528e-01 6.828966640946e-01 6.828545814452e-01 6.828419075855e-01 6.828525562859e-01 6.828945415214e-01 6.829576350273e-01 6.830478945710e-01 6.831610850070e-01 6.832955319249e-01 6.834535788486e-01 6.836287879038e-01 6.838255904576e-01 6.840397355622e-01 6.842687976734e-01 6.845171383602e-01 6.847755057377e-01 6.850500317678e-01 6.853346634382e-01 6.856288948949e-01 6.859353428596e-01 6.862446956196e-01 6.865654478086e-01 6.868882179482e-01 6.872148304687e-01 6.875452297991e-01 6.878736626262e-01 6.882054324377e-01 6.885305121138e-01 6.888547794769e-01 6.891749360132e-01 6.894851352008e-01 6.897919164788e-01 6.900865318870e-01 6.903720803062e-01 6.906459525245e-01 6.909046558065e-01 6.911511180023e-01 6.913785615961e-01 6.915902093049e-01 6.917823388537e-01 6.919537184955e-01 6.921045997860e-01 6.922308744253e-01 6.923350892192e-01 6.924119772314e-01 6.924624617387e-01 6.924856384413e-01 6.924778789491e-01 6.924415473852e-01 6.923716988762e-01 6.922695377923e-01 6.921337670398e-01 6.919621100446e-01 6.917549017753e-01 6.915094394843e-01 6.912274478512e-01 6.909043990354e-01 6.905418752942e-01 6.901382629490e-01 6.896925267656e-01 6.892041919956e-01 6.886710377131e-01 6.880939400500e-01 6.874721763680e-01 6.868041729645e-01 6.860904000477e-01 6.853283142869e-01 6.845197700563e-01 6.836631252612e-01 6.827580232865e-01 6.818048777650e-01 6.808015199131e-01 6.797501490234e-01 6.786490817630e-01 6.774984381024e-01 6.762988625712e-01 6.750496894532e-01 6.737523559299e-01 6.724055898123e-01 6.710115429089e-01 6.695684879072e-01 6.680790976543e-01 6.665426412281e-01 6.649600688592e-01 6.633331932118e-01 6.616612598211e-01 6.599472933924e-01 6.581909299197e-01 6.563941527461e-01 6.545590073098e-01 6.526852112646e-01 6.507776498202e-01 6.488345996640e-01 6.468598961311e-01 6.448559921755e-01 6.428228769274e-01 6.407660307781e-01 6.386846974903e-01 6.365847258901e-01 6.344666958199e-01 6.323327258599e-01 6.301903669521e-01 6.280362397945e-01 6.258794878773e-01 6.237200084870e-01 6.215625526321e-01 6.194114474426e-01 6.172672985556e-01 6.151401078823e-01 6.130276951832e-01 6.109371087911e-01 6.088730099059e-01 6.068373128932e-01 6.048385821093e-01 6.028760369118e-01 6.009581498134e-01 5.990890989235e-01 5.972697040625e-01 5.955111463178e-01 5.938111421547e-01 5.921785044804e-01 5.906161789255e-01 5.891282007345e-01 5.877223387821e-01 5.863963312311e-01 5.851619443369e-01 5.840180201733e-01 5.829691230257e-01 5.820223536682e-01 5.811748367061e-01 5.804376909528e-01 5.798071273937e-01 5.792887529652e-01 5.788858433916e-01 5.785970399895e-01 5.784297060179e-01 5.783794062236e-01 5.784507528650e-01 5.786440842496e-01 5.789573053855e-01 5.793947169334e-01 5.799508170388e-01 5.806285092912e-01 5.814236422614e-01 5.823350275597e-01 5.833631143676e-01 5.844996466398e-01 5.857476890163e-01 5.870990546766e-01 5.885515576038e-01 5.901022765318e-01 5.917426970891e-01 5.934732614248e-01 5.952823077394e-01 5.971689015076e-01 5.991249354600e-01 6.011435574478e-01 6.032210156037e-01 6.053453495469e-01 6.075147444682e-01 6.097196989306e-01 6.119524706161e-01 6.142075122715e-01 6.164746272864e-01 6.187486926182e-01 6.210200099403e-01 6.232818878751e-01 6.255270186800e-01 6.277452152652e-01 6.299333286496e-01 6.320792286390e-01 6.341789830895e-01 6.362231687846e-01 6.382055980995e-01 6.401207720531e-01 6.419574740036e-01 6.437146883918e-01 6.453823896140e-01 6.469556582374e-01 6.484298189428e-01 6.497973594539e-01 6.510547542270e-01 6.521962251314e-01 6.532181099119e-01 6.541168450065e-01 6.548863602644e-01 6.555283115785e-01 6.560338234831e-01 6.564046524204e-01 6.566385231038e-01 6.567316722862e-01 6.566865415105e-01 6.564990024585e-01 6.561722815451e-01 6.557052627853e-01 6.550993934087e-01 6.543581823005e-01 6.534809537949e-01 6.524737676009e-01 6.513371515940e-01 6.500776488016e-01 6.486982162945e-01 6.472049563092e-01 6.456048016401e-01 6.439012152177e-01 6.421052783440e-01 6.402215636349e-01 6.382602796932e-01 6.362304802975e-01 6.341403314669e-01 6.320023138347e-01 6.298236767321e-01 6.276186103419e-01 6.253989403988e-01 6.231725187997e-01 6.209589584481e-01 6.187639385950e-01 6.166064461228e-01 6.144973873962e-01 6.124503502463e-01 6.104823920900e-01 6.086027592081e-01 6.068299376334e-01 6.051759583952e-01 6.036544824077e-01 6.022809329588e-01 6.010657533110e-01 6.000252892650e-01 5.991684978403e-01 5.985104982680e-01 5.980606328132e-01 5.978283570386e-01 5.978266194186e-01 5.980582278163e-01 5.985371077712e-01 5.992641099922e-01 6.002459466034e-01 6.014885856902e-01 6.029897734970e-01 6.047571014879e-01 6.067839080242e-01 6.090729729171e-01 6.116212041950e-01 6.144206598745e-01 6.174729656311e-01 6.207620380162e-01 6.242892499232e-01 6.280403020262e-01 6.320038452170e-01 6.361753622748e-01 6.405339451594e-01 6.450748681659e-01 6.497791826840e-01 6.546343202713e-01 6.596296615010e-01 6.647407435912e-01 6.699621267085e-01 6.752705928231e-01 6.806527833658e-01 6.860942829783e-01 6.915720946361e-01 6.970802748907e-01 7.025920645776e-01 7.080985684802e-01 7.135828213877e-01 7.190240368381e-01 7.244173561971e-01 7.297361379404e-01 7.349762739564e-01 7.401179882083e-01 7.451475637837e-01 7.500590454089e-01 7.548296923794e-01 7.594594666411e-01 7.639293664493e-01 7.682318314388e-01 7.723625449373e-01 7.763013927946e-01 7.800560483637e-01 7.836071522985e-01 7.869540468335e-01 7.900940166317e-01 7.930150145958e-01 7.957260114172e-01 7.982127671233e-01 8.004815293919e-01 8.025312492261e-01 8.043574247629e-01 8.059723515831e-01 8.073667682437e-01 8.085547695422e-01 8.095375061828e-01 8.103173011165e-01 8.109109956946e-01 8.113152397126e-01 8.115498872682e-01 8.116195226640e-01 8.115351152132e-01 8.113163264189e-01 8.109654181578e-01 8.105088508733e-01 8.099553882991e-01 8.093214372551e-01 8.086304980214e-01 8.078909606841e-01 8.071312179897e-01 8.063645844067e-01 8.056131993883e-01 8.048998914957e-01 8.042381239289e-01 8.036583121228e-01 8.031726622502e-01 8.028065151653e-01 8.025789007962e-01 8.025070772346e-01 8.026146648119e-01 8.029129521401e-01 8.034247115252e-01 8.041595786429e-01 8.051330842945e-01 8.063592476336e-01 8.078413488721e-01 8.095926496970e-01 8.116140897349e-01 8.139104292278e-01 8.164812900945e-01 8.193213085259e-01 8.224294786842e-01 8.257922951267e-01 8.294038688729e-01 8.332464371108e-01 8.373048987881e-01 8.415639353307e-01 8.459961817504e-01 8.505864216043e-01 8.553031860323e-01 8.601224166495e-01 8.650179280468e-01 8.699558886674e-01 8.749121272384e-01 8.798485696216e-01 8.847384783192e-01 8.895490021171e-01 8.942462158222e-01 8.988028156106e-01 9.031817448149e-01 9.073590094665e-01 9.113011070034e-01 9.149799550008e-01 9.183715839559e-01 9.214441474857e-01 9.241828921498e-01 9.265558084738e-01 9.285477778652e-01 9.301411798752e-01 9.313132372412e-01 9.320597840633e-01 9.323572670784e-01 9.322029310852e-01 9.315902869421e-01 9.305061919791e-01 9.289584797429e-01 9.269372864165e-01 9.244518978720e-01 9.215058452999e-01 9.181028749766e-01 9.142625279964e-01 9.099889060009e-01 9.053070177681e-01 9.002347809163e-01 8.947935656672e-01 8.890183256552e-01 8.829321053585e-01 8.765796032274e-01 8.699950155338e-01 8.632245934983e-01 8.563205104502e-01 8.493284354440e-01 8.423163544079e-01 8.353376932299e-01 8.284607409781e-01 8.217571210306e-01 8.152931716219e-01 8.091472492918e-01 8.033860219745e-01 7.980895867319e-01 7.933228986111e-01 7.891523678675e-01 7.856411826064e-01 7.828348304027e-01 7.807838605554e-01 7.795115647155e-01 7.790389744569e-01 7.793721705301e-01 7.804913930499e-01 7.823784434310e-01 7.849818851383e-01 7.882469527867e-01 7.921035655984e-01 7.964589923283e-01 8.012259544715e-01 8.062928874228e-01 8.115514056153e-01 8.168865248435e-01 8.221788018816e-01 8.273158573348e-01 8.321817666678e-01 8.366720173326e-01 8.406864008920e-01 8.441347549738e-01 8.469408625845e-01 8.490380918244e-01 8.503777319533e-01 8.509223914644e-01 8.506547108742e-01 8.495726927997e-01 8.476907531104e-01 8.450440453311e-01 8.416767488356e-01 8.376606906040e-01 8.330710999038e-01 8.280034377457e-01 8.225682644569e-01 8.168737948779e-01 8.110516091471e-01 8.052251462658e-01 7.995256344038e-01 7.940860477395e-01 7.890245712420e-01 7.844670565120e-01 7.805154995541e-01 7.772692768653e-01 7.748120838504e-01 7.732070219942e-01 7.725120116806e-01 7.727595016257e-01 7.739750887444e-01 7.761697278709e-01 7.793404917905e-01 7.834821655808e-01 7.885726191879e-01 7.945923559846e-01 8.015133755844e-01 8.093020373310e-01 8.179265427180e-01 8.273426079072e-01 8.375079694883e-01 8.483682482844e-01 8.598650113201e-01 8.719278105069e-01 8.844737778956e-01 8.974162682525e-01 9.106458956848e-01 9.240497517471e-01 9.375017725696e-01 9.508640807123e-01 9.639971164523e-01 9.767538359577e-01 9.889901705543e-01 1.000563766363e+00 1.011341023853e+00 1.021204573467e+00 1.030045511018e+00 1.037786901323e+00 1.044368049831e+00 1.049757588428e+00 1.053959997705e+00 1.057001292748e+00 1.058948824455e+00 1.059895896524e+00 1.059965532787e+00 1.059311760950e+00 1.058103512007e+00 1.056531759523e+00 1.054794451954e+00 1.053089105344e+00 1.051611890739e+00 1.050536299821e+00 1.050020055144e+00 1.050186463897e+00 1.051120577811e+00 1.052874680117e+00 1.055454683486e+00 1.058824963039e+00 1.062917955017e+00 1.067625060930e+00 1.072816865674e+00 1.078338789475e+00 1.084020976065e+00 1.089691061659e+00 1.095165956972e+00 1.100272444972e+00 1.104839714587e+00 1.108706753954e+00 1.111725306060e+00 1.113756186454e+00 1.114679720098e+00 1.114386237046e+00 1.112783596381e+00 1.109800947756e+00 1.105382766011e+00 1.099503905967e+00 1.092161312089e+00 1.083388464791e+00 1.073255412454e+00 1.061871307091e+00 1.049398874582e+00 1.036040410912e+00 1.022056473915e+00 1.007751129560e+00 9.934695955361e-01 9.795967271787e-01 9.665249919587e-01 9.546554657571e-01 9.443611991373e-01 9.359666903696e-01 9.297344110771e-01 9.258204509501e-01 9.242935617472e-01 9.250998051648e-01 9.280883639876e-01 9.330233194119e-01 9.395873802870e-01 9.474441153430e-01 9.562271088843e-01 9.655899207341e-01 9.752230778011e-01 9.848518437620e-01 9.942787095168e-01 1.003344559713e+00 1.011955295599e+00 1.020058981267e+00 1.027627782738e+00 1.034666304499e+00 1.041161966200e+00 1.047111260101e+00 1.052485939461e+00 1.057235920450e+00 1.061310886417e+00 1.064634084727e+00 1.067160435660e+00 1.068853949921e+00 1.069726301748e+00 1.069865093794e+00 1.069404528581e+00 1.068587640428e+00 1.067711834813e+00 1.067143824159e+00 1.067297547266e+00 1.068566388487e+00 1.071334305939e+00 1.075877152214e+00 1.082362324343e+00 1.090808012295e+00 1.101047700435e+00 1.112781064201e+00 1.125533027378e+00 1.138742205872e+00 1.151778750170e+00 1.163982759091e+00 1.174750714625e+00 1.183516627047e+00 1.189844066457e+00 1.193413518573e+00 1.194038440168e+00 1.190005322494e+00 1.180882863252e+00 1.170502308155e+00 1.162497217165e+00 1.157929797564e+00 1.154688697719e+00 1.149104087896e+00 1.138571552138e+00 1.123446344444e+00 1.107054983611e+00 1.093725443001e+00 1.086032803979e+00 1.083182114938e+00 1.081752406952e+00 1.078224852912e+00 1.071504987482e+00 1.063728539934e+00 1.058848171890e+00 1.059903375119e+00 1.066817574128e+00 1.076366814010e+00 1.084348508292e+00 1.088317182986e+00 1.088967495603e+00 1.089439386328e+00 1.092999770483e+00 1.100598832057e+00 1.110039729927e+00 1.117406901051e+00 1.119640760827e+00 1.116447866117e+00 1.110443633454e+00 1.105459556751e+00 1.103978114335e+00 1.105489933630e+00 1.106966540104e+00 1.105069900962e+00 1.098502306539e+00 1.088979368092e+00 1.080207746174e+00 1.075452596605e+00 1.075334689565e+00 1.077446345701e+00 1.078086797617e+00 1.074848570104e+00 1.068255044620e+00 1.061415965504e+00 1.057958799119e+00 1.059549186821e+00 1.064744730949e+00 1.070103065940e+00 1.072694802930e+00 1.072175900921e+00 1.071064266367e+00 1.073104303173e+00 1.080695869037e+00 1.093174714434e+00 1.107299925552e+00 1.119537838702e+00 1.128398326707e+00 1.135309817795e+00 1.143546056705e+00 1.155823689549e+00 1.172239124028e+00 1.190058296592e+00 1.205476692248e+00 1.216026207686e+00 1.222058844984e+00 1.226386754483e+00 1.232291511045e+00 1.241175475691e+00 1.251450802778e+00 1.259436035077e+00 1.261604919395e+00 1.256659722042e+00 1.246142333644e+00 1.233290518338e+00 1.220903878362e+00 1.209564367345e+00 1.197518145314e+00 1.182379720808e+00 1.163453980757e+00 1.143069673214e+00 1.126029030903e+00 1.117591686767e+00 1.121654256573e+00 1.106254910259e+00 1.024949089000e+00 9.015049017898e-01 8.384692939887e-01 8.925074175957e-01 9.954343374388e-01 1.049729548148e+00 1.014470684696e+00 9.186551015548e-01 8.511897172521e-01 8.924724872797e-01 1.009945524468e+00 1.105534351972e+00 1.116338175644e+00 1.041767431435e+00 9.416949754888e-01 9.079137608243e-01 9.748119451972e-01 1.075331735568e+00 1.127996166923e+00 1.101999874414e+00 1.026008919238e+00 9.713541768045e-01 9.944398588030e-01 1.071770988528e+00 1.131657686924e+00 1.126778078541e+00 1.062856524178e+00 9.947619711668e-01 9.882312536027e-01 1.050401920214e+00 1.121391098657e+00 1.141601826329e+00 1.096855514334e+00 1.025838637194e+00 9.977993149879e-01 1.048084327316e+00 1.134481863137e+00 1.186638884111e+00 1.165505841777e+00 1.082752632015e+00 9.971813898274e-01 9.802877042902e-01 1.045298536346e+00 1.132882947604e+00 1.179336869666e+00 1.160489306947e+00 1.094860578276e+00 1.028228969525e+00 1.001654677934e+00 1.018251157990e+00 1.048896583635e+00 1.068585762654e+00 1.075268274406e+00 1.080473107038e+00 1.088779810802e+00 1.088750113544e+00 1.065210778304e+00 1.018957379739e+00 9.750639615792e-01 9.672320743495e-01 1.002738718129e+00 1.049938462409e+00 1.067656466624e+00 1.037233241665e+00 9.743884553248e-01 9.213658007053e-01 9.153552558102e-01 9.513074646727e-01 9.904311292084e-01 1.002165565635e+00 9.873277046472e-01 9.729126092843e-01 9.855424798196e-01 1.023280510084e+00 1.058670875384e+00 1.067494304982e+00 1.049397162555e+00 1.027313267841e+00 1.027406272209e+00 1.053306872542e+00 1.083155491439e+00 1.092474187413e+00 1.074768546875e+00 1.044251299342e+00 1.022176781076e+00 1.017466581698e+00 1.020804880061e+00 1.019014325926e+00 1.011470822314e+00 1.010628053632e+00 1.026374900086e+00 1.051204517758e+00 1.064914392148e+00 1.053554219680e+00 1.023452357286e+00 9.993055738716e-01 1.003927082989e+00 1.034692508359e+00 1.065309862665e+00 1.070433749905e+00 1.044837296515e+00 1.005232630296e+00 9.766119399678e-01 9.712599082042e-01 9.801297917933e-01 9.866910856565e-01 9.844718908577e-01 9.795933492141e-01 9.790758467225e-01 9.799416667051e-01
 8.828782759461e-01 8.830844729482e-01 8.833952693973e-01 8.842766578644e-01 8.856014897834e-01 8.867842871279e-01 8.874050429338e-01 8.876296555746e-01 8.880070934479e-01 8.889106413012e-01 8.901782170013e-01 8.912898842485e-01 8.918906249827e-01 8.921561894896e-01 8.926171598816e-01 8.936033794595e-01 8.948908059066e-01 8.959489065932e-01 8.965083208776e-01 8.968367343304e-01 8.974466531750e-01 8.985634190901e-01 8.998889466465e-01 9.009046713254e-01 9.014137530990e-01 9.017612654663e-01 9.024774782577e-01 9.037152554342e-01 9.050814464541e-01 9.060519815303e-01 9.065107927384e-01 9.068630204531e-01 9.076228338178e-01 9.088964648558e-01 9.102654939122e-01 9.112030843748e-01 9.116103129287e-01 9.119293609303e-01 9.126963646139e-01 9.139887508876e-01 9.153431592527e-01 9.162275591178e-01 9.165822670064e-01 9.168863701329e-01 9.176732647044e-01 9.189767915318e-01 9.202907081410e-01 9.210978937957e-01 9.214099104265e-01 9.217477258870e-01 9.225922899838e-01 9.238904035903e-01 9.251279205731e-01 9.258648631964e-01 9.261786027967e-01 9.265702222855e-01 9.274483173706e-01 9.287189321753e-01 9.298953940567e-01 9.305982791837e-01 9.309264193957e-01 9.313476897163e-01 9.322324488824e-01 9.334882069769e-01 9.346469579512e-01 9.353301605601e-01 9.356325171534e-01 9.360428956567e-01 9.369541943243e-01 9.382500343805e-01 9.394082097909e-01 9.400303863136e-01 9.402640598153e-01 9.406742921572e-01 9.416584493961e-01 9.430156316560e-01 9.441343292683e-01 9.446412065162e-01 9.448066569181e-01 9.452704667411e-01 9.463620195017e-01 9.477416051675e-01 9.487546681017e-01 9.491310537945e-01 9.492771318038e-01 9.498433543670e-01 9.510265595501e-01 9.523618590293e-01 9.532272404885e-01 9.535044361336e-01 9.536945579336e-01 9.543753054291e-01 9.555928327263e-01 9.568242765897e-01 9.575457370720e-01 9.577794244038e-01 9.580494971512e-01 9.588183582476e-01 9.600112283924e-01 9.611152162814e-01 9.617291290988e-01 9.619669020513e-01 9.623201267587e-01 9.631342971556e-01 9.642639566089e-01 9.652491113930e-01 9.657967430427e-01 9.660694593583e-01 9.664930304592e-01 9.673128179398e-01 9.683613403098e-01 9.692467121441e-01 9.697632980943e-01 9.700832788875e-01 9.705572614422e-01 9.713562035414e-01 9.723140214129e-01 9.731181462138e-01 9.736274452156e-01 9.739951293361e-01 9.744984591960e-01 9.752549708800e-01 9.761218636034e-01 9.768606712178e-01 9.773730429839e-01 9.777825373971e-01 9.782918146463e-01 9.789875696703e-01 9.797641177401e-01 9.804483088597e-01 9.809666795539e-01 9.814018549364e-01 9.818941508737e-01 9.825121866362e-01 9.831985310469e-01 9.838365875242e-01 9.843555707075e-01 9.847948005296e-01 9.852497468073e-01 9.857878918744e-01 9.863933344102e-01 9.869858606160e-01 9.874940534060e-01 9.879226986727e-01 9.883413224180e-01 9.888146962445e-01 9.893486353983e-01 9.898900037219e-01 9.903768277667e-01 9.907950195149e-01 9.911887234664e-01 9.916099646566e-01 9.920743452489e-01 9.925562793461e-01 9.930147343536e-01 9.934242406686e-01 9.937944750806e-01 9.941642575694e-01 9.945606239210e-01 9.949835653690e-01 9.954051838146e-01 9.957903876691e-01 9.961319559445e-01 9.964564938848e-01 9.967973642900e-01 9.971625979794e-01 9.975327176617e-01 9.978808453605e-01 9.981937948931e-01 9.984845592228e-01 9.987796389377e-01 9.990871184129e-01 9.994008407752e-01 9.997046636253e-01 9.999846598340e-01 1.000242371837e+00 1.000491848498e+00 1.000746337676e+00 1.001004602033e+00 1.001255193716e+00 1.001489269392e+00 1.001703856052e+00 1.001909788500e+00 1.002115427711e+00 1.002318624405e+00 1.002510067428e+00 1.002686329644e+00 1.002850255514e+00 1.003009322110e+00 1.003166376500e+00 1.003315843276e+00 1.003448920225e+00 1.003565919522e+00 1.003674148939e+00 1.003780111274e+00 1.003885269781e+00 1.003979908609e+00 1.004054284471e+00 1.004111816201e+00 1.004162644808e+00 1.004215012247e+00 1.004263512462e+00 1.004295987082e+00 1.004308782099e+00 1.004309038188e+00 1.004309195652e+00 1.004307226646e+00 1.004293912343e+00 1.004261765278e+00 1.004214838959e+00 1.004163894397e+00 1.004113587749e+00 1.004055207476e+00 1.003978723748e+00 1.003886220010e+00 1.003787440964e+00 1.003687547401e+00 1.003583822782e+00 1.003463991599e+00 1.003325495799e+00 1.003178378295e+00 1.003031010765e+00 1.002878684426e+00 1.002712531863e+00 1.002528717144e+00 1.002332397695e+00 1.002132302727e+00 1.001928841076e+00 1.001711512474e+00 1.001477202499e+00 1.001231090499e+00 1.000976531990e+00 1.000715765395e+00 1.000444663220e+00 1.000156518755e+00 9.998566461018e-01 9.995494373617e-01 9.992330127974e-01 9.989049251257e-01 9.985622808238e-01 9.982083762196e-01 9.978468079844e-01 9.974782869742e-01 9.970970867922e-01 9.967001496529e-01 9.962937032554e-01 9.958797267951e-01 9.954581392721e-01 9.950265259678e-01 9.945803133082e-01 9.941229066310e-01 9.936582559132e-01 9.931857293350e-01 9.927019150578e-01 9.922067221063e-01 9.916996510768e-01 9.911847395645e-01 9.906617483180e-01 9.901258909259e-01 9.895781431305e-01 9.890215911095e-01 9.884558608495e-01 9.878808672528e-01 9.872948982996e-01 9.866973581873e-01 9.860884539382e-01 9.854717069084e-01 9.848433317796e-01 9.842059810176e-01 9.835601592014e-01 9.829036915922e-01 9.822364141796e-01 9.815585419950e-01 9.808694527240e-01 9.801730212179e-01 9.794690637844e-01 9.787538438405e-01 9.780274033256e-01 9.772912373560e-01 9.765453261295e-01 9.757906841833e-01 9.750275568984e-01 9.742528657867e-01 9.734698969229e-01 9.726784252942e-01 9.718764938809e-01 9.710659770650e-01 9.702459804042e-01 9.694161210152e-01 9.685785669062e-01 9.677326039364e-01 9.668780542504e-01 9.660149681540e-01 9.651430219611e-01 9.642614307933e-01 9.633718394423e-01 9.624742413136e-01 9.615689290532e-01 9.606555355919e-01 9.597342077750e-01 9.588035569235e-01 9.578654105771e-01 9.569183526313e-01 9.559641356035e-01 9.550029895077e-01 9.540340754461e-01 9.530576249225e-01 9.520740551397e-01 9.510824146405e-01 9.500828095178e-01 9.490764363637e-01 9.480651309556e-01 9.470467186556e-01 9.460206864167e-01 9.449874079371e-01 9.439472564454e-01 9.429030191036e-01 9.418516508029e-01 9.407946490306e-01 9.397315490704e-01 9.386618566588e-01 9.375865055842e-01 9.365063120362e-01 9.354212027243e-01 9.343304156704e-01 9.332344777589e-01 9.321327621947e-01 9.310274366637e-01 9.299184667413e-01 9.288029621361e-01 9.276840792878e-01 9.265603679819e-01 9.254331825363e-01 9.243033562205e-01 9.231694435157e-01 9.220306138660e-01 9.208879556037e-01 9.197428708365e-01 9.185955031945e-01 9.174462449484e-01 9.162932799080e-01 9.151364156958e-01 9.139772770160e-01 9.128163098873e-01 9.116546737488e-01 9.104915285789e-01 9.093243491114e-01 9.081562879418e-01 9.069868758659e-01 9.058167073621e-01 9.046468044635e-01 9.034745480452e-01 9.023013003443e-01 9.011281000857e-01 8.999549560284e-01 8.987831619599e-01 8.976099776335e-01 8.964369583601e-01 8.952652622006e-01 8.940948529669e-01 8.929261653818e-01 8.917586819693e-01 8.905914851809e-01 8.894253116317e-01 8.882625479358e-01 8.871026326120e-01 8.859450345235e-01 8.847901016965e-01 8.836368532635e-01 8.824874960650e-01 8.813417862776e-01 8.801988850117e-01 8.790609826696e-01 8.779259672141e-01 8.767959979408e-01 8.756699542298e-01 8.745485420015e-01 8.734325696870e-01 8.723214651329e-01 8.712160011444e-01 8.701161750161e-01 8.690218599111e-01 8.679331177065e-01 8.668515169542e-01 8.657760613002e-01 8.647074118908e-01 8.636463918260e-01 8.625912355341e-01 8.615443280443e-01 8.605052757829e-01 8.594725385531e-01 8.584499737351e-01 8.574342725834e-01 8.564273840177e-01 8.554295015009e-01 8.544402327574e-01 8.534605532657e-01 8.524901537201e-01 8.515286964681e-01 8.505779755534e-01 8.496377306731e-01 8.487065352005e-01 8.477867778590e-01 8.468767426014e-01 8.459780742567e-01 8.450908245942e-01 8.442149595866e-01 8.433505681112e-01 8.424979945271e-01 8.416567697041e-01 8.408281852603e-01 8.400117682694e-01 8.392082768677e-01 8.384167736689e-01 8.376389210231e-01 8.368739808738e-01 8.361219849619e-01 8.353828911878e-01 8.346584040156e-01 8.339473773002e-01 8.332505233145e-01 8.325678535203e-01 8.318981492903e-01 8.312449766710e-01 8.306049452605e-01 8.299798266492e-01 8.293702547244e-01 8.287750550855e-01 8.281956439924e-01 8.276314832346e-01 8.270817820710e-01 8.265486268402e-01 8.260306687549e-01 8.255283629584e-01 8.250429972558e-01 8.245728152892e-01 8.241189904985e-01 8.236814144565e-01 8.232598329142e-01 8.228547451907e-01 8.224661244973e-01 8.220942849935e-01 8.217393210503e-01 8.213996732362e-01 8.210780273470e-01 8.207734829720e-01 8.204848194900e-01 8.202142125164e-01 8.199594312476e-01 8.197210330253e-01 8.195013015201e-01 8.192973258658e-01 8.191107088569e-01 8.189417899988e-01 8.187888098600e-01 8.186532957560e-01 8.185343574329e-01 8.184331086751e-01 8.183485957391e-01 8.182799937947e-01 8.182293117937e-01 8.181955743398e-01 8.181778669112e-01 8.181775050037e-01 8.181932031387e-01 8.182255283892e-01 8.182748158187e-01 8.183400637272e-01 8.184225831998e-01 8.185200658909e-01 8.186341555962e-01 8.187647049406e-01 8.189107461060e-01 8.190727719613e-01 8.192504061972e-01 8.194428444953e-01 8.196517918397e-01 8.198753159052e-01 8.201139595146e-01 8.203681574096e-01 8.206355473976e-01 8.209197811149e-01 8.212164412762e-01 8.215276994401e-01 8.218540287623e-01 8.221920279716e-01 8.225455767427e-01 8.229120470545e-01 8.232905856226e-01 8.236838307263e-01 8.240877979272e-01 8.245055057315e-01 8.249351826868e-01 8.253754960284e-01 8.258292564162e-01 8.262929777277e-01 8.267692154533e-01 8.272560673438e-01 8.277520650823e-01 8.282604428289e-01 8.287767074530e-01 8.293040311626e-01 8.298411543191e-01 8.303855775739e-01 8.309408563854e-01 8.315035721050e-01 8.320737743614e-01 8.326538054144e-01 8.332393152047e-01 8.338338480066e-01 8.344337897484e-01 8.350402691368e-01 8.356545116348e-01 8.362720552696e-01 8.368976781306e-01 8.375267950583e-01 8.381596702688e-01 8.387997430194e-01 8.394407758765e-01 8.400883325304e-01 8.407372846655e-01 8.413883588203e-01 8.420452007849e-01 8.427002404889e-01 8.433599381111e-01 8.440203617947e-01 8.446803254519e-01 8.453430435692e-01 8.460029580032e-01 8.466655586019e-01 8.473262862835e-01 8.479853874364e-01 8.486457153789e-01 8.493004097151e-01 8.499553946386e-01 8.506071710451e-01 8.512553183770e-01 8.519017054745e-01 8.525416257124e-01 8.531802206843e-01 8.538115935248e-01 8.544385375109e-01 8.550617345176e-01 8.556764724762e-01 8.562869987451e-01 8.568888598065e-01 8.574844608563e-01 8.580742169047e-01 8.586525399484e-01 8.592254959144e-01 8.597880844893e-01 8.603410806843e-01 8.608868703179e-01 8.614194870931e-01 8.619449357326e-01 8.624564126240e-01 8.629581471870e-01 8.634499412354e-01 8.639256751238e-01 8.643931796781e-01 8.648445111227e-01 8.652841622933e-01 8.657109084617e-01 8.661209196715e-01 8.665202505492e-01 8.669012122028e-01 8.672693154493e-01 8.676209467529e-01 8.679560041140e-01 8.682773177314e-01 8.685778270424e-01 8.688648247242e-01 8.691329944887e-01 8.693820584251e-01 8.696163581018e-01 8.698278815289e-01 8.700239029800e-01 8.701993684203e-01 8.703544281171e-01 8.704926974191e-01 8.706062538210e-01 8.707033879218e-01 8.707773401106e-01 8.708298529183e-01 8.708638486245e-01 8.708715714602e-01 8.708621846774e-01 8.708263384849e-01 8.707686810897e-01 8.706907042842e-01 8.705858522426e-01 8.704608885348e-01 8.703090125120e-01 8.701354272333e-01 8.699374017777e-01 8.697124019803e-01 8.694669806043e-01 8.691927202791e-01 8.688961368023e-01 8.685728274929e-01 8.682225505344e-01 8.678502779676e-01 8.674480083749e-01 8.670231710441e-01 8.665698350561e-01 8.660899961541e-01 8.655869588346e-01 8.650524655361e-01 8.644961679131e-01 8.639092525581e-01 8.632966039385e-01 8.626586584168e-01 8.619898799666e-01 8.612986172081e-01 8.605757507166e-01 8.598281574733e-01 8.590542593767e-01 8.582496400072e-01 8.574234980691e-01 8.565630761802e-01 8.556803941124e-01 8.547699002142e-01 8.538291089494e-01 8.528668624879e-01 8.518712310796e-01 8.508547541742e-01 8.498086352462e-01 8.487344585854e-01 8.476380389870e-01 8.465100048760e-01 8.453616560117e-01 8.441824641444e-01 8.429790696184e-01 8.417527026898e-01 8.404963685690e-01 8.392205157367e-01 8.379143280386e-01 8.365873931763e-01 8.352362401441e-01 8.338575917136e-01 8.324608257629e-01 8.310348040476e-01 8.295901477343e-01 8.281223664709e-01 8.266303512348e-01 8.251211986806e-01 8.235846445910e-01 8.220330186768e-01 8.204577672196e-01 8.188623527525e-01 8.172513253811e-01 8.156160461453e-01 8.139677749028e-01 8.122973139501e-01 8.106117416717e-01 8.089112466856e-01 8.071899886850e-01 8.054590597949e-01 8.037078854754e-01 8.019463895432e-01 8.001709027071e-01 7.983794327503e-01 7.965817024917e-01 7.947661314023e-01 7.929451851335e-01 7.911117082122e-01 7.892678099500e-01 7.874209760560e-01 7.855600744759e-01 7.836976801523e-01 7.818263607115e-01 7.799499637281e-01 7.780724912444e-01 7.761864775741e-01 7.743034048792e-01 7.724153426922e-01 7.705276679339e-01 7.686413369992e-01 7.667526159266e-01 7.648715002988e-01 7.629880228092e-01 7.611117009490e-01 7.592408740908e-01 7.573727659161e-01 7.555167931783e-01 7.536624113621e-01 7.518221167749e-01 7.499895236699e-01 7.481659805647e-01 7.463594106785e-01 7.445597123342e-01 7.427787538300e-01 7.410100958936e-01 7.392567186232e-01 7.375231684414e-01 7.358022414375e-01 7.341060744157e-01 7.324244222729e-01 7.307659879931e-01 7.291294190277e-01 7.275123549482e-01 7.259229414089e-01 7.243527491180e-01 7.228113502948e-01 7.212954136045e-01 7.198035700784e-01 7.183439872533e-01 7.169061894186e-01 7.155038144078e-01 7.141278255748e-01 7.127819050393e-01 7.114701831551e-01 7.101860097951e-01 7.089387175862e-01 7.077208709261e-01 7.065377434131e-01 7.053905287159e-01 7.042741159498e-01 7.031977326074e-01 7.021518767110e-01 7.011441920166e-01 7.001739154672e-01 6.992361600201e-01 6.983402888718e-01 6.974763377904e-01 6.966529093391e-01 6.958660994832e-01 6.951135256053e-01 6.944039251493e-01 6.937260524825e-01 6.930902216371e-01 6.924889725949e-01 6.919238348565e-01 6.913998557329e-01 6.909071523475e-01 6.904562213074e-01 6.900381464752e-01 6.896560718808e-01 6.893127160755e-01 6.889984697503e-01 6.887251754137e-01 6.884812538620e-01 6.882727118319e-01 6.880975688432e-01 6.879511254416e-01 6.878415181099e-01 6.877571669830e-01 6.877062342180e-01 6.876840114149e-01 6.876869935981e-01 6.877224357619e-01 6.877791927767e-01 6.878646444826e-01 6.879738400389e-01 6.881039900375e-01 6.882606747350e-01 6.884332197319e-01 6.886305628844e-01 6.888430293679e-01 6.890741194897e-01 6.893234394173e-01 6.895840906204e-01 6.898627985170e-01 6.901501285555e-01 6.904502724546e-01 6.907612405997e-01 6.910769310758e-01 6.914045181131e-01 6.917326306621e-01 6.920684152092e-01 6.924058747300e-01 6.927435593143e-01 6.930839323160e-01 6.934192928287e-01 6.937537506316e-01 6.940834538891e-01 6.944059436805e-01 6.947233698985e-01 6.950284511124e-01 6.953263682680e-01 6.956110051500e-01 6.958821128426e-01 6.961397373059e-01 6.963792821761e-01 6.966030411277e-01 6.968059373197e-01 6.969904773394e-01 6.971525868187e-01 6.972903413296e-01 6.974054164697e-01 6.974931120471e-01 6.975544274764e-01 6.975867515131e-01 6.975887207856e-01 6.975610801063e-01 6.974993523459e-01 6.974050128618e-01 6.972758830905e-01 6.971102939038e-01 6.969088301607e-01 6.966678393886e-01 6.963886500035e-01 6.960684682277e-01 6.957069396580e-01 6.953033669276e-01 6.948554072790e-01 6.943648435072e-01 6.938278648041e-01 6.932462888648e-01 6.926178192076e-01 6.919416501682e-01 6.912185606281e-01 6.904453898385e-01 6.896249289046e-01 6.887535718659e-01 6.878332030807e-01 6.868614706326e-01 6.858399808962e-01 6.847679736500e-01 6.836438199464e-01 6.824701010416e-01 6.812445678592e-01 6.799692125066e-01 6.786429825364e-01 6.772660941954e-01 6.758401422478e-01 6.743641770603e-01 6.728404647312e-01 6.712682844328e-01 6.696481637095e-01 6.679833874008e-01 6.662719560552e-01 6.645190415028e-01 6.627213738865e-01 6.608832253999e-01 6.590061347827e-01 6.570896564617e-01 6.551393168719e-01 6.531532161050e-01 6.511358015107e-01 6.490893600993e-01 6.470141718028e-01 6.449157813731e-01 6.427939025708e-01 6.406546517116e-01 6.384989080221e-01 6.363286866209e-01 6.341511678583e-01 6.319645383368e-01 6.297779665816e-01 6.275898699162e-01 6.254070208044e-01 6.232344454469e-01 6.210714858762e-01 6.189291434453e-01 6.168055365007e-01 6.147083228125e-01 6.126426063738e-01 6.106092368375e-01 6.086176267567e-01 6.066665581958e-01 6.047677619416e-01 6.029214514340e-01 6.011319195317e-01 5.994081800056e-01 5.977489245597e-01 5.961656518585e-01 5.946581202863e-01 5.932316980141e-01 5.918938233002e-01 5.906430571180e-01 5.894908751884e-01 5.884351387140e-01 5.874824450123e-01 5.866372951124e-01 5.858990603497e-01 5.852767962693e-01 5.847674655289e-01 5.843778631096e-01 5.841079656972e-01 5.839586752761e-01 5.839356324569e-01 5.840339804876e-01 5.842597779855e-01 5.846095826411e-01 5.850838814601e-01 5.856845080608e-01 5.864050420803e-01 5.872505464193e-01 5.882143528417e-01 5.892949961099e-01 5.904918190624e-01 5.917963632926e-01 5.932118024814e-01 5.947270166866e-01 5.963420735674e-01 5.980509400401e-01 5.998451614703e-01 6.017253408512e-01 6.036781204462e-01 6.057039937918e-01 6.077918809414e-01 6.099349259204e-01 6.121305166862e-01 6.143641529415e-01 6.166356747784e-01 6.189326202633e-01 6.212480701986e-01 6.235773603024e-01 6.259076613508e-01 6.282354605891e-01 6.305499868924e-01 6.328444930814e-01 6.351118871216e-01 6.373421727815e-01 6.395314316379e-01 6.416676622937e-01 6.437475114155e-01 6.457612554094e-01 6.477017267278e-01 6.495654243780e-01 6.513398904593e-01 6.530255478975e-01 6.546120502014e-01 6.560944003494e-01 6.574697151110e-01 6.587284142291e-01 6.598715718370e-01 6.608892205336e-01 6.617813990535e-01 6.625434467004e-01 6.631708802732e-01 6.636644048964e-01 6.640182458615e-01 6.642334810079e-01 6.643081762419e-01 6.642410847035e-01 6.640334321395e-01 6.636840265478e-01 6.631956117493e-01 6.625680903701e-01 6.618056299533e-01 6.609097034832e-01 6.598833145038e-01 6.587319853702e-01 6.574580979665e-01 6.560697802330e-01 6.545695533642e-01 6.529671099748e-01 6.512683472676e-01 6.494794018466e-01 6.476111895620e-01 6.456706311665e-01 6.436681688848e-01 6.416144626323e-01 6.395181726819e-01 6.373940587380e-01 6.352491739923e-01 6.330999226895e-01 6.309567609016e-01 6.288326287443e-01 6.267432267982e-01 6.246977667368e-01 6.227160495649e-01 6.208069681318e-01 6.189868316165e-01 6.172720588726e-01 6.156711652861e-01 6.142051968403e-01 6.128818668799e-01 6.117190186909e-01 6.107281503108e-01 6.099205427433e-01 6.093122293241e-01 6.089091656628e-01 6.087274737733e-01 6.087724039706e-01 6.090544534291e-01 6.095829561582e-01 6.103594935988e-01 6.113963035833e-01 6.126907904192e-01 6.142497200852e-01 6.160750270021e-01 6.181625204975e-01 6.205176152042e-01 6.231305704786e-01 6.260022706722e-01 6.291270641341e-01 6.324943126073e-01 6.361036871781e-01 6.399371415599e-01 6.439941820772e-01 6.482570964461e-01 6.527151889853e-01 6.573598416555e-01 6.621690326696e-01 6.671388323343e-01 6.722467973761e-01 6.774800553678e-01 6.828256723230e-01 6.882602281040e-01 6.937782263744e-01 6.993524687009e-01 7.049723738584e-01 7.106226849633e-01 7.162796782595e-01 7.219390714198e-01 7.275720911825e-01 7.331720629080e-01 7.387201786193e-01 7.441988895960e-01 7.496015575571e-01 7.549028727316e-01 7.600999296059e-01 7.651733432237e-01 7.701110921634e-01 7.749073237584e-01 7.795404166769e-01 7.840128948055e-01 7.883044324137e-01 7.924114713095e-01 7.963281964912e-01 8.000388919217e-01 8.035493929943e-01 8.068432918247e-01 8.099224480087e-01 8.127836078885e-01 8.154176543456e-01 8.178352852441e-01 8.200223772013e-01 8.219887385531e-01 8.237339373871e-01 8.252560282002e-01 8.265681971814e-01 8.276633233921e-01 8.285580341368e-01 8.292535472371e-01 8.297559372590e-01 8.300830740886e-01 8.302342027873e-01 8.302312714042e-01 8.300788749727e-01 8.297929270906e-01 8.293926060667e-01 8.288846945410e-01 8.282951064361e-01 8.276341397036e-01 8.269228469320e-01 8.261821513873e-01 8.254267167045e-01 8.246834240031e-01 8.239671243099e-01 8.233021098960e-01 8.227087364895e-01 8.222066731879e-01 8.218211101139e-01 8.215657699135e-01 8.214666719399e-01 8.215403038567e-01 8.218036668795e-01 8.222773904715e-01 8.229720627874e-01 8.239063912146e-01 8.250874254977e-01 8.265280710307e-01 8.282355465081e-01 8.302125003825e-01 8.324654858622e-01 8.349894203145e-01 8.377854585494e-01 8.408461969305e-01 8.441619049377e-01 8.477250717654e-01 8.515164750712e-01 8.555252886878e-01 8.597267055612e-01 8.641029399366e-01 8.686314894393e-01 8.732815531836e-01 8.780327024688e-01 8.828501351182e-01 8.877083338927e-01 8.925740681865e-01 8.974149365571e-01 9.022040335454e-01 9.069018265357e-01 9.114825126477e-01 9.159099622889e-01 9.201538624588e-01 9.241870822664e-01 9.279731297877e-01 9.314917354859e-01 9.347087347205e-01 9.376012859691e-01 9.401480214045e-01 9.423186422776e-01 9.441025787470e-01 9.454725478761e-01 9.464162398132e-01 9.469200821459e-01 9.469648934953e-01 9.465513127419e-01 9.456609387673e-01 9.442936648426e-01 9.424473628638e-01 9.401158566769e-01 9.373095304167e-01 9.340236348861e-01 9.302745474315e-01 9.260698325117e-01 9.214216478917e-01 9.163538335867e-01 9.108810165857e-01 9.050354192425e-01 8.988421881582e-01 8.923352351630e-01 8.855588859541e-01 8.785501063546e-01 8.713636155628e-01 8.640479924218e-01 8.566650555588e-01 8.492793726461e-01 8.419537441082e-01 8.347681955956e-01 8.277919043528e-01 8.211052286402e-01 8.147877801734e-01 8.089164005374e-01 8.035725677567e-01 7.988240918310e-01 7.947446692474e-01 7.913898378943e-01 7.888122628010e-01 7.870518299121e-01 7.861276604470e-01 7.860578017363e-01 7.868272449531e-01 7.884171607081e-01 7.907885516286e-01 7.938780230299e-01 7.976215049683e-01 8.019265301440e-01 8.066982871464e-01 8.118302379765e-01 8.172028538568e-01 8.227043567671e-01 8.282084492244e-01 8.335983875033e-01 8.387578351393e-01 8.435749188358e-01 8.479515397862e-01 8.517917922596e-01 8.550206542202e-01 8.575685047630e-01 8.593863092925e-01 8.604406153794e-01 8.607101418833e-01 8.601982339255e-01 8.589156154301e-01 8.568999140988e-01 8.541996915008e-01 8.508784692350e-01 8.470184488593e-01 8.427080959335e-01 8.380554227460e-01 8.331666419633e-01 8.281621769962e-01 8.231647281338e-01 8.182897778535e-01 8.136640799330e-01 8.093964415136e-01 8.055942045198e-01 8.023592203096e-01 7.997693016135e-01 7.979059815679e-01 7.968228322790e-01 7.965710343244e-01 7.971865075669e-01 7.986890568845e-01 8.010996080000e-01 8.044181861942e-01 8.086496034724e-01 8.137867800391e-01 8.198171359142e-01 8.267320412198e-01 8.345076667750e-01 8.431249190330e-01 8.525525625736e-01 8.627534733008e-01 8.736827396537e-01 8.852817386308e-01 8.974829985882e-01 9.101992556106e-01 9.233355540780e-01 9.367795845388e-01 9.504024286518e-01 9.640710995604e-01 9.776353335952e-01 9.909424082864e-01 1.003836924350e+00 1.016162319319e+00 1.027773237548e+00 1.038526877648e+00 1.048305025036e+00 1.057001149271e+00 1.064535245961e+00 1.070856712759e+00 1.075935943748e+00 1.079786517233e+00 1.082447257803e+00 1.083988245645e+00 1.084518411281e+00 1.084166342450e+00 1.083091765134e+00 1.081473194518e+00 1.079499363537e+00 1.077370946118e+00 1.075283586022e+00 1.073425453358e+00 1.071968041433e+00 1.071053367433e+00 1.070802877269e+00 1.071289826801e+00 1.072558766759e+00 1.074614195364e+00 1.077414995616e+00 1.080896230499e+00 1.084956009276e+00 1.089467338029e+00 1.094288860017e+00 1.099260568435e+00 1.104219329965e+00 1.108995146274e+00 1.113419535069e+00 1.117331226697e+00 1.120567642817e+00 1.122982778324e+00 1.124432069629e+00 1.124787570440e+00 1.123932286839e+00 1.121760089641e+00 1.118191958156e+00 1.113162534877e+00 1.106639406229e+00 1.098621735136e+00 1.089143654264e+00 1.078292071492e+00 1.066193120555e+00 1.053036377043e+00 1.039064651797e+00 1.024572100010e+00 1.009915552255e+00 9.954807784553e-01 9.816941581868e-01 9.689875375922e-01 9.577798052850e-01 9.484597186869e-01 9.413350120403e-01 9.366440504387e-01 9.345019459558e-01 9.349110296515e-01 9.377682809818e-01 9.428488815411e-01 9.498652998320e-01 9.584594979294e-01 9.682539799623e-01 9.788771339583e-01 9.899689486993e-01 1.001230516057e+00 1.012398434907e+00 1.023276532438e+00 1.033722955247e+00 1.043626767409e+00 1.052932039460e+00 1.061580093810e+00 1.069536268141e+00 1.076751291220e+00 1.083158649772e+00 1.088696364940e+00 1.093265036865e+00 1.096786857707e+00 1.099186826619e+00 1.100414970283e+00 1.100490558606e+00 1.099472601527e+00 1.097528198040e+00 1.094895748202e+00 1.091901980306e+00 1.088965721713e+00 1.086529392610e+00 1.085082866714e+00 1.085070979726e+00 1.086869697990e+00 1.090749287295e+00 1.096801367390e+00 1.104968966380e+00 1.114989032565e+00 1.126449212140e+00 1.138807416433e+00 1.151413523142e+00 1.163610675813e+00 1.174721617196e+00 1.184146947937e+00 1.191374916941e+00 1.195994694978e+00 1.195157121843e+00 1.189212805812e+00 1.181908874550e+00 1.176750578534e+00 1.174643712886e+00 1.173346857972e+00 1.169120509392e+00 1.159337296347e+00 1.144343278165e+00 1.127447520438e+00 1.112971162595e+00 1.103516868150e+00 1.098366201631e+00 1.094202062472e+00 1.087608637559e+00 1.077598622763e+00 1.066449131270e+00 1.058314761570e+00 1.056457004809e+00 1.060975578877e+00 1.068726475686e+00 1.075513914926e+00 1.078896722459e+00 1.079628551187e+00 1.080923080236e+00 1.086064570246e+00 1.095897233444e+00 1.108005960253e+00 1.118247521108e+00 1.123394099695e+00 1.123065883564e+00 1.119827388311e+00 1.117433684869e+00 1.118255330787e+00 1.121648708602e+00 1.124482420680e+00 1.123378182622e+00 1.117054641434e+00 1.107290639776e+00 1.097892833893e+00 1.092245730645e+00 1.091084343659e+00 1.092086197804e+00 1.091591022105e+00 1.087197985148e+00 1.079438169598e+00 1.071458110181e+00 1.066935105170e+00 1.067569293391e+00 1.071907516909e+00 1.076449287606e+00 1.078188600259e+00 1.076733438516e+00 1.074614231758e+00 1.075643343756e+00 1.082304970239e+00 1.093989267378e+00 1.107459656135e+00 1.119154706063e+00 1.127579884105e+00 1.134201125920e+00 1.142357153061e+00 1.154808044851e+00 1.171617396789e+00 1.189942631884e+00 1.205839823584e+00 1.216727990414e+00 1.222913569636e+00 1.227249901272e+00 1.233121564840e+00 1.242054564664e+00 1.252566327306e+00 1.261056605441e+00 1.264063363150e+00 1.260358385866e+00 1.251534239060e+00 1.240813737592e+00 1.230851890959e+00 1.221955872167e+00 1.212018944233e+00 1.198315277272e+00 1.179880353188e+00 1.158839630851e+00 1.139762323355e+00 1.127269345056e+00 1.121851921992e+00 1.095797631559e+00 1.000870745708e+00 8.842520245997e-01 8.469549758527e-01 9.174514731936e-01 1.011676568781e+00 1.043543209715e+00 9.892444801367e-01 8.931310980708e-01 8.482671662045e-01 9.107631656623e-01 1.023976434938e+00 1.096752029085e+00 1.084244793172e+00 1.003173393130e+00 9.237489778885e-01 9.240229537296e-01 1.003876470672e+00 1.088229055372e+00 1.114140346568e+00 1.072550247630e+00 1.007870454033e+00 9.879225950751e-01 1.037801505587e+00 1.110089211300e+00 1.141314091514e+00 1.106195315131e+00 1.032557710155e+00 9.871425588262e-01 1.018705582675e+00 1.099304586843e+00 1.157728907206e+00 1.146800934591e+00 1.071582804809e+00 9.902777136680e-01 9.808828071651e-01 1.060373384502e+00 1.162085719626e+00 1.211249260768e+00 1.176285883010e+00 1.078362672298e+00 9.843809198389e-01 9.685607329431e-01 1.037951561498e+00 1.127022660339e+00 1.172622201980e+00 1.153918363644e+00 1.091422287524e+00 1.029211395719e+00 1.003332456115e+00 1.013761258520e+00 1.033804938978e+00 1.043686965957e+00 1.046067675686e+00 1.054807140886e+00 1.073247182089e+00 1.086130197487e+00 1.074074225835e+00 1.033922271930e+00 9.873214698775e-01 9.683575968655e-01 9.918862707205e-01 1.035587568493e+00 1.061796869547e+00 1.048833135919e+00 1.003862840732e+00 9.567126475402e-01 9.370377541512e-01 9.479818575481e-01 9.669547695893e-01 9.728851748254e-01 9.658728332415e-01 9.638059305634e-01 9.814805773975e-01 1.012655706110e+00 1.036072788978e+00 1.036993159136e+00 1.021085349500e+00 1.010429081596e+00 1.023307152697e+00 1.054937203726e+00 1.082251742244e+00 1.086062623222e+00 1.066330131790e+00 1.040567278668e+00 1.027557946526e+00 1.029321165027e+00 1.030951720175e+00 1.018893043908e+00 9.969048662430e-01 9.844472402929e-01 9.971344650942e-01 1.027449365031e+00 1.050091748674e+00 1.045141819872e+00 1.014788076102e+00 9.832609718675e-01 9.782811882065e-01 1.004834515307e+00 1.040448914805e+00 1.057854396157e+00 1.046190359551e+00 1.014982512031e+00 9.839228023548e-01 9.667165266712e-01 9.625848753175e-01 9.634095380048e-01 9.654080911443e-01 9.705444596214e-01 9.779730098657e-01 9.791019544307e-01
 8.760270809063e-01 8.762512287180e-01 8.765795873942e-01 8.774768927884e-01 8.788143612072e-01 8.800095380948e-01 8.806469665255e-01 8.808905374117e-01 8.812849132258e-01 8.822012551358e-01 8.834809854003e-01 8.846083600119e-01 8.852289076864e-01 8.855142175053e-01 8.859910965299e-01 8.869897544166e-01 8.882895844850e-01 8.893654117770e-01 8.899480735096e-01 8.902996417896e-01 8.909271392705e-01 8.920571693194e-01 8.933964127929e-01 8.944315126566e-01 8.949663205075e-01 8.953407440097e-01 8.960801723991e-01 8.973345308585e-01 8.987157685146e-01 8.997074029306e-01 9.001962140994e-01 9.005800615224e-01 9.013665893331e-01 9.026593474023e-01 9.040468279337e-01 9.050087086755e-01 9.054483371403e-01 9.058021499049e-01 9.065987294498e-01 9.079139417024e-01 9.092911602029e-01 9.102039424958e-01 9.105928911778e-01 9.109326699407e-01 9.117506583315e-01 9.130814852832e-01 9.144223236011e-01 9.152606519215e-01 9.156083274919e-01 9.159835413716e-01 9.168626829062e-01 9.181914287845e-01 9.194585182701e-01 9.202289418988e-01 9.205807352042e-01 9.210126778056e-01 9.219280331769e-01 9.232308943759e-01 9.244382330979e-01 9.251776348471e-01 9.255489946091e-01 9.260132228296e-01 9.269354467083e-01 9.282245065949e-01 9.294186766797e-01 9.301428829493e-01 9.304907121207e-01 9.309461545978e-01 9.318961753555e-01 9.332266301847e-01 9.344238762132e-01 9.350921261073e-01 9.353746651275e-01 9.358298128627e-01 9.368538571271e-01 9.382499178467e-01 9.394107052328e-01 9.399672118852e-01 9.401836050903e-01 9.406940007279e-01 9.418275811564e-01 9.432486892465e-01 9.443091321070e-01 9.447374292795e-01 9.449355683091e-01 9.455499435074e-01 9.467778627940e-01 9.481587274259e-01 9.490741432300e-01 9.494059687475e-01 9.496500065929e-01 9.503799834878e-01 9.516456363551e-01 9.529270948278e-01 9.537022472492e-01 9.539923827633e-01 9.543178472381e-01 9.551398181727e-01 9.563837527372e-01 9.575407237443e-01 9.582113826897e-01 9.585084002013e-01 9.589201834090e-01 9.597903747004e-01 9.609754102601e-01 9.620169167157e-01 9.626242163149e-01 9.629589426064e-01 9.634437917163e-01 9.643244088410e-01 9.654308442440e-01 9.663752856895e-01 9.669541847799e-01 9.673390362266e-01 9.678784694134e-01 9.687404761904e-01 9.697599998323e-01 9.706264747054e-01 9.712001833565e-01 9.716355936076e-01 9.722072114098e-01 9.730297202196e-01 9.739614870523e-01 9.747644808858e-01 9.753447786543e-01 9.758241777287e-01 9.764045304600e-01 9.771688420016e-01 9.780127201687e-01 9.787648124058e-01 9.793535368428e-01 9.798607907483e-01 9.804264596685e-01 9.811159864878e-01 9.818736437102e-01 9.825821326797e-01 9.831739131690e-01 9.836873929792e-01 9.842178685557e-01 9.848311946255e-01 9.855116909198e-01 9.861780173380e-01 9.867614741594e-01 9.872659595955e-01 9.877620102987e-01 9.883142435821e-01 9.889265858606e-01 9.895451192447e-01 9.901086991764e-01 9.906058130825e-01 9.910792908920e-01 9.915813877377e-01 9.921262966530e-01 9.926890521382e-01 9.932277521009e-01 9.937169630476e-01 9.941689257543e-01 9.946209513662e-01 9.951017408411e-01 9.956085490933e-01 9.961123415026e-01 9.965799755918e-01 9.970047795521e-01 9.974143526714e-01 9.978416755992e-01 9.982926278066e-01 9.987484680359e-01 9.991820531258e-01 9.995803191893e-01 9.999588169730e-01 1.000340772059e+00 1.000736630904e+00 1.001138913319e+00 1.001530435771e+00 1.001898583012e+00 1.002244478080e+00 1.002584622398e+00 1.002929754847e+00 1.003277491068e+00 1.003618986215e+00 1.003943017476e+00 1.004248569397e+00 1.004546258884e+00 1.004843847208e+00 1.005139426702e+00 1.005422703184e+00 1.005691910840e+00 1.005949453254e+00 1.006201995233e+00 1.006453404935e+00 1.006696654987e+00 1.006923156824e+00 1.007135120186e+00 1.007338182089e+00 1.007540414049e+00 1.007741161897e+00 1.007931512431e+00 1.008101609289e+00 1.008254989038e+00 1.008403721100e+00 1.008553411251e+00 1.008698542654e+00 1.008828759575e+00 1.008938858356e+00 1.009036997936e+00 1.009135160694e+00 1.009232325061e+00 1.009317406847e+00 1.009384194622e+00 1.009436715991e+00 1.009484706802e+00 1.009533840187e+00 1.009574963018e+00 1.009598289570e+00 1.009605534976e+00 1.009607134095e+00 1.009608174469e+00 1.009603962602e+00 1.009584362946e+00 1.009546694423e+00 1.009500454003e+00 1.009454139348e+00 1.009402686878e+00 1.009336708205e+00 1.009253467802e+00 1.009158793001e+00 1.009059701760e+00 1.008957422283e+00 1.008841370209e+00 1.008708030820e+00 1.008563519069e+00 1.008410083934e+00 1.008250388690e+00 1.008079880847e+00 1.007893685178e+00 1.007694034008e+00 1.007488690940e+00 1.007273458359e+00 1.007045983075e+00 1.006804375111e+00 1.006551788277e+00 1.006290799485e+00 1.006023907720e+00 1.005742388424e+00 1.005446595850e+00 1.005141217660e+00 1.004828087394e+00 1.004507117424e+00 1.004175502297e+00 1.003829100391e+00 1.003471459236e+00 1.003107648803e+00 1.002734791662e+00 1.002349603024e+00 1.001953879397e+00 1.001546391343e+00 1.001129895693e+00 1.000705093301e+00 1.000267899087e+00 9.998187136781e-01 9.993600115414e-01 9.988911424218e-01 9.984132691750e-01 9.979246158516e-01 9.974232470893e-01 9.969111527065e-01 9.963893478294e-01 9.958574273535e-01 9.953152126990e-01 9.947647848421e-01 9.942025514843e-01 9.936296521313e-01 9.930447683538e-01 9.924497338245e-01 9.918469337959e-01 9.912344660710e-01 9.906114521737e-01 9.899762588440e-01 9.893314157174e-01 9.886766606379e-01 9.880125326532e-01 9.873384759005e-01 9.866530639536e-01 9.859580959678e-01 9.852541014578e-01 9.845401302885e-01 9.838163650167e-01 9.830827634300e-01 9.823390966843e-01 9.815854968326e-01 9.808244383089e-01 9.800531704518e-01 9.792733433642e-01 9.784836344173e-01 9.776846419098e-01 9.768755108529e-01 9.760580645734e-01 9.752321238283e-01 9.743977059529e-01 9.735541278041e-01 9.727010197805e-01 9.718388298920e-01 9.709680839092e-01 9.700887638905e-01 9.692010735042e-01 9.683060859136e-01 9.674015144285e-01 9.664892708657e-01 9.655677451082e-01 9.646376521152e-01 9.637007825131e-01 9.627572228099e-01 9.618046677820e-01 9.608453004367e-01 9.598769259151e-01 9.589005702999e-01 9.579187452932e-01 9.569296069113e-01 9.559331473380e-01 9.549299076812e-01 9.539187438176e-01 9.529010705630e-01 9.518778470810e-01 9.508471916437e-01 9.498107202905e-01 9.487677944881e-01 9.477181568790e-01 9.466641820902e-01 9.456039929235e-01 9.445370440262e-01 9.434649178959e-01 9.423875961439e-01 9.413049894355e-01 9.402185170372e-01 9.391261585499e-01 9.380283030743e-01 9.369254569475e-01 9.358185521632e-01 9.347076448842e-01 9.335944282468e-01 9.324750666620e-01 9.313508041533e-01 9.302225366878e-01 9.290916061229e-01 9.279589498619e-01 9.268225611064e-01 9.256811650855e-01 9.245366505542e-01 9.233895782026e-01 9.222405885857e-01 9.210903231788e-01 9.199359954336e-01 9.187792949193e-01 9.176213195929e-01 9.164614864221e-01 9.153018576449e-01 9.141388167404e-01 9.129744971583e-01 9.118098501393e-01 9.106446636228e-01 9.094798097680e-01 9.083141137292e-01 9.071478072713e-01 9.059813980762e-01 9.048155932946e-01 9.036509994221e-01 9.024876154303e-01 9.013245635091e-01 9.001616127265e-01 8.990006310469e-01 8.978419393419e-01 8.966846453371e-01 8.955307709686e-01 8.943775529877e-01 8.932271639897e-01 8.920800581013e-01 8.909350321500e-01 8.897938365626e-01 8.886561685348e-01 8.875215413503e-01 8.863907732193e-01 8.852641483476e-01 8.841420889951e-01 8.830249266787e-01 8.819114774542e-01 8.808032581684e-01 8.797008693466e-01 8.786029210287e-01 8.775111602585e-01 8.764253221472e-01 8.753448369533e-01 8.742719770605e-01 8.732042099607e-01 8.721441013381e-01 8.710908182743e-01 8.700441048829e-01 8.690053112851e-01 8.679745302598e-01 8.669507101018e-01 8.659362673663e-01 8.649291763047e-01 8.639309316475e-01 8.629421653180e-01 8.619606226317e-01 8.609899320438e-01 8.600284394074e-01 8.590759456421e-01 8.581344225049e-01 8.572015539378e-01 8.562800430038e-01 8.553697896495e-01 8.544683328768e-01 8.535792302979e-01 8.527013670599e-01 8.518343247700e-01 8.509788702857e-01 8.501351608778e-01 8.493031217777e-01 8.484839433503e-01 8.476766940509e-01 8.468825736231e-01 8.461005944452e-01 8.453317006445e-01 8.445757038335e-01 8.438332106231e-01 8.431043568576e-01 8.423890941869e-01 8.416870379642e-01 8.409995521320e-01 8.403264035775e-01 8.396671282902e-01 8.390234911804e-01 8.383923194445e-01 8.377771612172e-01 8.371773544570e-01 8.365916463372e-01 8.360215586049e-01 8.354670003900e-01 8.349271411789e-01 8.344031733152e-01 8.338951974869e-01 8.334030453121e-01 8.329265443037e-01 8.324660564776e-01 8.320215535798e-01 8.315937422533e-01 8.311813320516e-01 8.307864161619e-01 8.304073799344e-01 8.300446130858e-01 8.296991314978e-01 8.293697679682e-01 8.290573639551e-01 8.287617805482e-01 8.284815946450e-01 8.282201918471e-01 8.279751625873e-01 8.277464842169e-01 8.275350863650e-01 8.273399007027e-01 8.271630198107e-01 8.270021013398e-01 8.268580864790e-01 8.267319094787e-01 8.266210588548e-01 8.265283212253e-01 8.264520693209e-01 8.263927967326e-01 8.263507510791e-01 8.263245106097e-01 8.263151815360e-01 8.263228625600e-01 8.263468509703e-01 8.263878389114e-01 8.264447276271e-01 8.265176471698e-01 8.266077057972e-01 8.267128329499e-01 8.268347380798e-01 8.269726113778e-01 8.271253244793e-01 8.272948553487e-01 8.274790393413e-01 8.276791541215e-01 8.278945198463e-01 8.281239261170e-01 8.283696503204e-01 8.286295811232e-01 8.289035748712e-01 8.291925474148e-01 8.294947869889e-01 8.298125229849e-01 8.301430016136e-01 8.304861862625e-01 8.308450492510e-01 8.312146134413e-01 8.315984224450e-01 8.319951434255e-01 8.324024904168e-01 8.328243095629e-01 8.332564136068e-01 8.337010444709e-01 8.341573917973e-01 8.346233218120e-01 8.351018612747e-01 8.355900231752e-01 8.360885478033e-01 8.365985457186e-01 8.371152357440e-01 8.376446737826e-01 8.381803984679e-01 8.387259428559e-01 8.392810748949e-01 8.398424399757e-01 8.404139200037e-01 8.409905960814e-01 8.415749893907e-01 8.421677403077e-01 8.427648491999e-01 8.433698080469e-01 8.439799149187e-01 8.445943058383e-01 8.452158936320e-01 8.458396439668e-01 8.464701785631e-01 8.471035293771e-01 8.477401710506e-01 8.483814123468e-01 8.490229201309e-01 8.496697074642e-01 8.503171981862e-01 8.509659803690e-01 8.516172486487e-01 8.522666496367e-01 8.529196887838e-01 8.535714355682e-01 8.542224732812e-01 8.548751702121e-01 8.555235592148e-01 8.561726444802e-01 8.568183879518e-01 8.574614856442e-01 8.581043392864e-01 8.587405023999e-01 8.593766219166e-01 8.600060025355e-01 8.606317065898e-01 8.612542392963e-01 8.618692004466e-01 8.624799946408e-01 8.630832247798e-01 8.636811944943e-01 8.642731296923e-01 8.648545466876e-01 8.654315984802e-01 8.659978866654e-01 8.665567839299e-01 8.671079222546e-01 8.676464776586e-01 8.681792301441e-01 8.686978447939e-01 8.692077447768e-01 8.697068956438e-01 8.701919447733e-01 8.706693705062e-01 8.711301264795e-01 8.715806457729e-01 8.720179298086e-01 8.724396083549e-01 8.728505067576e-01 8.732430967383e-01 8.736240686640e-01 8.739889219132e-01 8.743372150892e-01 8.746726559084e-01 8.749873182067e-01 8.752891620553e-01 8.755717299355e-01 8.758362643857e-01 8.760861270149e-01 8.763130582596e-01 8.765264014137e-01 8.767174110334e-01 8.768903899893e-01 8.770452044038e-01 8.771758640956e-01 8.772909017991e-01 8.773814874691e-01 8.774529335655e-01 8.775046641434e-01 8.775301103693e-01 8.775389144539e-01 8.775217389143e-01 8.774835101890e-01 8.774224463825e-01 8.773367495843e-01 8.772307332939e-01 8.770965529833e-01 8.769424876320e-01 8.767623832404e-01 8.765562234801e-01 8.763291677958e-01 8.760730253665e-01 8.757949981971e-01 8.754898130055e-01 8.751585147232e-01 8.748043095349e-01 8.744191223459e-01 8.740126022088e-01 8.735763030767e-01 8.731145703132e-01 8.726281946085e-01 8.721110196515e-01 8.715717380842e-01 8.710001901390e-01 8.704046105574e-01 8.697827273266e-01 8.691292596761e-01 8.684528811305e-01 8.677452246571e-01 8.670126692842e-01 8.662521044588e-01 8.654622599378e-01 8.646483603505e-01 8.638018720854e-01 8.629325969762e-01 8.620322550645e-01 8.611044410870e-01 8.601531635630e-01 8.591684513668e-01 8.581622380618e-01 8.571245986757e-01 8.560616917393e-01 8.549733976581e-01 8.538534545387e-01 8.527132385040e-01 8.515403638128e-01 8.503449890369e-01 8.491233393467e-01 8.478718375274e-01 8.466011229789e-01 8.452986229587e-01 8.439762743414e-01 8.426266159825e-01 8.412505583089e-01 8.398553842614e-01 8.384302164989e-01 8.369872897367e-01 8.355166076117e-01 8.340249455886e-01 8.325136428306e-01 8.309739613827e-01 8.294201178304e-01 8.278395355081e-01 8.262410341545e-01 8.246232315076e-01 8.229815908709e-01 8.213275596462e-01 8.196480738047e-01 8.179559055738e-01 8.162443259181e-01 8.145141900915e-01 8.127730217005e-01 8.110098389253e-01 8.092372361701e-01 8.074474381596e-01 8.056440776377e-01 8.038313844067e-01 8.020010390979e-01 8.001647784329e-01 7.983142491682e-01 7.964546777917e-01 7.945887268458e-01 7.927097513639e-01 7.908292323936e-01 7.889367609464e-01 7.870411384047e-01 7.851418975415e-01 7.832347708204e-01 7.813296121155e-01 7.794175671201e-01 7.775071862314e-01 7.755969231485e-01 7.736832503721e-01 7.717771756995e-01 7.698682880344e-01 7.679664824642e-01 7.660673712780e-01 7.641733352448e-01 7.622889062739e-01 7.604062165373e-01 7.585389414705e-01 7.566763248258e-01 7.548246031621e-01 7.529880249600e-01 7.511579502705e-01 7.493477374457e-01 7.475471782945e-01 7.457641072972e-01 7.439989180062e-01 7.422469473407e-01 7.405196006458e-01 7.388048109938e-01 7.371158332555e-01 7.354466273286e-01 7.337974634691e-01 7.321760028349e-01 7.305735946689e-01 7.290011739518e-01 7.274504629618e-01 7.259273846106e-01 7.244353247163e-01 7.229656634912e-01 7.215306119207e-01 7.201218719220e-01 7.187448383787e-01 7.174013947172e-01 7.160851269481e-01 7.148067301039e-01 7.135575747326e-01 7.123440452968e-01 7.111660168768e-01 7.100188033970e-01 7.089127440063e-01 7.078367778208e-01 7.068012869796e-01 7.058011726790e-01 7.048361356408e-01 7.039127875476e-01 7.030205606039e-01 7.021716160123e-01 7.013579393875e-01 7.005811530570e-01 6.998464620485e-01 6.991437561406e-01 6.984855408330e-01 6.978603183858e-01 6.972748748475e-01 6.967291971808e-01 6.962165525551e-01 6.957470940568e-01 6.953085761859e-01 6.949109039820e-01 6.945489807991e-01 6.942198100577e-01 6.939311661610e-01 6.936722640938e-01 6.934514035781e-01 6.932636389196e-01 6.931065222927e-01 6.929869962197e-01 6.928925997311e-01 6.928340988892e-01 6.928036614238e-01 6.928007946920e-01 6.928310584468e-01 6.928821005802e-01 6.929652477943e-01 6.930698357249e-01 6.931995891189e-01 6.933549487983e-01 6.935272342428e-01 6.937263675714e-01 6.939399961463e-01 6.941743151131e-01 6.944265664012e-01 6.946916397485e-01 6.949755492747e-01 6.952680505460e-01 6.955760847608e-01 6.958927192075e-01 6.962172841285e-01 6.965528924268e-01 6.968899404065e-01 6.972359347686e-01 6.975838926144e-01 6.979321380522e-01 6.982844620125e-01 6.986313663169e-01 6.989783441541e-01 6.993200711942e-01 6.996553304095e-01 6.999860360357e-01 7.003040626928e-01 7.006160759906e-01 7.009144998324e-01 7.011998814424e-01 7.014714374579e-01 7.017249342488e-01 7.019639241921e-01 7.021798163887e-01 7.023780997735e-01 7.025532499588e-01 7.027039898770e-01 7.028319832367e-01 7.029320974491e-01 7.030053366080e-01 7.030493078950e-01 7.030626782406e-01 7.030449530547e-01 7.029925077898e-01 7.029075922934e-01 7.027858938127e-01 7.026273808304e-01 7.024315860764e-01 7.021949221773e-01 7.019200708477e-01 7.016015020982e-01 7.012418516275e-01 7.008383906961e-01 7.003890497401e-01 6.998961178654e-01 6.993549776424e-01 6.987683776227e-01 6.981315095462e-01 6.974467228741e-01 6.967130045177e-01 6.959280323028e-01 6.950927142677e-01 6.942062085767e-01 6.932685181144e-01 6.922782448018e-01 6.912357026098e-01 6.901409270302e-01 6.889931006564e-01 6.877935098736e-01 6.865408178683e-01 6.852356600939e-01 6.838785838373e-01 6.824687974133e-01 6.810092513407e-01 6.794976004273e-01 6.779374752272e-01 6.763268310191e-01 6.746685850736e-01 6.729641940933e-01 6.712108232104e-01 6.694161038604e-01 6.675758626738e-01 6.656949154307e-01 6.637736352696e-01 6.618136121498e-01 6.598192390067e-01 6.577890123339e-01 6.557290235823e-01 6.536393608998e-01 6.515223818805e-01 6.493836635806e-01 6.472221969924e-01 6.450441979306e-01 6.428513598827e-01 6.406467178048e-01 6.384366635662e-01 6.362199555623e-01 6.340059712500e-01 6.317937074444e-01 6.295907960115e-01 6.274005995992e-01 6.252244889454e-01 6.230735204524e-01 6.209450279121e-01 6.188485652531e-01 6.167872816049e-01 6.147642419901e-01 6.127886697052e-01 6.108599410023e-01 6.089885913830e-01 6.071758835368e-01 6.054277581913e-01 6.037516965066e-01 6.021466158752e-01 6.006242727374e-01 5.991848235898e-01 5.978333819272e-01 5.965779244040e-01 5.954166349231e-01 5.943611644939e-01 5.934092929820e-01 5.925679513628e-01 5.918402707138e-01 5.912272299669e-01 5.907361866858e-01 5.903639546645e-01 5.901176354360e-01 5.899964152239e-01 5.900018836219e-01 5.901369718458e-01 5.903985393884e-01 5.907920067881e-01 5.913106802636e-01 5.919585380708e-01 5.927341307611e-01 5.936315852419e-01 5.946548673624e-01 5.957953588706e-01 5.970533589692e-01 5.984250163083e-01 5.999039693591e-01 6.014903132957e-01 6.031731557073e-01 6.049525432597e-01 6.068203538694e-01 6.087696886376e-01 6.107980985449e-01 6.128934191590e-01 6.150539318354e-01 6.172687887434e-01 6.195323871145e-01 6.218381533060e-01 6.241742333509e-01 6.265385618230e-01 6.289179544898e-01 6.313069079168e-01 6.336985599462e-01 6.360813836136e-01 6.384510713693e-01 6.407960816612e-01 6.431114381607e-01 6.453871357229e-01 6.476160032330e-01 6.497919530335e-01 6.519039711218e-01 6.539497875319e-01 6.559174049919e-01 6.578034630594e-01 6.596002501620e-01 6.612999838481e-01 6.629006069781e-01 6.643922351908e-01 6.657730582456e-01 6.670356246569e-01 6.681757500062e-01 6.691925869567e-01 6.700765656816e-01 6.708298210041e-01 6.714463083239e-01 6.719248232108e-01 6.722654975156e-01 6.724621384554e-01 6.725192679646e-01 6.724337261333e-01 6.722056569380e-01 6.718376767466e-01 6.713287154129e-01 6.706838114014e-01 6.699026196797e-01 6.689907857306e-01 6.679512616073e-01 6.667875502819e-01 6.655075938495e-01 6.641131520167e-01 6.626147119194e-01 6.610152346751e-01 6.593266452629e-01 6.575544239890e-01 6.557072835834e-01 6.537969785384e-01 6.518302887356e-01 6.498214227374e-01 6.477787544544e-01 6.457148825401e-01 6.436445912500e-01 6.415752672043e-01 6.395259107613e-01 6.375043108416e-01 6.355274809584e-01 6.336105748607e-01 6.317631102106e-01 6.300048198310e-01 6.283458701567e-01 6.268031381536e-01 6.253906492210e-01 6.241194726247e-01 6.230087686941e-01 6.220659488155e-01 6.213088352410e-01 6.207470157112e-01 6.203916020188e-01 6.202560758089e-01 6.203469658828e-01 6.206775394738e-01 6.212504357450e-01 6.220762920745e-01 6.231615423468e-01 6.245058831735e-01 6.261187497086e-01 6.279955366335e-01 6.301420487423e-01 6.325538954515e-01 6.352283321785e-01 6.381671957601e-01 6.413563089072e-01 6.447980561543e-01 6.484796739991e-01 6.523937087765e-01 6.565344824346e-01 6.608812089973e-01 6.654352146611e-01 6.701721632559e-01 6.750835114100e-01 6.801580282048e-01 6.853724245282e-01 6.907223015287e-01 6.961813657076e-01 7.017401359532e-01 7.073820634027e-01 7.130846922522e-01 7.188419442555e-01 7.246243651650e-01 7.304260925674e-01 7.362265697638e-01 7.420064058682e-01 7.477581600688e-01 7.534538994277e-01 7.590908541870e-01 7.646468299438e-01 7.701072761824e-01 7.754649597168e-01 7.806962695848e-01 7.858002041745e-01 7.907548752358e-01 7.955533558301e-01 8.001877476553e-01 8.046397997909e-01 8.089117535913e-01 8.129842784162e-01 8.168562858158e-01 8.205230074501e-01 8.239699749432e-01 8.272044914817e-01 8.302102896568e-01 8.329939467070e-01 8.355516409690e-01 8.378752688344e-01 8.399783016281e-01 8.418477121720e-01 8.434968121785e-01 8.449237037592e-01 8.461308347885e-01 8.471323700169e-01 8.479223704699e-01 8.485210897951e-01 8.489298581648e-01 8.491595959668e-01 8.492277617943e-01 8.491354036709e-01 8.489081146107e-01 8.485514840764e-01 8.480847761588e-01 8.475271611815e-01 8.468890769311e-01 8.461970911431e-01 8.454636378643e-01 8.447130462234e-01 8.439657884311e-01 8.432381573523e-01 8.425586655311e-01 8.419427928922e-01 8.414165419766e-01 8.409980805898e-01 8.407091161887e-01 8.405728352995e-01 8.406030837492e-01 8.408256091455e-01 8.412512852687e-01 8.418993152533e-01 8.427847387275e-01 8.439155532901e-01 8.453071719800e-01 8.469615722176e-01 8.488885637567e-01 8.510878594654e-01 8.535598332170e-01 8.563033889625e-01 8.593071923230e-01 8.625700075645e-01 8.660734136003e-01 8.698072025834e-01 8.737530889459e-01 8.778890348006e-01 8.821997421522e-01 8.866523706893e-01 8.912270542365e-01 8.958948774125e-01 9.006233808433e-01 9.053886892521e-01 9.101502983062e-01 9.148854235269e-01 9.195561490051e-01 9.241303104121e-01 9.285795169661e-01 9.328650126788e-01 9.369634710949e-01 9.408356885676e-01 9.444567180056e-01 9.477998215468e-01 9.508307563478e-01 9.535328986791e-01 9.558718676742e-01 9.578330111055e-01 9.593933076220e-01 9.605287643373e-01 9.612321339484e-01 9.614777317011e-01 9.612596445567e-01 9.605667204453e-01 9.593840981074e-01 9.577160070060e-01 9.555484174565e-01 9.528872680542e-01 9.497324631144e-01 9.460856243904e-01 9.419615382070e-01 9.373630859823e-01 9.323124118312e-01 9.268249893145e-01 9.209230674092e-01 9.146377150297e-01 9.079967282934e-01 9.010429030116e-01 8.938138760243e-01 8.863605003820e-01 8.787382511722e-01 8.710023470857e-01 8.632238737475e-01 8.554674464533e-01 8.478120993300e-01 8.403383737359e-01 8.331239352510e-01 8.262612506144e-01 8.198283574639e-01 8.139154427644e-01 8.086004325712e-01 8.039598229602e-01 8.000643450968e-01 7.969675492248e-01 7.947229506846e-01 7.933557183933e-01 7.928852874344e-01 7.933125216069e-01 7.946111531776e-01 7.967528936834e-01 7.996758733427e-01 8.033098543265e-01 8.075721267947e-01 8.123566538672e-01 8.175606012778e-01 8.230598003511e-01 8.287377110797e-01 8.344679785182e-01 8.401256315592e-01 8.455959881125e-01 8.507615030560e-01 8.555228450198e-01 8.597830783173e-01 8.634638078254e-01 8.664988581879e-01 8.688349887738e-01 8.704420653314e-01 8.712991591662e-01 8.714076029214e-01 8.707835234803e-01 8.694601207232e-01 8.674898110176e-01 8.649314546817e-01 8.618676801258e-01 8.583852803478e-01 8.545806608005e-01 8.505645951530e-01 8.464406726323e-01 8.423271723115e-01 8.383307915456e-01 8.345612623084e-01 8.311234346495e-01 8.281060678405e-01 8.256023505438e-01 8.236818305324e-01 8.224117913879e-01 8.218469826285e-01 8.220266768129e-01 8.229906634110e-01 8.247616966285e-01 8.273611311674e-01 8.308044767861e-01 8.350983850217e-01 8.402546687754e-01 8.462712907363e-01 8.531505654736e-01 8.608889033666e-01 8.694710760861e-01 8.788826830542e-01 8.890907479640e-01 9.000572103465e-01 9.117241837689e-01 9.240228406844e-01 9.368657227335e-01 9.501445837603e-01 9.637443037992e-01 9.775228527158e-01 9.913357726882e-01 1.005023249079e+00 1.018420347208e+00 1.031363073763e+00 1.043686995363e+00 1.055240105369e+00 1.065878785685e+00 1.075477592826e+00 1.083939769111e+00 1.091181621288e+00 1.097160352987e+00 1.101859005414e+00 1.105289673831e+00 1.107507764951e+00 1.108589537341e+00 1.108650393059e+00 1.107830845733e+00 1.106289890763e+00 1.104213516381e+00 1.101788825951e+00 1.099215657612e+00 1.096684779839e+00 1.094375232772e+00 1.092454475110e+00 1.091055382673e+00 1.090286645849e+00 1.090222567290e+00 1.090897007548e+00 1.092314020480e+00 1.094437779109e+00 1.097202844263e+00 1.100519936060e+00 1.104269017128e+00 1.108322643987e+00 1.112532393963e+00 1.116743466745e+00 1.120800725686e+00 1.124538043982e+00 1.127799906015e+00 1.130424340815e+00 1.132257447100e+00 1.133153130460e+00 1.132967002137e+00 1.131573677345e+00 1.128856631370e+00 1.124722024195e+00 1.119103611986e+00 1.111959293714e+00 1.103297690669e+00 1.093163501367e+00 1.081658825758e+00 1.068945715712e+00 1.055240953471e+00 1.040834183098e+00 1.026064369935e+00 1.011333072855e+00 9.970753037701e-01 9.837484590032e-01 9.718174366139e-01 9.617044178658e-01 9.537909087235e-01 9.483633483965e-01 9.455996438304e-01 9.455678040381e-01 9.481922337056e-01 9.533017276278e-01 9.606138602453e-01 9.697771771520e-01 9.804112764471e-01 9.921071570238e-01 1.004492174824e+00 1.017213620045e+00 1.029974190712e+00 1.042535596010e+00 1.054697834689e+00 1.066326676512e+00 1.077301271805e+00 1.087536714739e+00 1.096954734456e+00 1.105460741865e+00 1.112975048024e+00 1.119380690050e+00 1.124571154258e+00 1.128435124104e+00 1.130869292009e+00 1.131827265386e+00 1.131286066503e+00 1.129319520244e+00 1.126079290966e+00 1.121806508327e+00 1.116860996135e+00 1.111662892966e+00 1.106726291055e+00 1.102580274942e+00 1.099747755615e+00 1.098708123299e+00 1.099802560559e+00 1.103249532407e+00 1.109061687689e+00 1.117065494729e+00 1.126911963807e+00 1.138070792650e+00 1.149935010211e+00 1.161803595538e+00 1.172984706143e+00 1.182827122986e+00 1.190737637673e+00 1.192796156939e+00 1.189958730441e+00 1.185895089459e+00 1.183979620145e+00 1.184944572296e+00 1.186383802585e+00 1.184450361900e+00 1.176474708543e+00 1.162779151167e+00 1.146635004842e+00 1.132310342222e+00 1.122358121733e+00 1.116050800885e+00 1.110104240061e+00 1.101169932937e+00 1.088335571019e+00 1.073992064648e+00 1.062468774969e+00 1.057251178467e+00 1.058651914800e+00 1.063662975565e+00 1.068160751932e+00 1.069756921629e+00 1.069308645684e+00 1.070171309696e+00 1.075726567971e+00 1.086793624391e+00 1.100801029145e+00 1.113392371218e+00 1.121173901379e+00 1.123670336723e+00 1.123388151172e+00 1.123994864606e+00 1.127718864822e+00 1.133733124607e+00 1.138752039761e+00 1.139309476835e+00 1.134106379858e+00 1.124952171571e+00 1.115712286819e+00 1.109851578074e+00 1.108188803935e+00 1.108478560926e+00 1.107124459347e+00 1.101768988365e+00 1.092990646236e+00 1.083997148839e+00 1.078531244387e+00 1.078335298177e+00 1.081954315154e+00 1.085824350361e+00 1.086856945326e+00 1.084591217592e+00 1.081540068266e+00 1.081543032125e+00 1.087141045394e+00 1.097761566117e+00 1.110171336553e+00 1.120788643622e+00 1.128117744195e+00 1.133677062030e+00 1.140904467381e+00 1.152664827782e+00 1.169059491049e+00 1.187184357833e+00 1.202976095106e+00 1.213730351775e+00 1.219684309643e+00 1.223696153356e+00 1.229226847654e+00 1.237900773843e+00 1.248332626848e+00 1.257005670118e+00 1.260551231014e+00 1.257859605498e+00 1.250644152143e+00 1.242184294542e+00 1.235032481680e+00 1.229208745877e+00 1.222180085458e+00 1.210755787396e+00 1.193548249105e+00 1.172312334503e+00 1.151176102873e+00 1.133829931477e+00 1.117203605386e+00 1.082882670843e+00 9.778174824295e-01 8.760738928097e-01 8.679586565442e-01 9.496330780237e-01 1.029069693969e+00 1.035556730380e+00 9.634042444390e-01 8.719860799104e-01 8.528022736406e-01 9.317860360175e-01 1.034111319994e+00 1.080000397588e+00 1.044003786237e+00 9.612544609947e-01 9.096144147269e-01 9.442776137080e-01 1.031007527991e+00 1.093524933369e+00 1.089348873039e+00 1.032755993282e+00 9.846224326549e-01 1.003616344741e+00 1.079373732773e+00 1.145393268939e+00 1.148008224365e+00 1.083254595405e+00 1.001791274285e+00 9.811324503479e-01 1.048278807237e+00 1.143695336075e+00 1.190377169280e+00 1.152899750524e+00 1.052969705290e+00 9.654641879739e-01 9.727746355914e-01 1.072342203494e+00 1.180529615314e+00 1.223730880637e+00 1.178642597427e+00 1.074312681227e+00 9.812489084909e-01 9.690483518555e-01 1.036524344713e+00 1.118000487171e+00 1.156361575215e+00 1.136463077658e+00 1.080903893239e+00 1.029945851436e+00 1.010832527746e+00 1.017491847174e+00 1.025290216557e+00 1.020845947196e+00 1.013113844766e+00 1.020082876010e+00 1.045494985012e+00 1.071138113926e+00 1.073421851014e+00 1.044321416305e+00 9.998992832256e-01 9.712765794217e-01 9.791111612154e-01 1.013219022587e+00 1.043865526967e+00 1.048694086496e+00 1.026537032055e+00 9.937063362380e-01 9.689911078080e-01 9.583313159958e-01 9.540283680177e-01 9.485205842678e-01 9.452763066473e-01 9.544910564289e-01 9.784317504724e-01 1.004486493371e+00 1.015444787476e+00 1.005684037648e+00 9.883383431994e-01 9.863716983845e-01 1.011064237445e+00 1.049099495990e+00 1.075144351812e+00 1.074121144791e+00 1.052223313736e+00 1.031100515591e+00 1.028186445266e+00 1.039196019543e+00 1.043244099038e+00 1.024894309265e+00 9.902248579845e-01 9.645283846202e-01 9.702644439080e-01 1.002426927732e+00 1.032257758752e+00 1.034125813585e+00 1.005285647479e+00 9.677172072792e-01 9.521490284286e-01 9.711907717165e-01 1.008121482995e+00 1.035459834507e+00 1.037635761502e+00 1.017361867655e+00 9.883991722502e-01 9.635478386016e-01 9.477366524665e-01 9.409623734901e-01 9.439185004595e-01 9.566530098915e-01 9.720653774187e-01 9.762201003598e-01
 8.686581792004e-01 8.688979303646e-01 8.692428803976e-01 8.701544400224e-01 8.715019781368e-01 8.727074884397e-01 8.733602343695e-01 8.736205185977e-01 8.740301595840e-01 8.749573263361e-01 8.762471522664e-01 8.773880105959e-01 8.780268731617e-01 8.783290562920e-01 8.788204506578e-01 8.798289955513e-01 8.811395138555e-01 8.822308582716e-01 8.828350219153e-01 8.832073175997e-01 8.838504937288e-01 8.849902981873e-01 8.863411888620e-01 8.873933449751e-01 8.879520692680e-01 8.883517985830e-01 8.891119849059e-01 8.903801584917e-01 8.917739195748e-01 8.927845980005e-01 8.933008981391e-01 8.937143463168e-01 8.945247090229e-01 8.958343048011e-01 8.972371383580e-01 8.982217436281e-01 8.986917984483e-01 8.990780379611e-01 8.999011406562e-01 9.012361577747e-01 9.026336043452e-01 9.035725320133e-01 9.039939687704e-01 9.043662197438e-01 9.052130067746e-01 9.065682096328e-01 9.079339582518e-01 9.088003816567e-01 9.091817683473e-01 9.095920199431e-01 9.105026969802e-01 9.118591748822e-01 9.131526452322e-01 9.139543336601e-01 9.143429896268e-01 9.148122481481e-01 9.157617213153e-01 9.170932932148e-01 9.183302432461e-01 9.191044213361e-01 9.195156213069e-01 9.200198282249e-01 9.209769905175e-01 9.222962370010e-01 9.235226522634e-01 9.242854061068e-01 9.246775392684e-01 9.251749596511e-01 9.261605758858e-01 9.275237745510e-01 9.287570350058e-01 9.294678941055e-01 9.297970760058e-01 9.302947894507e-01 9.313567534408e-01 9.327865158176e-01 9.339887004497e-01 9.345922383654e-01 9.348574057329e-01 9.354114031230e-01 9.365834100518e-01 9.380437326904e-01 9.391480760567e-01 9.396258900019e-01 9.398741560237e-01 9.405344766136e-01 9.418031204144e-01 9.432263365647e-01 9.441901140785e-01 9.445745142934e-01 9.448692316227e-01 9.456471705260e-01 9.469571311891e-01 9.482845572300e-01 9.491107282689e-01 9.494558254311e-01 9.498344583295e-01 9.507068542150e-01 9.519987270532e-01 9.532066018014e-01 9.539314496016e-01 9.542854348949e-01 9.547527860031e-01 9.556766353268e-01 9.569144279561e-01 9.580096746561e-01 9.586738775332e-01 9.590680009163e-01 9.596121611539e-01 9.605501707638e-01 9.617129572151e-01 9.627139812647e-01 9.633530886178e-01 9.637999542303e-01 9.644018536237e-01 9.653252991332e-01 9.664034575309e-01 9.673287020002e-01 9.679649902721e-01 9.684664573642e-01 9.691041772085e-01 9.699901352978e-01 9.709836577983e-01 9.718486328898e-01 9.724938832975e-01 9.730409391198e-01 9.736911399110e-01 9.745216637895e-01 9.754304722214e-01 9.762475355084e-01 9.769041915271e-01 9.774815371533e-01 9.781181819626e-01 9.788770355117e-01 9.797047073698e-01 9.804812698761e-01 9.811434264733e-01 9.817286345005e-01 9.823327759794e-01 9.830194178018e-01 9.837723032912e-01 9.845106902692e-01 9.851668376115e-01 9.857454462623e-01 9.863176934451e-01 9.869470365205e-01 9.876351045280e-01 9.883288116482e-01 9.889676106074e-01 9.895410365945e-01 9.900928032238e-01 9.906738184710e-01 9.912983484481e-01 9.919394055846e-01 9.925564468949e-01 9.931236134850e-01 9.936556178659e-01 9.941896023761e-01 9.947521569543e-01 9.953403152578e-01 9.959251273546e-01 9.964741265313e-01 9.969810344052e-01 9.974739926785e-01 9.979852732131e-01 9.985213266507e-01 9.990614456448e-01 9.995789203012e-01 1.000061479014e+00 1.000525237012e+00 1.000993899487e+00 1.001477478406e+00 1.001966023560e+00 1.002443756085e+00 1.002899280479e+00 1.003333781464e+00 1.003762277438e+00 1.004196508718e+00 1.004633411338e+00 1.005063905248e+00 1.005477308349e+00 1.005873277696e+00 1.006261848667e+00 1.006652044733e+00 1.007037896925e+00 1.007413177226e+00 1.007773940403e+00 1.008123865863e+00 1.008469877138e+00 1.008814676546e+00 1.009151172293e+00 1.009471614605e+00 1.009776974622e+00 1.010075770574e+00 1.010373415098e+00 1.010669446476e+00 1.010954786706e+00 1.011220476850e+00 1.011470542732e+00 1.011716314433e+00 1.011963051595e+00 1.012204467982e+00 1.012432082430e+00 1.012639973225e+00 1.012837064732e+00 1.013034286285e+00 1.013230130097e+00 1.013413552061e+00 1.013579251472e+00 1.013730862396e+00 1.013879385313e+00 1.014028809331e+00 1.014170165937e+00 1.014293519459e+00 1.014401304530e+00 1.014503697796e+00 1.014606091916e+00 1.014702790912e+00 1.014784619987e+00 1.014848164215e+00 1.014904338974e+00 1.014960213229e+00 1.015010307519e+00 1.015046162360e+00 1.015065522356e+00 1.015073077096e+00 1.015077044319e+00 1.015077158886e+00 1.015063498440e+00 1.015033011427e+00 1.014990466635e+00 1.014940413102e+00 1.014884326333e+00 1.014816673242e+00 1.014732887375e+00 1.014637359164e+00 1.014534973027e+00 1.014423361878e+00 1.014298159873e+00 1.014160236893e+00 1.014010661552e+00 1.013854290167e+00 1.013690601668e+00 1.013512332827e+00 1.013320171132e+00 1.013118162777e+00 1.012908497607e+00 1.012690606269e+00 1.012462221244e+00 1.012219185618e+00 1.011964979724e+00 1.011704298391e+00 1.011434034390e+00 1.011151838946e+00 1.010858940192e+00 1.010553586126e+00 1.010239958722e+00 1.009917703210e+00 1.009582361914e+00 1.009234905917e+00 1.008877352448e+00 1.008510740648e+00 1.008134206027e+00 1.007747297551e+00 1.007345826882e+00 1.006934539910e+00 1.006513751908e+00 1.006081908701e+00 1.005640049825e+00 1.005188872920e+00 1.004725624984e+00 1.004251829649e+00 1.003766026991e+00 1.003269266302e+00 1.002764493212e+00 1.002250547798e+00 1.001724406485e+00 1.001186620353e+00 1.000638438049e+00 1.000079053036e+00 9.995112570578e-01 9.989323704105e-01 9.983416476534e-01 9.977417796382e-01 9.971317831817e-01 9.965114793149e-01 9.958811894528e-01 9.952397542843e-01 9.945874285110e-01 9.939267047542e-01 9.932560443177e-01 9.925755575204e-01 9.918858200543e-01 9.911855417212e-01 9.904745764568e-01 9.897537920846e-01 9.890243272162e-01 9.882848517729e-01 9.875373341588e-01 9.867792628303e-01 9.860107624729e-01 9.852325702802e-01 9.844453617472e-01 9.836490225898e-01 9.828438381202e-01 9.820295431697e-01 9.812064606077e-01 9.803734751098e-01 9.795308418795e-01 9.786791638390e-01 9.778203027715e-01 9.769524364782e-01 9.760761140519e-01 9.751913055876e-01 9.742966293473e-01 9.733944156082e-01 9.724842584690e-01 9.715661706773e-01 9.706405254420e-01 9.697066697457e-01 9.687635900212e-01 9.678134596089e-01 9.668565410603e-01 9.658912809425e-01 9.649195300010e-01 9.639401511890e-01 9.629530750413e-01 9.619601468260e-01 9.609595975792e-01 9.599523153124e-01 9.589377812754e-01 9.579168059535e-01 9.568898893674e-01 9.558580950023e-01 9.548195732395e-01 9.537732361514e-01 9.527213356618e-01 9.516633035746e-01 9.506019808340e-01 9.495353372945e-01 9.484614440775e-01 9.473823450291e-01 9.462976177249e-01 9.452083208100e-01 9.441167723046e-01 9.430188325805e-01 9.419150244063e-01 9.408076381285e-01 9.396951262883e-01 9.385804535892e-01 9.374627763785e-01 9.363389339447e-01 9.352116147093e-01 9.340815008745e-01 9.329491977422e-01 9.318132609721e-01 9.306745249077e-01 9.295317892228e-01 9.283874650893e-01 9.272411752853e-01 9.260937463687e-01 9.249451467571e-01 9.237922748516e-01 9.226378730489e-01 9.214836251004e-01 9.203279810245e-01 9.191729403376e-01 9.180158656056e-01 9.168574267461e-01 9.156997758564e-01 9.145415669403e-01 9.133848443920e-01 9.122273778434e-01 9.110710546942e-01 9.099146798629e-01 9.087598917268e-01 9.076063005652e-01 9.064542807711e-01 9.053041036159e-01 9.041551248633e-01 9.030088564739e-01 9.018643792005e-01 9.007223578308e-01 8.995837294662e-01 8.984470744583e-01 8.973146632997e-01 8.961850026326e-01 8.950588953966e-01 8.939370783813e-01 8.928185752226e-01 8.917049691895e-01 8.905959658864e-01 8.894912903380e-01 8.883910882831e-01 8.872970959602e-01 8.862078708019e-01 8.851249549649e-01 8.840469869937e-01 8.829748061829e-01 8.819106563871e-01 8.808515710621e-01 8.798001904607e-01 8.787554778301e-01 8.777175198159e-01 8.766875086696e-01 8.756656944937e-01 8.746505777110e-01 8.736449276830e-01 8.726472849450e-01 8.716572938016e-01 8.706769674488e-01 8.697056075113e-01 8.687432089565e-01 8.677914110985e-01 8.668477690275e-01 8.659149648033e-01 8.649920532365e-01 8.640789361812e-01 8.631774272901e-01 8.622860578047e-01 8.614057135491e-01 8.605366730269e-01 8.596786850267e-01 8.588326190847e-01 8.579988568999e-01 8.571765975538e-01 8.563664636435e-01 8.555680400442e-01 8.547830323161e-01 8.540111631167e-01 8.532519091381e-01 8.525050766798e-01 8.517720320199e-01 8.510528305444e-01 8.503470519855e-01 8.496549042644e-01 8.489774673348e-01 8.483136247645e-01 8.476629581637e-01 8.470287238843e-01 8.464080317388e-01 8.458020958862e-01 8.452117301889e-01 8.446360612512e-01 8.440750868796e-01 8.435294981267e-01 8.430000975632e-01 8.424865263659e-01 8.419877315192e-01 8.415046163764e-01 8.410377893800e-01 8.405864445309e-01 8.401520029405e-01 8.397333599324e-01 8.393306501548e-01 8.389448827491e-01 8.385755237161e-01 8.382222294531e-01 8.378859909743e-01 8.375652245659e-01 8.372620000593e-01 8.369755375625e-01 8.367056436645e-01 8.364534952912e-01 8.362160348513e-01 8.359968246108e-01 8.357948056717e-01 8.356088538175e-01 8.354404312390e-01 8.352882595963e-01 8.351532569766e-01 8.350360378587e-01 8.349342827852e-01 8.348502512942e-01 8.347827844882e-01 8.347312419351e-01 8.346977209088e-01 8.346801091030e-01 8.346798417035e-01 8.346949566314e-01 8.347275791186e-01 8.347766915664e-01 8.348411918937e-01 8.349227667577e-01 8.350197918266e-01 8.351327674899e-01 8.352628144044e-01 8.354072582181e-01 8.355676017055e-01 8.357446766707e-01 8.359353336291e-01 8.361425997480e-01 8.363645717747e-01 8.366001225267e-01 8.368518320044e-01 8.371171165777e-01 8.373977717176e-01 8.376925894723e-01 8.379998726325e-01 8.383230994614e-01 8.386581888969e-01 8.390072914080e-01 8.393700874084e-01 8.397435905215e-01 8.401332310522e-01 8.405324973709e-01 8.409448344768e-01 8.413700513793e-01 8.418047897093e-01 8.422532563295e-01 8.427115380885e-01 8.431806058249e-01 8.436617908459e-01 8.441508458503e-01 8.446525587088e-01 8.451619411399e-01 8.456809876661e-01 8.462102578710e-01 8.467462791119e-01 8.472935064710e-01 8.478467262601e-01 8.484083185803e-01 8.489783744066e-01 8.495532512752e-01 8.501378504022e-01 8.507267863197e-01 8.513218954179e-01 8.519247953426e-01 8.525297953311e-01 8.531426636873e-01 8.537590167563e-01 8.543796335026e-01 8.550053527169e-01 8.556318635307e-01 8.562650590428e-01 8.568986888966e-01 8.575342838157e-01 8.581742374227e-01 8.588121781502e-01 8.594549042316e-01 8.600967844588e-01 8.607386090613e-01 8.613826236432e-01 8.620228127665e-01 8.626654072343e-01 8.633047209086e-01 8.639427280875e-01 8.645806000237e-01 8.652125308145e-01 8.658453324299e-01 8.664713575663e-01 8.670950699049e-01 8.677162606904e-01 8.683298294315e-01 8.689415724903e-01 8.695448625376e-01 8.701439213745e-01 8.707374635286e-01 8.713217853003e-01 8.719025097286e-01 8.724721201547e-01 8.730356433079e-01 8.735910463945e-01 8.741355686803e-01 8.746741433300e-01 8.751991465941e-01 8.757161515564e-01 8.762231838778e-01 8.767166948316e-01 8.772025863920e-01 8.776726892456e-01 8.781335079087e-01 8.785802037241e-01 8.790133464725e-01 8.794356153580e-01 8.798397452099e-01 8.802332794254e-01 8.806105044491e-01 8.809726251659e-01 8.813207415602e-01 8.816496344943e-01 8.819660732944e-01 8.822625443675e-01 8.825434636689e-01 8.828074123838e-01 8.830509921419e-01 8.832802763598e-01 8.834871374568e-01 8.836771492295e-01 8.838478735349e-01 8.839959654779e-01 8.841286771885e-01 8.842363843012e-01 8.843265010983e-01 8.843944512686e-01 8.844387326935e-01 8.844654946413e-01 8.844654902385e-01 8.844470934758e-01 8.844037170306e-01 8.843363448857e-01 8.842487792879e-01 8.841328479871e-01 8.839979664614e-01 8.838356179810e-01 8.836490718154e-01 8.834398573346e-01 8.832019047038e-01 8.829434300559e-01 8.826551786375e-01 8.823432576537e-01 8.820064766148e-01 8.816392190742e-01 8.812510362036e-01 8.808315682111e-01 8.803884894112e-01 8.799181195194e-01 8.794188580737e-01 8.788960204040e-01 8.783407150915e-01 8.777629810910e-01 8.771546836505e-01 8.765183384524e-01 8.758572747991e-01 8.751637892488e-01 8.744473696617e-01 8.736996435065e-01 8.729250090767e-01 8.721239095515e-01 8.712905995028e-01 8.704351532984e-01 8.695460249208e-01 8.686313939814e-01 8.676903676210e-01 8.667167915348e-01 8.657215013350e-01 8.646934584865e-01 8.636412234764e-01 8.625597548711e-01 8.614495425612e-01 8.603173629807e-01 8.591510876445e-01 8.579634581585e-01 8.567457960679e-01 8.555019523203e-01 8.542352301812e-01 8.529367598693e-01 8.516192060242e-01 8.502705881465e-01 8.488990175897e-01 8.475049759690e-01 8.460803607900e-01 8.446385722330e-01 8.431660336927e-01 8.416746088609e-01 8.401604163064e-01 8.386189712863e-01 8.370620404459e-01 8.354766214073e-01 8.338752526140e-01 8.322506480500e-01 8.306039945679e-01 8.289428980058e-01 8.272558440639e-01 8.255562547874e-01 8.238341420853e-01 8.220955938253e-01 8.203429783915e-01 8.185687022069e-01 8.167850907590e-01 8.149812359479e-01 8.131660365459e-01 8.113383009200e-01 8.094930054963e-01 8.076420511487e-01 8.057743802097e-01 8.038990292566e-01 8.020144458662e-01 8.001175953171e-01 7.982177961548e-01 7.963049342793e-01 7.943909726738e-01 7.924687506498e-01 7.905412576128e-01 7.886138243932e-01 7.866784064630e-01 7.847462151244e-01 7.828102813052e-01 7.808732009939e-01 7.789417139444e-01 7.770062241778e-01 7.750802897697e-01 7.731534632995e-01 7.712330798379e-01 7.693209055571e-01 7.674105442290e-01 7.655147322545e-01 7.636223071383e-01 7.617430975890e-01 7.598759278122e-01 7.580162283650e-01 7.561766765312e-01 7.543442613336e-01 7.525321766536e-01 7.507336440869e-01 7.489519082204e-01 7.471927642614e-01 7.454466425030e-01 7.437262907580e-01 7.420235284783e-01 7.403436947810e-01 7.386893552130e-01 7.370539987229e-01 7.354499652612e-01 7.338663375322e-01 7.323121151131e-01 7.307860610275e-01 7.292851279915e-01 7.278183303607e-01 7.263762161812e-01 7.249688620814e-01 7.235921261302e-01 7.222443580560e-01 7.209350069284e-01 7.196536260920e-01 7.184107329067e-01 7.172009567859e-01 7.160244287422e-01 7.148886793707e-01 7.137826438329e-01 7.127199965881e-01 7.116898181824e-01 7.106974375004e-01 7.097461735136e-01 7.088265342452e-01 7.079530760326e-01 7.071114849367e-01 7.063125042455e-01 7.055519199995e-01 7.048263116106e-01 7.041456232904e-01 7.034980226156e-01 7.028930089680e-01 7.023253922160e-01 7.017940816782e-01 7.013053725009e-01 7.008489132434e-01 7.004351342266e-01 7.000564261826e-01 6.997138705268e-01 6.994103471949e-01 6.991385761688e-01 6.989070047126e-01 6.987066462440e-01 6.985407402368e-01 6.984111608350e-01 6.983093013714e-01 6.982442635681e-01 6.982070226323e-01 6.982002484599e-01 6.982254854598e-01 6.982741424052e-01 6.983556046215e-01 6.984584457819e-01 6.985899979423e-01 6.987447237516e-01 6.989199753238e-01 6.991216913074e-01 6.993384869312e-01 6.995780683888e-01 6.998347109505e-01 7.001068622566e-01 7.003979844342e-01 7.006979198052e-01 7.010147137914e-01 7.013407978400e-01 7.016761772511e-01 7.020219878856e-01 7.023713283803e-01 7.027294402829e-01 7.030891575515e-01 7.034519682144e-01 7.038171932596e-01 7.041777316574e-01 7.045405285855e-01 7.048958650461e-01 7.052476708822e-01 7.055934832064e-01 7.059281150988e-01 7.062567605802e-01 7.065699570658e-01 7.068723630681e-01 7.071592322395e-01 7.074301241685e-01 7.076842286184e-01 7.079162474996e-01 7.081307862545e-01 7.083210410734e-01 7.084875585640e-01 7.086296841846e-01 7.087440674025e-01 7.088318868055e-01 7.088879900805e-01 7.089141073937e-01 7.089072299702e-01 7.088658876673e-01 7.087907736941e-01 7.086767853520e-01 7.085270206415e-01 7.083367060572e-01 7.081063076045e-01 7.078358490872e-01 7.075197359069e-01 7.071611986629e-01 7.067574276653e-01 7.063071500460e-01 7.058105143776e-01 7.052643414295e-01 7.046711446703e-01 7.040263141027e-01 7.033316013325e-01 7.025858141911e-01 7.017879220592e-01 7.009378101944e-01 7.000337239345e-01 6.990769305677e-01 6.980658325454e-01 6.970006421192e-01 6.958814902352e-01 6.947073616760e-01 6.934797376013e-01 6.921965454698e-01 6.908605879019e-01 6.894702061712e-01 6.880261924216e-01 6.865306649994e-01 6.849814761384e-01 6.833832268558e-01 6.817314395059e-01 6.800321608478e-01 6.782853491926e-01 6.764895752205e-01 6.746511175678e-01 6.727658286408e-01 6.708411814828e-01 6.688751234765e-01 6.668710294506e-01 6.648322756261e-01 6.627579510979e-01 6.606549283939e-01 6.585226150225e-01 6.563646513571e-01 6.541854281452e-01 6.519848607025e-01 6.497715571065e-01 6.475431276623e-01 6.453073938559e-01 6.430679000482e-01 6.408259731598e-01 6.385897596978e-01 6.363575428243e-01 6.341392864243e-01 6.319374618710e-01 6.297556113279e-01 6.276024237761e-01 6.254764909447e-01 6.233892601623e-01 6.213419623327e-01 6.193395944030e-01 6.173909708774e-01 6.154945695998e-01 6.136634710990e-01 6.118967928187e-01 6.102023271896e-01 6.085866007379e-01 6.070491760414e-01 6.056028595226e-01 6.042454812246e-01 6.029856189407e-01 6.018276797830e-01 6.007725582666e-01 5.998300546553e-01 5.989983725738e-01 5.982850075324e-01 5.976912767288e-01 5.972195683833e-01 5.968764537150e-01 5.966567729733e-01 5.965700245284e-01 5.966131868773e-01 5.967875535165e-01 5.970963077802e-01 5.975352219081e-01 5.981088781075e-01 5.988099297459e-01 5.996429996179e-01 6.006033753200e-01 6.016876051634e-01 6.028959450896e-01 6.042213354403e-01 6.056627498015e-01 6.072147625209e-01 6.088722883628e-01 6.106323316486e-01 6.124846302861e-01 6.144298030858e-01 6.164556000807e-01 6.185582827799e-01 6.207309180325e-01 6.229639404635e-01 6.252545866470e-01 6.275899754640e-01 6.299665383809e-01 6.323738526252e-01 6.348031614669e-01 6.372505511268e-01 6.397019302876e-01 6.421536469878e-01 6.445954584326e-01 6.470184181772e-01 6.494161279025e-01 6.517782101422e-01 6.541001475585e-01 6.563700395125e-01 6.585831804118e-01 6.607313860149e-01 6.628052093794e-01 6.648028827397e-01 6.667108220664e-01 6.685273564205e-01 6.702444190383e-01 6.718555000279e-01 6.733578845771e-01 6.747428084325e-01 6.760084285699e-01 6.771487479860e-01 6.781599716022e-01 6.790404171573e-01 6.797833347980e-01 6.803908989787e-01 6.808562955182e-01 6.811816198119e-01 6.813649491562e-01 6.814033567599e-01 6.813015509607e-01 6.810563620089e-01 6.806704778312e-01 6.801459579447e-01 6.794844441549e-01 6.786911145662e-01 6.777661965438e-01 6.767186398202e-01 6.755494696309e-01 6.742657723278e-01 6.728747037915e-01 6.713804451090e-01 6.697951414237e-01 6.681216511173e-01 6.663734449868e-01 6.645573035071e-01 6.626827842812e-01 6.607639876143e-01 6.588072761431e-01 6.568284934957e-01 6.548376412324e-01 6.528473707683e-01 6.508730777980e-01 6.489233235757e-01 6.470178687695e-01 6.451653707041e-01 6.433841940882e-01 6.416874727196e-01 6.400869787619e-01 6.386026735908e-01 6.372433257621e-01 6.360267124735e-01 6.349661672625e-01 6.340724399182e-01 6.333639683603e-01 6.328467052006e-01 6.325384449271e-01 6.324463178614e-01 6.325823029783e-01 6.329563509285e-01 6.335727443787e-01 6.344457156559e-01 6.355734780173e-01 6.369660558804e-01 6.386251311864e-01 6.405509470353e-01 6.427491283292e-01 6.452120741788e-01 6.479443579055e-01 6.509393169389e-01 6.541906621481e-01 6.576984582511e-01 6.614458359989e-01 6.654352270875e-01 6.696478985079e-01 6.740770767291e-01 6.787135604210e-01 6.835366795104e-01 6.885439931007e-01 6.937105745394e-01 6.990292825434e-01 7.044832885677e-01 7.100506011891e-01 7.157266291333e-01 7.214822137569e-01 7.273108011333e-01 7.331916075380e-01 7.391046525635e-01 7.450420211586e-01 7.509752121191e-01 7.568997588100e-01 7.627914698147e-01 7.686347811855e-01 7.744216892865e-01 7.801247700448e-01 7.857430080416e-01 7.912521742185e-01 7.966414830557e-01 8.019031667489e-01 8.070134668231e-01 8.119747054680e-01 8.167636786136e-01 8.213767958296e-01 8.258054477942e-01 8.300332820169e-01 8.340645570753e-01 8.378794326095e-01 8.414813291118e-01 8.448629192724e-01 8.480141484668e-01 8.509424836343e-01 8.536329177583e-01 8.560952222553e-01 8.583240658757e-01 8.603169780183e-01 8.620861539186e-01 8.636215589267e-01 8.649383474094e-01 8.660354650315e-01 8.669192312300e-01 8.676045422275e-01 8.680877763093e-01 8.683908615356e-01 8.685176698547e-01 8.684808756152e-01 8.683003775428e-01 8.679795354525e-01 8.675459271827e-01 8.670072994073e-01 8.663848958271e-01 8.656998974403e-01 8.649651402604e-01 8.642092282407e-01 8.634454575788e-01 8.627001869010e-01 8.619941734775e-01 8.613459335885e-01 8.607843489927e-01 8.603241818357e-01 8.599924025597e-01 8.598069883252e-01 8.597881047625e-01 8.599577714810e-01 8.603285602390e-01 8.609222114675e-01 8.617480487133e-01 8.628232222491e-01 8.641548833296e-01 8.657497098596e-01 8.676173796308e-01 8.697549225388e-01 8.721671981558e-01 8.748458790537e-01 8.777879225340e-01 8.809848479122e-01 8.844198439263e-01 8.880853936907e-01 8.919565645127e-01 8.960177573663e-01 9.002460830256e-01 9.046133341418e-01 9.090990991839e-01 9.136684694982e-01 9.182970927673e-01 9.229516802486e-01 9.275994875053e-01 9.322126961845e-01 9.367513821149e-01 9.411903204650e-01 9.454920092851e-01 9.496256811608e-01 9.535616540109e-01 9.572621924320e-01 9.607082375069e-01 9.638608492096e-01 9.666972739166e-01 9.691935675273e-01 9.713169266527e-01 9.730563641719e-01 9.743780762931e-01 9.752705028267e-01 9.757158989972e-01 9.756917488046e-01 9.751947349053e-01 9.742021747681e-01 9.727128672489e-01 9.707187902685e-01 9.682090750674e-01 9.651933429086e-01 9.616619942500e-01 9.576278797206e-01 9.530952976994e-01 9.480746450182e-01 9.425880806666e-01 9.366469214541e-01 9.302850939904e-01 9.235283429306e-01 9.164119785887e-01 9.089820549191e-01 9.012797053720e-01 8.933676964639e-01 8.852982384615e-01 8.771426821811e-01 8.689742095289e-01 8.608667266001e-01 8.529114406276e-01 8.451884505208e-01 8.377932820592e-01 8.308165440746e-01 8.243468701440e-01 8.184795746737e-01 8.132912852546e-01 8.088662073293e-01 8.052645094511e-01 8.025437692466e-01 8.007448822274e-01 7.998843248424e-01 7.999755122887e-01 8.009947809766e-01 8.029129228222e-01 8.056785919286e-01 8.092138092746e-01 8.134393052668e-01 8.182498139528e-01 8.235344717177e-01 8.291734951906e-01 8.350397737933e-01 8.410098827910e-01 8.469533826324e-01 8.527521479312e-01 8.582890688294e-01 8.634582623807e-01 8.681671394705e-01 8.723315921392e-01 8.758897871969e-01 8.787857103254e-01 8.809898965720e-01 8.824851705008e-01 8.832670263294e-01 8.833602120602e-01 8.827908383350e-01 8.816124465116e-01 8.798850451980e-01 8.776822299716e-01 8.750929750399e-01 8.722028312763e-01 8.691171711136e-01 8.659325017645e-01 8.627517235836e-01 8.596775843538e-01 8.568006294450e-01 8.542172914854e-01 8.520052881843e-01 8.502406752748e-01 8.489906142150e-01 8.483077091691e-01 8.482459868730e-01 8.488410839252e-01 8.501309476056e-01 8.521441500066e-01 8.549059767538e-01 8.584429366023e-01 8.627722144040e-01 8.679160667701e-01 8.738912541793e-01 8.807082361569e-01 8.883794749295e-01 8.969002994938e-01 9.062644577389e-01 9.164487417166e-01 9.274170319140e-01 9.391145472126e-01 9.514656806144e-01 9.643825195047e-01 9.777487856548e-01 9.914370468047e-01 1.005299939246e+00 1.019176646855e+00 1.032902328832e+00 1.046298738555e+00 1.059193813159e+00 1.071420682576e+00 1.082816497083e+00 1.093243114963e+00 1.102571037125e+00 1.110704972993e+00 1.117572075962e+00 1.123128436850e+00 1.127370292737e+00 1.130316733808e+00 1.132029393643e+00 1.132597931884e+00 1.132138343525e+00 1.130800188293e+00 1.128746665672e+00 1.126158371973e+00 1.123229105094e+00 1.120147082726e+00 1.117101392097e+00 1.114263246898e+00 1.111788456091e+00 1.109807162773e+00 1.108416546890e+00 1.107690277206e+00 1.107660740990e+00 1.108329203838e+00 1.109672859911e+00 1.111628688161e+00 1.114119756138e+00 1.117042030649e+00 1.120276789857e+00 1.123693047401e+00 1.127145290897e+00 1.130484598201e+00 1.133555489485e+00 1.136195221519e+00 1.138245917991e+00 1.139540016707e+00 1.139923931204e+00 1.139242004664e+00 1.137350442947e+00 1.134127586022e+00 1.129464568986e+00 1.123295233026e+00 1.115581446230e+00 1.106336049140e+00 1.095629609780e+00 1.083584426784e+00 1.070402933708e+00 1.056343015801e+00 1.041737126529e+00 1.026979972690e+00 1.012509453106e+00 9.988087998888e-01 9.863570157323e-01 9.756319544920e-01 9.670534410533e-01 9.609610187492e-01 9.576070845388e-01 9.570948756595e-01 9.594185341152e-01 9.644346742924e-01 9.718867667562e-01 9.814484229139e-01 9.927163867393e-01 1.005289510362e+00 1.018756798281e+00 1.032737908569e+00 1.046907488817e+00 1.060971188401e+00 1.074708306010e+00 1.087925824038e+00 1.100473570529e+00 1.112229217892e+00 1.123062569746e+00 1.132869732527e+00 1.141510677424e+00 1.148856233853e+00 1.154767060866e+00 1.159094555879e+00 1.161734892369e+00 1.162589843213e+00 1.161641803683e+00 1.158940885571e+00 1.154618689075e+00 1.148936293421e+00 1.142230470866e+00 1.134962440827e+00 1.127663821554e+00 1.120911973119e+00 1.115311071099e+00 1.111391311246e+00 1.109619029199e+00 1.110291316089e+00 1.113525333862e+00 1.119248623404e+00 1.127156935777e+00 1.136803847398e+00 1.147578686214e+00 1.158795591831e+00 1.169745753314e+00 1.179716129896e+00 1.183934956292e+00 1.183672245291e+00 1.182544038138e+00 1.183804831429e+00 1.188013768511e+00 1.192580367077e+00 1.193525358802e+00 1.188117598765e+00 1.176649950727e+00 1.162351490944e+00 1.149401731686e+00 1.140252289160e+00 1.134085188837e+00 1.127583101931e+00 1.117402646776e+00 1.102674084588e+00 1.085851737118e+00 1.071390355550e+00 1.062952986569e+00 1.061050358895e+00 1.062840413231e+00 1.064305258506e+00 1.063149864051e+00 1.060371339000e+00 1.059523580167e+00 1.064176178530e+00 1.075226304844e+00 1.090032371903e+00 1.104076703439e+00 1.113815525867e+00 1.118685096680e+00 1.121141710205e+00 1.124771826615e+00 1.131647509205e+00 1.140733348275e+00 1.148543472517e+00 1.151483287140e+00 1.148198642644e+00 1.140493296315e+00 1.132247178659e+00 1.126948756072e+00 1.125452942684e+00 1.125565400931e+00 1.123754130174e+00 1.117733045301e+00 1.108154790970e+00 1.098317650200e+00 1.092051955932e+00 1.091158656713e+00 1.094193771377e+00 1.097548599334e+00 1.098056256689e+00 1.095184806519e+00 1.091407527863e+00 1.090560314781e+00 1.095197294000e+00 1.104758252285e+00 1.115985920108e+00 1.125262366038e+00 1.131079667449e+00 1.135005798689e+00 1.140596413903e+00 1.150866474149e+00 1.166028480400e+00 1.183187563986e+00 1.198199332706e+00 1.208252242738e+00 1.213501064507e+00 1.216789647401e+00 1.221625771639e+00 1.229704314458e+00 1.239705060155e+00 1.248176643363e+00 1.251844815366e+00 1.249741119362e+00 1.243759131974e+00 1.237309719599e+00 1.232917143540e+00 1.230346381831e+00 1.226620125856e+00 1.218020147611e+00 1.202647909691e+00 1.181821480525e+00 1.159297406601e+00 1.138385644021e+00 1.114717626043e+00 1.065973305287e+00 9.571299105994e-01 8.776663165779e-01 8.993587517750e-01 9.865408396279e-01 1.046530540467e+00 1.026045973914e+00 9.382159885786e-01 8.567981781947e-01 8.651846512149e-01 9.559024364035e-01 1.042304033536e+00 1.058563375916e+00 9.994315693102e-01 9.194812296692e-01 9.004732566934e-01 9.670273350922e-01 1.055115427715e+00 1.092351635923e+00 1.056653819901e+00 9.863029601329e-01 9.585114469830e-01 1.016696155011e+00 1.114640725256e+00 1.173212911745e+00 1.149446359930e+00 1.058849251398e+00 9.735565869397e-01 9.782433980061e-01 1.074777196553e+00 1.178955489214e+00 1.213729399514e+00 1.155310835190e+00 1.039616515189e+00 9.533540069349e-01 9.756778759844e-01 1.084732766023e+00 1.189188010316e+00 1.222081877375e+00 1.169681746633e+00 1.067933105145e+00 9.863416741915e-01 9.818930794334e-01 1.042739147017e+00 1.108367389347e+00 1.132925022331e+00 1.109657322857e+00 1.063610160220e+00 1.029238232588e+00 1.022011279696e+00 1.028110608753e+00 1.024518401200e+00 1.004141335817e+00 9.823283953628e-01 9.820761106872e-01 1.009376503539e+00 1.044907358234e+00 1.061831683982e+00 1.047141019396e+00 1.009922791338e+00 9.753273719680e-01 9.664196283372e-01 9.855760096364e-01 1.015162352601e+00 1.035433924950e+00 1.037806668317e+00 1.024931375673e+00 1.003450817955e+00 9.779732830705e-01 9.517958147744e-01 9.317176025108e-01 9.282028081660e-01 9.463456786425e-01 9.766584169563e-01 9.992581287455e-01 9.988153530594e-01 9.772651146757e-01 9.554195990940e-01 9.585438937955e-01 9.923686144850e-01 1.035850574751e+00 1.061051272038e+00 1.055876176740e+00 1.031962097580e+00 1.015231246591e+00 1.022563013804e+00 1.044256563197e+00 1.053860035680e+00 1.033418675514e+00 9.896127745205e-01 9.515535989072e-01 9.481285232725e-01 9.787268849334e-01 1.013262483195e+00 1.021402697834e+00 9.953820180140e-01 9.536980523570e-01 9.278867313711e-01 9.369925035371e-01 9.712102439254e-01 1.004778200612e+00 1.018844832223e+00 1.010277081862e+00 9.870305126507e-01 9.593898696993e-01 9.350850062095e-01 9.203975197851e-01 9.212109769887e-01 9.380627503274e-01 9.600422166206e-01 9.689557218229e-01
 8.607787117184e-01 8.610331264311e-01 8.613935322787e-01 8.623167418767e-01 8.636720936248e-01 8.648867850462e-01 8.655518203617e-01 8.658284483083e-01 8.662518689381e-01 8.671877904754e-01 8.684848382369e-01 8.696378872848e-01 8.702919042441e-01 8.706102479595e-01 8.711143327321e-01 8.721309908181e-01 8.734496772478e-01 8.745543786263e-01 8.751775974628e-01 8.755685636670e-01 8.762250920924e-01 8.773733670058e-01 8.787330932788e-01 8.798008704789e-01 8.803813387185e-01 8.808039258047e-01 8.815819639694e-01 8.828618448189e-01 8.842656277358e-01 8.852931575152e-01 8.858346773686e-01 8.862758555035e-01 8.871075486925e-01 8.884312485816e-01 8.898471050360e-01 8.908513654583e-01 8.913499544830e-01 8.917664294338e-01 8.926134978526e-01 8.939661271395e-01 8.953799769695e-01 8.963428597122e-01 8.967951637338e-01 8.971980885235e-01 8.980708868048e-01 8.994473890268e-01 9.008347258489e-01 9.017276327992e-01 9.021404878422e-01 9.025836951334e-01 9.035235484771e-01 9.049040867970e-01 9.062219416181e-01 9.070523495355e-01 9.074745045008e-01 9.079791836538e-01 9.089600106476e-01 9.103181793389e-01 9.115811897028e-01 9.123873894310e-01 9.128364053465e-01 9.133783668613e-01 9.143679352297e-01 9.157146513075e-01 9.169700623990e-01 9.177691270715e-01 9.182026975180e-01 9.187398677013e-01 9.197583459083e-01 9.211505330308e-01 9.224166543085e-01 9.231686268696e-01 9.235424060896e-01 9.240805940733e-01 9.251761355444e-01 9.266382853118e-01 9.278780977580e-01 9.285254797174e-01 9.288366175624e-01 9.294322351691e-01 9.306397680751e-01 9.321354765814e-01 9.332816978142e-01 9.338074570488e-01 9.341028568304e-01 9.348054048167e-01 9.361125313913e-01 9.375752512960e-01 9.385842798526e-01 9.390185510565e-01 9.393620264195e-01 9.401841347989e-01 9.415353726408e-01 9.429067253896e-01 9.437822718337e-01 9.441789157717e-01 9.446087412099e-01 9.455275866437e-01 9.468651707671e-01 9.481205106984e-01 9.488972888140e-01 9.493048132093e-01 9.498261590718e-01 9.508018142285e-01 9.520885369247e-01 9.532348123072e-01 9.539535969778e-01 9.544043336964e-01 9.550053119225e-01 9.559982615143e-01 9.572144781832e-01 9.582695714648e-01 9.589652612396e-01 9.594722772354e-01 9.601348280188e-01 9.611160976683e-01 9.622504606621e-01 9.632330443017e-01 9.639292571390e-01 9.644935293041e-01 9.651941626475e-01 9.661417277194e-01 9.671935728768e-01 9.681184564975e-01 9.688266944912e-01 9.694405232493e-01 9.701557160167e-01 9.710503652062e-01 9.720215830568e-01 9.729009279027e-01 9.736233307634e-01 9.742691194443e-01 9.749742578980e-01 9.758013805219e-01 9.766935442531e-01 9.775368190113e-01 9.782666354615e-01 9.789223746837e-01 9.795974243078e-01 9.803555910735e-01 9.811783699017e-01 9.819867867653e-01 9.827128011989e-01 9.833638872499e-01 9.840098299242e-01 9.847134098102e-01 9.854755830409e-01 9.862419923553e-01 9.869543007083e-01 9.876018275326e-01 9.882298430765e-01 9.888881834822e-01 9.895898013666e-01 9.903071613239e-01 9.909999099106e-01 9.916448235972e-01 9.922543425326e-01 9.928676291207e-01 9.935102194989e-01 9.941780260507e-01 9.948426034115e-01 9.954706522419e-01 9.960576356984e-01 9.966324030561e-01 9.972267240359e-01 9.978456273583e-01 9.984681476454e-01 9.990671659129e-01 9.996330422738e-01 1.000180636754e+00 1.000734949235e+00 1.001303869294e+00 1.001877503375e+00 1.002440984261e+00 1.002981585072e+00 1.003502481882e+00 1.004018643939e+00 1.004540178445e+00 1.005065483025e+00 1.005583596687e+00 1.006085785684e+00 1.006570697069e+00 1.007049427745e+00 1.007529323222e+00 1.008005474797e+00 1.008470797342e+00 1.008922722161e+00 1.009364463453e+00 1.009803296057e+00 1.010240446639e+00 1.010668914644e+00 1.011082142561e+00 1.011481527958e+00 1.011874426004e+00 1.012266113957e+00 1.012657034828e+00 1.013036966749e+00 1.013397742017e+00 1.013743884306e+00 1.014086268888e+00 1.014429338855e+00 1.014768585977e+00 1.015092872135e+00 1.015397694733e+00 1.015692546709e+00 1.015988990390e+00 1.016282643002e+00 1.016564507630e+00 1.016829610588e+00 1.017081412910e+00 1.017330442144e+00 1.017579770115e+00 1.017820978017e+00 1.018044252981e+00 1.018253189893e+00 1.018457589229e+00 1.018661124381e+00 1.018859351948e+00 1.019042629838e+00 1.019208393598e+00 1.019367031484e+00 1.019525883284e+00 1.019678800440e+00 1.019816970865e+00 1.019939529728e+00 1.020049767853e+00 1.020157633737e+00 1.020262071111e+00 1.020351296950e+00 1.020424296065e+00 1.020486554483e+00 1.020541342962e+00 1.020589131996e+00 1.020625827489e+00 1.020645508517e+00 1.020656025598e+00 1.020658694071e+00 1.020651207699e+00 1.020631179846e+00 1.020598827525e+00 1.020554660170e+00 1.020504062878e+00 1.020445196374e+00 1.020372632355e+00 1.020285365513e+00 1.020189734456e+00 1.020085946351e+00 1.019974258750e+00 1.019851385855e+00 1.019713376157e+00 1.019565071922e+00 1.019410454755e+00 1.019245423405e+00 1.019069959157e+00 1.018882022084e+00 1.018681859865e+00 1.018474096080e+00 1.018257494541e+00 1.018027169630e+00 1.017784806577e+00 1.017532646566e+00 1.017271072487e+00 1.016999688328e+00 1.016716658070e+00 1.016420417861e+00 1.016113451580e+00 1.015797450173e+00 1.015469090499e+00 1.015131269892e+00 1.014783658800e+00 1.014425006988e+00 1.014053768877e+00 1.013671528435e+00 1.013277529948e+00 1.012874993488e+00 1.012464153334e+00 1.012039959205e+00 1.011603872615e+00 1.011156824073e+00 1.010699609186e+00 1.010232517591e+00 1.009754500854e+00 1.009264243166e+00 1.008763551799e+00 1.008253369589e+00 1.007731826570e+00 1.007200409015e+00 1.006657982527e+00 1.006103548657e+00 1.005540385204e+00 1.004966494285e+00 1.004382638737e+00 1.003788895221e+00 1.003184614393e+00 1.002568580095e+00 1.001942946704e+00 1.001307042584e+00 1.000661675279e+00 1.000007115301e+00 9.993416245132e-01 9.986647757414e-01 9.979787631318e-01 9.972819526122e-01 9.965747670777e-01 9.958598359778e-01 9.951349097403e-01 9.943995987142e-01 9.936538553080e-01 9.928986089142e-01 9.921328885250e-01 9.913591584133e-01 9.905764420518e-01 9.897847660524e-01 9.889830628314e-01 9.881708741986e-01 9.873495663795e-01 9.865205557307e-01 9.856823269354e-01 9.848360146924e-01 9.839801130903e-01 9.831148505523e-01 9.822421435698e-01 9.813603832264e-01 9.804704733704e-01 9.795724918813e-01 9.786653839237e-01 9.777506401079e-01 9.768288467835e-01 9.758988126277e-01 9.749598735507e-01 9.740139832976e-01 9.730600957618e-01 9.720992118143e-01 9.711321940078e-01 9.701570545096e-01 9.691732680224e-01 9.681836341379e-01 9.671864865390e-01 9.661842729234e-01 9.651756318002e-01 9.641594212439e-01 9.631355496443e-01 9.621056612185e-01 9.610696476821e-01 9.600296078613e-01 9.589829950544e-01 9.579296498901e-01 9.568705750432e-01 9.558052569466e-01 9.547366340946e-01 9.536626601261e-01 9.525818803893e-01 9.514969423240e-01 9.504072794664e-01 9.493133657988e-01 9.482155463587e-01 9.471135433651e-01 9.460054671130e-01 9.448946573934e-01 9.437808192104e-01 9.426632635319e-01 9.415428119667e-01 9.404178586575e-01 9.392894877619e-01 9.381598034847e-01 9.370277641416e-01 9.358934715547e-01 9.347563793684e-01 9.336162841574e-01 9.324750780799e-01 9.313315688811e-01 9.301877783851e-01 9.290430237033e-01 9.278961211118e-01 9.267488457932e-01 9.256011099937e-01 9.244522175290e-01 9.233038795030e-01 9.221554147350e-01 9.210060106291e-01 9.198583304185e-01 9.187106073374e-01 9.175638172966e-01 9.164178414136e-01 9.152727380099e-01 9.141301517901e-01 9.129886357886e-01 9.118482085854e-01 9.107109878489e-01 9.095754960848e-01 9.084422755057e-01 9.073122681158e-01 9.061845598534e-01 9.050602126465e-01 9.039400628443e-01 9.028221720075e-01 9.017092397873e-01 9.005995601939e-01 8.994942867324e-01 8.983937582301e-01 8.972982296495e-01 8.962077179959e-01 8.951220853624e-01 8.940412785069e-01 8.929666385688e-01 8.918982749634e-01 8.908356612009e-01 8.897798068263e-01 8.887301715827e-01 8.876873266388e-01 8.866516195057e-01 8.856228263241e-01 8.846019358729e-01 8.835891101879e-01 8.825832077098e-01 8.815866136421e-01 8.805973490558e-01 8.796170623530e-01 8.786458074100e-01 8.776835283167e-01 8.767306140085e-01 8.757881497230e-01 8.748528122469e-01 8.739294762480e-01 8.730161954675e-01 8.721126839913e-01 8.712198681686e-01 8.703376631315e-01 8.694668075984e-01 8.686070547573e-01 8.677590568841e-01 8.669223740033e-01 8.660974816470e-01 8.652841888183e-01 8.644839516657e-01 8.636957333211e-01 8.629202481466e-01 8.621569473796e-01 8.614067008945e-01 8.606706168520e-01 8.599466476418e-01 8.592366970503e-01 8.585413173414e-01 8.578579754257e-01 8.571892166057e-01 8.565353093066e-01 8.558951515028e-01 8.552699916229e-01 8.546589068928e-01 8.540620955049e-01 8.534813227087e-01 8.529149766934e-01 8.523641134635e-01 8.518283686289e-01 8.513076250586e-01 8.508030159550e-01 8.503132257491e-01 8.498404461413e-01 8.493834760249e-01 8.489408726275e-01 8.485161095847e-01 8.481064394034e-01 8.477135365111e-01 8.473369482064e-01 8.469763763350e-01 8.466323210073e-01 8.463051861890e-01 8.459939836355e-01 8.457008830179e-01 8.454231119416e-01 8.451619744004e-01 8.449186352906e-01 8.446908027758e-01 8.444814119315e-01 8.442875799671e-01 8.441108926317e-01 8.439518395895e-01 8.438087188435e-01 8.436827101342e-01 8.435739755547e-01 8.434807728277e-01 8.434060733058e-01 8.433471823437e-01 8.433046275919e-01 8.432800568697e-01 8.432704536323e-01 8.432786414252e-01 8.433024331883e-01 8.433428424676e-01 8.433998918786e-01 8.434717977088e-01 8.435618567350e-01 8.436665779676e-01 8.437870803994e-01 8.439247629085e-01 8.440762429179e-01 8.442445386280e-01 8.444276988497e-01 8.446248808454e-01 8.448393519497e-01 8.450666387220e-01 8.453103215090e-01 8.455684535598e-01 8.458390620511e-01 8.461263134677e-01 8.464256590115e-01 8.467398652286e-01 8.470678547496e-01 8.474079121649e-01 8.477629277546e-01 8.481295896066e-01 8.485083879240e-01 8.489015085875e-01 8.493046008474e-01 8.497221636098e-01 8.501494320065e-01 8.505882923693e-01 8.510398238914e-01 8.514993538583e-01 8.519734825687e-01 8.524548113580e-01 8.529462825006e-01 8.534497733162e-01 8.539594382997e-01 8.544810559447e-01 8.550101568566e-01 8.555472122586e-01 8.560942378139e-01 8.566456674100e-01 8.572088617137e-01 8.577766652910e-01 8.583509807147e-01 8.589333851411e-01 8.595196689457e-01 8.601140912299e-01 8.607118562270e-01 8.613150126152e-01 8.619241894959e-01 8.625348241897e-01 8.631534131581e-01 8.637718837260e-01 8.643943591924e-01 8.650209355361e-01 8.656474417890e-01 8.662788610230e-01 8.669089469167e-01 8.675408619500e-01 8.681763208290e-01 8.688073434333e-01 8.694422045494e-01 8.700740073676e-01 8.707060470026e-01 8.713375721129e-01 8.719644117010e-01 8.725930172787e-01 8.732148392376e-01 8.738365899257e-01 8.744549092854e-01 8.750668937047e-01 8.756779934140e-01 8.762805871347e-01 8.768809710283e-01 8.774741693712e-01 8.780607765838e-01 8.786437594360e-01 8.792155440832e-01 8.797837923200e-01 8.803428177142e-01 8.808921607036e-01 8.814362264924e-01 8.819669011172e-01 8.824909347800e-01 8.830043939396e-01 8.835064096811e-01 8.839999181503e-01 8.844786181640e-01 8.849494784476e-01 8.854054356664e-01 8.858493948383e-01 8.862818200667e-01 8.866976120840e-01 8.871034241090e-01 8.874919713598e-01 8.878672179559e-01 8.882284048385e-01 8.885709614944e-01 8.889017054205e-01 8.892118684237e-01 8.895079978458e-01 8.897865245560e-01 8.900460730781e-01 8.902910121642e-01 8.905129404483e-01 8.907201248496e-01 8.909071517434e-01 8.910724699420e-01 8.912216261147e-01 8.913462533182e-01 8.914543308721e-01 8.915386554797e-01 8.916016788560e-01 8.916460913519e-01 8.916635671508e-01 8.916644874509e-01 8.916376354173e-01 8.915898399986e-01 8.915200344603e-01 8.914229953587e-01 8.913070102855e-01 8.911616133408e-01 8.909947104281e-01 8.908032941080e-01 8.905843704356e-01 8.903444515528e-01 8.900735448709e-01 8.897811097453e-01 8.894609377059e-01 8.891122116950e-01 8.887429261396e-01 8.883397883185e-01 8.879156521035e-01 8.874614030097e-01 8.869788478543e-01 8.864734129257e-01 8.859346861760e-01 8.853737536664e-01 8.847806261424e-01 8.841612445157e-01 8.835151637088e-01 8.828366018072e-01 8.821360568897e-01 8.814013583778e-01 8.806417318751e-01 8.798539343058e-01 8.790343499441e-01 8.781920998170e-01 8.773142253930e-01 8.764131080810e-01 8.754824655593e-01 8.745211057194e-01 8.735364679220e-01 8.725171169332e-01 8.714761516372e-01 8.704028738288e-01 8.693022710184e-01 8.681770372933e-01 8.670182161628e-01 8.658382696200e-01 8.646258216390e-01 8.633895694099e-01 8.621262114816e-01 8.608325969119e-01 8.595191719692e-01 8.581727966895e-01 8.568055981272e-01 8.554108877108e-01 8.539893248084e-01 8.525476927787e-01 8.510748289678e-01 8.495836565343e-01 8.480657657740e-01 8.465239962909e-01 8.449635843334e-01 8.433738525711e-01 8.417688004408e-01 8.401378590258e-01 8.384867165225e-01 8.368176039905e-01 8.351233948363e-01 8.334164474019e-01 8.316847289386e-01 8.299377036961e-01 8.281732571186e-01 8.263889298355e-01 8.245932823735e-01 8.227761898984e-01 8.209488999145e-01 8.191059117889e-01 8.172467066142e-01 8.153802612546e-01 8.134955476092e-01 8.116051181524e-01 8.097012645701e-01 8.077873003595e-01 8.058686455790e-01 8.039358306957e-01 8.020020624874e-01 8.000588876784e-01 7.981102030656e-01 7.961598894181e-01 7.942018853322e-01 7.922470854380e-01 7.902860404553e-01 7.883270436949e-01 7.863692956759e-01 7.844080154058e-01 7.824569898185e-01 7.805021767713e-01 7.785566598039e-01 7.766150172654e-01 7.746782229100e-01 7.727540307633e-01 7.708318990593e-01 7.689252910026e-01 7.670265496065e-01 7.651391766660e-01 7.632685028453e-01 7.614054291199e-01 7.595633255349e-01 7.577330012685e-01 7.559214234963e-01 7.541288074254e-01 7.523515734030e-01 7.505999881824e-01 7.488639741366e-01 7.471539205327e-01 7.454660989690e-01 7.437988371439e-01 7.421625456225e-01 7.405458100704e-01 7.389600629662e-01 7.374004747051e-01 7.358678488402e-01 7.343685103124e-01 7.328938641008e-01 7.314553274022e-01 7.300459317671e-01 7.286676224317e-01 7.273267544360e-01 7.260137381225e-01 7.247416465068e-01 7.234994962712e-01 7.222947439337e-01 7.211279928492e-01 7.199932996263e-01 7.189022053091e-01 7.178418891109e-01 7.168235475174e-01 7.158443932385e-01 7.148998327650e-01 7.139998639589e-01 7.131330573757e-01 7.123106598538e-01 7.115250577927e-01 7.107778943674e-01 7.100747953632e-01 7.094050740226e-01 7.087807636165e-01 7.081922900812e-01 7.076431098618e-01 7.071368701872e-01 7.066642402021e-01 7.062357619514e-01 7.058405977837e-01 7.054855358035e-01 7.051691407679e-01 7.048854106171e-01 7.046439734214e-01 7.044324747005e-01 7.042593814806e-01 7.041212967541e-01 7.040131904810e-01 7.039442504619e-01 7.039007977383e-01 7.038930240197e-01 7.039142530326e-01 7.039626753968e-01 7.040445939319e-01 7.041472809797e-01 7.042816771241e-01 7.044385299403e-01 7.046182232907e-01 7.048245755551e-01 7.050476473933e-01 7.052947506495e-01 7.055580313188e-01 7.058400545271e-01 7.061402421059e-01 7.064506659792e-01 7.067791134018e-01 7.071160575221e-01 7.074648067099e-01 7.078232983607e-01 7.081865940559e-01 7.085607560742e-01 7.089343116714e-01 7.093142590158e-01 7.096944960520e-01 7.100737961927e-01 7.104531256985e-01 7.108258110180e-01 7.111971259258e-01 7.115596548806e-01 7.119135727486e-01 7.122599965205e-01 7.125918225637e-01 7.129139676151e-01 7.132191636771e-01 7.135088590014e-01 7.137812868807e-01 7.140322763882e-01 7.142641103388e-01 7.144715916713e-01 7.146561735034e-01 7.148145443068e-01 7.149439720860e-01 7.150476728945e-01 7.151174881935e-01 7.151582795512e-01 7.151640381502e-01 7.151344403102e-01 7.150699004931e-01 7.149655026132e-01 7.148246515741e-01 7.146411579293e-01 7.144167990498e-01 7.141494802955e-01 7.138364788234e-01 7.134795662484e-01 7.130742490030e-01 7.126229080598e-01 7.121219240985e-01 7.115708481299e-01 7.109697474637e-01 7.103159760053e-01 7.096105845842e-01 7.088508052080e-01 7.080382540770e-01 7.071711594047e-01 7.062477979361e-01 7.052702827075e-01 7.042360888000e-01 7.031465739980e-01 7.020004937095e-01 7.007984339252e-01 6.995406409826e-01 6.982254339486e-01 6.968559583265e-01 6.954300411316e-01 6.939494078425e-01 6.924152469272e-01 6.908260080192e-01 6.891863596139e-01 6.874934535332e-01 6.857518191669e-01 6.839607070564e-01 6.821209014038e-01 6.802375930359e-01 6.783074496486e-01 6.763374119899e-01 6.743256534544e-01 6.722763084483e-01 6.701935782662e-01 6.680753293981e-01 6.659299865881e-01 6.637557775690e-01 6.615583110962e-01 6.593410123027e-01 6.571047368758e-01 6.548577977620e-01 6.525981437478e-01 6.503355985366e-01 6.480706000158e-01 6.458071281039e-01 6.435534808561e-01 6.413080868688e-01 6.390818775119e-01 6.368759277053e-01 6.346961656386e-01 6.325502733218e-01 6.304365675139e-01 6.283695060523e-01 6.263461783530e-01 6.243763093030e-01 6.224654438094e-01 6.206151313815e-01 6.188367899767e-01 6.171296261333e-01 6.155038306460e-01 6.139634419726e-01 6.125105202626e-01 6.111560089716e-01 6.098972694016e-01 6.087455084529e-01 6.077023389081e-01 6.067703142782e-01 6.059587193068e-01 6.052636891239e-01 6.046961505871e-01 6.042533940348e-01 6.039403133900e-01 6.037615013803e-01 6.037120080524e-01 6.038011649986e-01 6.040237245153e-01 6.043830170448e-01 6.048789287375e-01 6.055073201831e-01 6.062734401015e-01 6.071684001762e-01 6.081966833942e-01 6.093519051042e-01 6.106300771589e-01 6.120318195209e-01 6.135475046166e-01 6.151773213132e-01 6.169136171081e-01 6.187510134463e-01 6.206856993289e-01 6.227076598287e-01 6.248152759630e-01 6.269965531768e-01 6.292478509962e-01 6.315606488539e-01 6.339256633688e-01 6.363389692026e-01 6.387873478102e-01 6.412672946429e-01 6.437673336117e-01 6.462792518509e-01 6.487977444740e-01 6.513089605433e-01 6.538093127501e-01 6.562885622714e-01 6.587377216413e-01 6.611502480702e-01 6.635153596976e-01 6.658287949099e-01 6.680797710356e-01 6.702620285742e-01 6.723684275318e-01 6.743895002478e-01 6.763233244086e-01 6.781582233223e-01 6.798910846811e-01 6.815156978981e-01 6.830252495443e-01 6.844179405135e-01 6.856845727284e-01 6.868261822998e-01 6.878338751963e-01 6.887079994060e-01 6.894454121990e-01 6.900403372873e-01 6.904961534710e-01 6.908076644131e-01 6.909767408400e-01 6.910023134550e-01 6.908839870943e-01 6.906250586203e-01 6.902255136596e-01 6.896879683150e-01 6.890158060040e-01 6.882118484824e-01 6.872819661524e-01 6.862278120433e-01 6.850594175792e-01 6.837785462771e-01 6.823953033514e-01 6.809150951131e-01 6.793460846908e-01 6.777000441807e-01 6.759814662478e-01 6.742049977852e-01 6.723780783199e-01 6.705117995446e-01 6.686208898114e-01 6.667116979931e-01 6.648049740105e-01 6.629067249626e-01 6.610332391580e-01 6.591992367872e-01 6.574158517270e-01 6.557019557202e-01 6.540667022175e-01 6.525293387803e-01 6.511019469627e-01 6.497973710809e-01 6.486360241111e-01 6.476237915363e-01 6.467813954587e-01 6.461175091946e-01 6.456465369031e-01 6.453826300731e-01 6.453312328013e-01 6.455114588799e-01 6.459248080175e-01 6.465839606025e-01 6.474966545699e-01 6.486649779326e-01 6.501007828244e-01 6.518000047228e-01 6.537715162713e-01 6.560132606692e-01 6.585241132472e-01 6.613064752738e-01 6.643501359158e-01 6.676593691602e-01 6.712210197239e-01 6.750311938534e-01 6.790844344767e-01 6.833621181748e-01 6.878660262767e-01 6.925743908441e-01 6.974793191579e-01 7.025693538195e-01 7.078228634759e-01 7.132365740657e-01 7.187834930098e-01 7.244554171518e-01 7.302351803810e-01 7.361006159401e-01 7.420450978505e-01 7.480406855374e-01 7.540791534624e-01 7.601398571905e-01 7.662040994697e-01 7.722628602417e-01 7.782874662481e-01 7.842753830572e-01 7.902014742358e-01 7.960520880821e-01 8.018180577947e-01 8.074739088466e-01 8.130188667784e-01 8.184282577559e-01 8.236956244903e-01 8.288096462235e-01 8.337516143607e-01 8.385227923899e-01 8.431007395488e-01 8.474853778437e-01 8.516658985835e-01 8.556299560490e-01 8.593820640537e-01 8.629033809118e-01 8.662000143487e-01 8.692629613675e-01 8.720870808130e-01 8.746804439700e-01 8.770285436501e-01 8.791445231743e-01 8.810222578544e-01 8.826646400829e-01 8.840818958108e-01 8.852683558648e-01 8.862411846378e-01 8.869998146695e-01 8.875541567563e-01 8.879194874936e-01 8.880961114576e-01 8.881079080887e-01 8.879594876109e-01 8.876696930994e-01 8.872551916241e-01 8.867263894852e-01 8.861108758386e-01 8.854188188079e-01 8.846750280189e-01 8.838998378168e-01 8.831107988751e-01 8.823353374387e-01 8.815902355226e-01 8.809027584751e-01 8.802930812527e-01 8.797828549974e-01 8.793973432823e-01 8.791527943477e-01 8.790759786011e-01 8.791824560970e-01 8.794904887407e-01 8.800182751768e-01 8.807784951559e-01 8.817869153690e-01 8.830480914161e-01 8.845765194400e-01 8.863734943971e-01 8.884410319845e-01 8.907813084347e-01 8.933869575491e-01 8.962561733104e-01 8.993740692487e-01 9.027319461200e-01 9.063142919157e-01 9.100989307829e-01 9.140721118738e-01 9.182029300325e-01 9.224736345980e-01 9.268538956244e-01 9.313123506206e-01 9.358263889515e-01 9.403553982494e-01 9.448763910329e-01 9.493509705188e-01 9.537465106370e-01 9.580352723644e-01 9.621765266542e-01 9.661459224756e-01 9.699048096612e-01 9.734263299158e-01 9.766811108875e-01 9.796338882613e-01 9.822667547235e-01 9.845427124104e-01 9.864432286651e-01 9.879445949129e-01 9.890183891622e-01 9.896552168655e-01 9.898247989467e-01 9.895185211737e-01 9.887204000286e-01 9.874125836435e-01 9.855942461413e-01 9.832472437547e-01 9.803750512781e-01 9.769731977424e-01 9.730381753196e-01 9.685837290245e-01 9.636087222869e-01 9.581346754689e-01 9.521737675847e-01 9.457492029321e-01 9.388949608852e-01 9.316354460399e-01 9.240214358297e-01 9.160924896641e-01 9.079070656289e-01 8.995256932791e-01 8.910124392468e-01 8.824506438564e-01 8.739134481416e-01 8.654941428941e-01 8.572833513561e-01 8.493745108061e-01 8.418722068562e-01 8.348677513191e-01 8.284637589626e-01 8.227485415449e-01 8.178076482970e-01 8.137191323626e-01 8.105374488167e-01 8.083200340076e-01 8.070853667661e-01 8.068507599010e-01 8.076056065557e-01 8.093127524715e-01 8.119307877325e-01 8.153809627713e-01 8.195805638528e-01 8.244283708044e-01 8.298061658580e-01 8.355969823660e-01 8.416668684533e-01 8.478911241283e-01 8.541383660984e-01 8.602841826402e-01 8.662149193221e-01 8.718182249509e-01 8.770043273501e-01 8.816876029062e-01 8.858033558467e-01 8.893027821182e-01 8.921493464179e-01 8.943311700910e-01 8.958435775509e-01 8.967080751637e-01 8.969553897553e-01 8.966301120269e-01 8.957968733619e-01 8.945192462523e-01 8.928819597393e-01 8.909679387487e-01 8.888648305316e-01 8.866686604386e-01 8.844635990101e-01 8.823435099634e-01 8.803878036755e-01 8.786736800570e-01 8.772758761717e-01 8.762510900054e-01 8.756625735772e-01 8.755542896522e-01 8.759728948198e-01 8.769592915732e-01 8.785451461565e-01 8.807712967411e-01 8.836648241086e-01 8.872627740583e-01 8.915973335814e-01 8.966990398768e-01 9.026014889865e-01 9.093275091048e-01 9.169012103857e-01 9.253313502107e-01 9.346174971111e-01 9.447437121549e-01 9.556732879101e-01 9.673560834909e-01 9.797114051676e-01 9.926432013363e-01 1.006031947314e+00 1.019736038712e+00 1.033602603359e+00 1.047457736906e+00 1.061126774831e+00 1.074426621033e+00 1.087174651632e+00 1.099201498627e+00 1.110340559389e+00 1.120452270528e+00 1.129414089594e+00 1.137128410796e+00 1.143533259377e+00 1.148590094805e+00 1.152300281723e+00 1.154698641522e+00 1.155845760299e+00 1.155842890740e+00 1.154811920709e+00 1.152902172246e+00 1.150281261759e+00 1.147126940500e+00 1.143628915072e+00 1.139969402436e+00 1.136328157953e+00 1.132874863718e+00 1.129750444171e+00 1.127082217009e+00 1.124965239812e+00 1.123465496142e+00 1.122623423415e+00 1.122443706784e+00 1.122911514718e+00 1.123980190723e+00 1.125581827699e+00 1.127632709277e+00 1.130023509484e+00 1.132640140291e+00 1.135347121410e+00 1.137999234535e+00 1.140446081055e+00 1.142519550931e+00 1.144054185727e+00 1.144874370521e+00 1.144807665511e+00 1.143689819266e+00 1.141359140315e+00 1.137686165390e+00 1.132556821152e+00 1.125899924729e+00 1.117694425522e+00 1.107962803533e+00 1.096806495732e+00 1.084383562431e+00 1.070930961408e+00 1.056762683107e+00 1.042251544870e+00 1.027845954035e+00 1.014020644217e+00 1.001285937153e+00 9.901437928978e-01 9.810494166554e-01 9.744077785476e-01 9.705023179551e-01 9.695123650809e-01 9.714751046980e-01 9.762851269353e-01 9.837365167540e-01 9.935008817590e-01 1.005204080269e+00 1.018426206107e+00 1.032740888331e+00 1.047757867326e+00 1.063100935293e+00 1.078465686195e+00 1.093578559418e+00 1.108218118684e+00 1.122203315439e+00 1.135358965727e+00 1.147545509688e+00 1.158601683696e+00 1.168370779996e+00 1.176694237998e+00 1.183387497549e+00 1.188301354100e+00 1.191276709805e+00 1.192211295944e+00 1.191059819585e+00 1.187837913307e+00 1.182687044894e+00 1.175826933349e+00 1.167612711543e+00 1.158504810429e+00 1.149044540383e+00 1.139865537774e+00 1.131595069912e+00 1.124861671024e+00 1.120200066207e+00 1.118004552039e+00 1.118510005747e+00 1.121712711854e+00 1.127423224281e+00 1.135238670839e+00 1.144594326838e+00 1.154833411655e+00 1.165215946994e+00 1.170476237264e+00 1.171837166902e+00 1.172881197211e+00 1.176779675265e+00 1.183937038150e+00 1.191574579450e+00 1.195562835586e+00 1.193093552519e+00 1.184429633426e+00 1.172754524453e+00 1.162158460482e+00 1.154946660681e+00 1.150158840456e+00 1.144373666747e+00 1.134212957569e+00 1.118794800143e+00 1.100602475343e+00 1.084143179932e+00 1.073189250164e+00 1.068391443906e+00 1.067049207433e+00 1.065259039882e+00 1.060828504890e+00 1.054907706078e+00 1.051282064070e+00 1.053783645975e+00 1.063495605246e+00 1.077815629709e+00 1.092142544163e+00 1.102825679040e+00 1.109239358286e+00 1.113810154035e+00 1.120067916763e+00 1.129945086101e+00 1.142186667978e+00 1.153084042072e+00 1.158878207227e+00 1.158127174809e+00 1.152592359571e+00 1.146122684086e+00 1.142173634410e+00 1.141575815801e+00 1.142140771126e+00 1.140384923595e+00 1.134095775639e+00 1.124021315698e+00 1.113565927666e+00 1.106667569942e+00 1.105206410091e+00 1.107769527625e+00 1.110732220540e+00 1.110873639501e+00 1.107603374908e+00 1.103354427620e+00 1.101938217822e+00 1.105892894150e+00 1.114627838341e+00 1.124828836050e+00 1.132810870467e+00 1.137021457331e+00 1.139050315759e+00 1.142563873520e+00 1.150755004927e+00 1.164000500857e+00 1.179485978691e+00 1.193044903280e+00 1.201790408459e+00 1.205809702397e+00 1.207925919881e+00 1.211675482835e+00 1.218798858160e+00 1.228004833903e+00 1.235863806845e+00 1.239164745380e+00 1.237079289442e+00 1.231712554396e+00 1.226682631109e+00 1.224579511446e+00 1.224995096665e+00 1.224548913105e+00 1.218993169147e+00 1.205897976132e+00 1.186149208183e+00 1.163197180961e+00 1.139844547110e+00 1.115542290018e+00 1.046482462080e+00 9.394759280122e-01 8.880565932225e-01 9.375697927517e-01 1.024879859678e+00 1.062363807141e+00 1.014865826653e+00 9.147205654179e-01 8.487124775620e-01 8.851396878947e-01 9.831227348886e-01 1.050263745054e+00 1.035691992956e+00 9.544523051097e-01 8.810887434954e-01 8.965405394146e-01 9.902218250923e-01 1.075279134078e+00 1.086338146517e+00 1.020157187666e+00 9.382578887228e-01 9.324739309510e-01 1.025600320055e+00 1.139440851267e+00 1.189100002903e+00 1.142824228896e+00 1.033336861350e+00 9.507204075498e-01 9.800555199481e-01 1.096887615975e+00 1.201766737184e+00 1.223104415969e+00 1.149319594700e+00 1.028756809094e+00 9.537717092812e-01 9.903650314632e-01 1.098653199679e+00 1.188975223474e+00 1.206280424462e+00 1.148375642044e+00 1.057596134646e+00 9.975870702388e-01 1.005362154784e+00 1.056844884896e+00 1.100356245426e+00 1.105401642063e+00 1.076374034306e+00 1.041242626070e+00 1.026649582118e+00 1.034299310499e+00 1.042536714222e+00 1.030095817119e+00 9.953993006957e-01 9.587407441473e-01 9.472404353030e-01 9.703678294332e-01 1.010405240921e+00 1.039456765129e+00 1.040318169012e+00 1.014535056653e+00 9.790426829142e-01 9.553524526839e-01 9.561652170161e-01 9.786332797570e-01 1.009620751581e+00 1.034998892985e+00 1.044442296615e+00 1.032525081694e+00 1.000151382218e+00 9.572772290894e-01 9.229375094785e-01 9.162875290392e-01 9.403263435978e-01 9.760038943546e-01 9.965808627457e-01 9.869862491579e-01 9.544868994378e-01 9.264237896629e-01 9.309687325866e-01 9.700805199904e-01 1.016668945106e+00 1.040526034834e+00 1.031639498290e+00 1.005957910189e+00 9.931773241253e-01 1.010027188839e+00 1.042425960817e+00 1.059329873813e+00 1.040373207638e+00 9.917565166916e-01 9.443025573189e-01 9.316250254601e-01 9.581723853899e-01 9.946797878731e-01 1.007757375708e+00 9.852677760058e-01 9.416955729642e-01 9.073883120706e-01 9.055958750658e-01 9.334056298359e-01 9.685670476691e-01 9.908882253780e-01 9.929553476069e-01 9.777018396055e-01 9.520138206682e-01 9.236939828021e-01 9.024540510191e-01 8.987010338158e-01 9.155523192354e-01 9.413637958514e-01 9.555340677207e-01
 8.523966682254e-01 8.526646593218e-01 8.530383348955e-01 8.539713645106e-01 8.553335919644e-01 8.565547717133e-01 8.572310699618e-01 8.575223249640e-01 8.579571736165e-01 8.588997150987e-01 8.602031820496e-01 8.613658989990e-01 8.620335499607e-01 8.623671086774e-01 8.628809778544e-01 8.639041373847e-01 8.652285648773e-01 8.663449189350e-01 8.669852138644e-01 8.673942022115e-01 8.680611744354e-01 8.692156533535e-01 8.705818111810e-01 8.716634363272e-01 8.722631954800e-01 8.727067061950e-01 8.735005140302e-01 8.747895257252e-01 8.762012888634e-01 8.772435402690e-01 8.778084848162e-01 8.782750172844e-01 8.791253793572e-01 8.804600085355e-01 8.818866559981e-01 8.829090829481e-01 8.834341309939e-01 8.838786950747e-01 8.847469866311e-01 8.861136781658e-01 8.875423889176e-01 8.885269264584e-01 8.890072244414e-01 8.894389097646e-01 8.903345982971e-01 8.917303083831e-01 8.931358555486e-01 8.940533770764e-01 8.944959527403e-01 8.949694247896e-01 8.959352403264e-01 8.973368941247e-01 8.986769426261e-01 8.995335936824e-01 8.999873890478e-01 9.005253777822e-01 9.015345514363e-01 9.029160696336e-01 9.042024397223e-01 9.050381966468e-01 9.055230861552e-01 9.061011827285e-01 9.071192497725e-01 9.084899477585e-01 9.097715780713e-01 9.106049973022e-01 9.110777625012e-01 9.116525191331e-01 9.127008907960e-01 9.141188025808e-01 9.154152093494e-01 9.162061769361e-01 9.166213413275e-01 9.171975191871e-01 9.183223326129e-01 9.198147410263e-01 9.210888190479e-01 9.217788330930e-01 9.221341412247e-01 9.227682766982e-01 9.240076145114e-01 9.255355365153e-01 9.267210655185e-01 9.272917793219e-01 9.276323459906e-01 9.283744482215e-01 9.297161747333e-01 9.312155930559e-01 9.322675336406e-01 9.327489791154e-01 9.331393323281e-01 9.340019567069e-01 9.353916204355e-01 9.368043383619e-01 9.377258769666e-01 9.381716971574e-01 9.386496817012e-01 9.396125422821e-01 9.409927358940e-01 9.422933084558e-01 9.431193483659e-01 9.435788551256e-01 9.441507753535e-01 9.451740371891e-01 9.465073574078e-01 9.477017548022e-01 9.484725529195e-01 9.489779301950e-01 9.496332682648e-01 9.506782768035e-01 9.519444623159e-01 9.530507470523e-01 9.538010690317e-01 9.543656856345e-01 9.550861788972e-01 9.561225273179e-01 9.573096135270e-01 9.583460904164e-01 9.590997714801e-01 9.597245460129e-01 9.604865974995e-01 9.614926001854e-01 9.626001947229e-01 9.635821196723e-01 9.643505164040e-01 9.650275072414e-01 9.658057400089e-01 9.667626196021e-01 9.677927143622e-01 9.687327195454e-01 9.695180770049e-01 9.702291789985e-01 9.709993194479e-01 9.718918180741e-01 9.728476951821e-01 9.737549295400e-01 9.745500792237e-01 9.752736903544e-01 9.760171718735e-01 9.768437723112e-01 9.777345638304e-01 9.786101553893e-01 9.794038935006e-01 9.801246712434e-01 9.808424091762e-01 9.816179155179e-01 9.824518254841e-01 9.832887299276e-01 9.840717111863e-01 9.847918731371e-01 9.854936800293e-01 9.862268394895e-01 9.870028330558e-01 9.877950739675e-01 9.885619279031e-01 9.892806373255e-01 9.899663508997e-01 9.906568760275e-01 9.913772541657e-01 9.921237008156e-01 9.928650979088e-01 9.935697609083e-01 9.942350420696e-01 9.948894962156e-01 9.955650433611e-01 9.962642044529e-01 9.969670605401e-01 9.976468934984e-01 9.982935225064e-01 9.989238675137e-01 9.995614718909e-01 1.000213542426e+00 1.000870987221e+00 1.001518173091e+00 1.002142367044e+00 1.002747575231e+00 1.003349789079e+00 1.003958422749e+00 1.004569651426e+00 1.005173987659e+00 1.005762796876e+00 1.006335132926e+00 1.006902584049e+00 1.007470971447e+00 1.008036482734e+00 1.008590739698e+00 1.009132584094e+00 1.009664689574e+00 1.010193753265e+00 1.010722641410e+00 1.011242597951e+00 1.011746704982e+00 1.012238872550e+00 1.012725038602e+00 1.013210735812e+00 1.013695291342e+00 1.014169008681e+00 1.014623875865e+00 1.015064691935e+00 1.015503222421e+00 1.015942360264e+00 1.016377089153e+00 1.016797106332e+00 1.017199380099e+00 1.017592225806e+00 1.017986193970e+00 1.018378063488e+00 1.018758797482e+00 1.019121905220e+00 1.019472698809e+00 1.019821092888e+00 1.020170577782e+00 1.020511472945e+00 1.020835312726e+00 1.021145337672e+00 1.021450984573e+00 1.021755720994e+00 1.022055779014e+00 1.022340501100e+00 1.022608488181e+00 1.022870451928e+00 1.023131695382e+00 1.023387470623e+00 1.023629060338e+00 1.023854332625e+00 1.024069136889e+00 1.024281432610e+00 1.024489260174e+00 1.024682935816e+00 1.024860520865e+00 1.025027679808e+00 1.025187277453e+00 1.025339958516e+00 1.025481910621e+00 1.025608565525e+00 1.025724056758e+00 1.025832849553e+00 1.025931815531e+00 1.026018417724e+00 1.026091842385e+00 1.026154678219e+00 1.026210626960e+00 1.026258967728e+00 1.026293023303e+00 1.026313449098e+00 1.026325735335e+00 1.026329197590e+00 1.026325080089e+00 1.026309644153e+00 1.026279451217e+00 1.026239528465e+00 1.026192805314e+00 1.026136460799e+00 1.026067567401e+00 1.025987552897e+00 1.025896394836e+00 1.025796528289e+00 1.025687575277e+00 1.025565096227e+00 1.025430608432e+00 1.025287036426e+00 1.025132583696e+00 1.024969296131e+00 1.024793926403e+00 1.024606054373e+00 1.024406595678e+00 1.024197618506e+00 1.023976758148e+00 1.023747084509e+00 1.023506965503e+00 1.023254824331e+00 1.022991065997e+00 1.022715351730e+00 1.022428210164e+00 1.022133076843e+00 1.021828135430e+00 1.021510381453e+00 1.021180401677e+00 1.020839011549e+00 1.020487786191e+00 1.020125739403e+00 1.019752993093e+00 1.019367572848e+00 1.018971852542e+00 1.018565993281e+00 1.018148945640e+00 1.017721215284e+00 1.017281677610e+00 1.016831174163e+00 1.016370112351e+00 1.015898953946e+00 1.015416926804e+00 1.014925584439e+00 1.014422405526e+00 1.013907202719e+00 1.013382485741e+00 1.012846377108e+00 1.012300774679e+00 1.011744951416e+00 1.011178871111e+00 1.010600956082e+00 1.010012200337e+00 1.009412231585e+00 1.008802634346e+00 1.008183695172e+00 1.007554143638e+00 1.006913628511e+00 1.006263633996e+00 1.005601579101e+00 1.004929875859e+00 1.004248806140e+00 1.003558377629e+00 1.002857939430e+00 1.002146853028e+00 1.001425011073e+00 1.000693542582e+00 9.999537381813e-01 9.992033114561e-01 9.984445618806e-01 9.976759205709e-01 9.968962038989e-01 9.961086203408e-01 9.953111950525e-01 9.945046831604e-01 9.936893653635e-01 9.928646559940e-01 9.920310179866e-01 9.911890164079e-01 9.903384549802e-01 9.894780422852e-01 9.886096665483e-01 9.877321257207e-01 9.868470616010e-01 9.859552343152e-01 9.850531934877e-01 9.841430626863e-01 9.832245403686e-01 9.822983527688e-01 9.813654243256e-01 9.804254283384e-01 9.794769532976e-01 9.785195308670e-01 9.775547054144e-01 9.765836457230e-01 9.756069252375e-01 9.746224914088e-01 9.736298180403e-01 9.726299187218e-01 9.716235885296e-01 9.706119068817e-01 9.695942004464e-01 9.685685638833e-01 9.675370862386e-01 9.665001008085e-01 9.654570257991e-01 9.644096823264e-01 9.633547788964e-01 9.622940750889e-01 9.612290914873e-01 9.601592913319e-01 9.590858992921e-01 9.580066529103e-01 9.569217422320e-01 9.558330496748e-01 9.547402452416e-01 9.536441853642e-01 9.525437817367e-01 9.514401505397e-01 9.503314320339e-01 9.492194731825e-01 9.481061252053e-01 9.469887221879e-01 9.458696221919e-01 9.447461364379e-01 9.436206328047e-01 9.424933368345e-01 9.413636936315e-01 9.402332083641e-01 9.390999345161e-01 9.379654312115e-01 9.368301898074e-01 9.356930751214e-01 9.345552180646e-01 9.334171187481e-01 9.322783357309e-01 9.311389806134e-01 9.299999531970e-01 9.288607424582e-01 9.277220111763e-01 9.265840084420e-01 9.254457210560e-01 9.243098735638e-01 9.231736492363e-01 9.220396315450e-01 9.209072115034e-01 9.197764868703e-01 9.186480626409e-01 9.175217658054e-01 9.163973355713e-01 9.152764722320e-01 9.141583882606e-01 9.130431223199e-01 9.119317596495e-01 9.108232635241e-01 9.097191986216e-01 9.086187224238e-01 9.075226496884e-01 9.064322455162e-01 9.053449843313e-01 9.042630385731e-01 9.031874151435e-01 9.021158583372e-01 9.010509560351e-01 8.999913002398e-01 8.989378513155e-01 8.978910929306e-01 8.968504247078e-01 8.958162955562e-01 8.947905958326e-01 8.937709439562e-01 8.927590485345e-01 8.917547775823e-01 8.907581449567e-01 8.897711089482e-01 8.887910802520e-01 8.878204346972e-01 8.868589441433e-01 8.859048338880e-01 8.849612758744e-01 8.840276620503e-01 8.831024496816e-01 8.821888288329e-01 8.812837478040e-01 8.803895046071e-01 8.795068970891e-01 8.786340398849e-01 8.777727986881e-01 8.769220840687e-01 8.760833156762e-01 8.752558721695e-01 8.744401555060e-01 8.736368236897e-01 8.728463055221e-01 8.720667556462e-01 8.713002047158e-01 8.705469435914e-01 8.698062554996e-01 8.690792825290e-01 8.683651301619e-01 8.676641932148e-01 8.669775896251e-01 8.663038681998e-01 8.656453293476e-01 8.650005576115e-01 8.643690302871e-01 8.637531948817e-01 8.631516107483e-01 8.625649230653e-01 8.619931007065e-01 8.614356025736e-01 8.608942043147e-01 8.603675248470e-01 8.598563499693e-01 8.593612405912e-01 8.588807001151e-01 8.584173340230e-01 8.579691123285e-01 8.575362978217e-01 8.571208183841e-01 8.567200737613e-01 8.563367887770e-01 8.559695189227e-01 8.556181945625e-01 8.552841716909e-01 8.549655909198e-01 8.546642395450e-01 8.543798590207e-01 8.541116796176e-01 8.538601564855e-01 8.536261732246e-01 8.534075737996e-01 8.532071214608e-01 8.530227553455e-01 8.528553802602e-01 8.527051669138e-01 8.525709358360e-01 8.524541086036e-01 8.523535267138e-01 8.522700635873e-01 8.522037806538e-01 8.521528365589e-01 8.521203925693e-01 8.521030166406e-01 8.521019937052e-01 8.521188955233e-01 8.521500762901e-01 8.521996021113e-01 8.522641832328e-01 8.523441063242e-01 8.524422263482e-01 8.525539650009e-01 8.526835654737e-01 8.528274002502e-01 8.529860859088e-01 8.531623480846e-01 8.533517234931e-01 8.535573076792e-01 8.537781931269e-01 8.540119235870e-01 8.542628350690e-01 8.545254689681e-01 8.548042215034e-01 8.550966914851e-01 8.554017086733e-01 8.557227138336e-01 8.560545223860e-01 8.564001042580e-01 8.567601335010e-01 8.571308530001e-01 8.575159992444e-01 8.579116508622e-01 8.583199000853e-01 8.587407086197e-01 8.591707590289e-01 8.596150453534e-01 8.600678649858e-01 8.605321378059e-01 8.610070959600e-01 8.614896196288e-01 8.619855213794e-01 8.624883703678e-01 8.630008918809e-01 8.635234363673e-01 8.640517357158e-01 8.645913127074e-01 8.651362587781e-01 8.656896864732e-01 8.662506809748e-01 8.668164466760e-01 8.673915297026e-01 8.679697470777e-01 8.685555040482e-01 8.691469688417e-01 8.697410305205e-01 8.703427078832e-01 8.709454300500e-01 8.715542807533e-01 8.721663739943e-01 8.727800160652e-01 8.733987748831e-01 8.740166429513e-01 8.746383814679e-01 8.752619584741e-01 8.758845134069e-01 8.765105793363e-01 8.771336949539e-01 8.777589931449e-01 8.783826666867e-01 8.790042488300e-01 8.796276423970e-01 8.802444733115e-01 8.808626510861e-01 8.814773625122e-01 8.820873529228e-01 8.826965145870e-01 8.832970097562e-01 8.838974876736e-01 8.844906939966e-01 8.850781978658e-01 8.856628384181e-01 8.862368457316e-01 8.868080407515e-01 8.873697617359e-01 8.879235057279e-01 8.884719307057e-01 8.890074706480e-01 8.895384406329e-01 8.900570302346e-01 8.905667164886e-01 8.910681047751e-01 8.915547556017e-01 8.920346919076e-01 8.924993213695e-01 8.929538021994e-01 8.933964054779e-01 8.938229116383e-01 8.942403446427e-01 8.946401247431e-01 8.950286638597e-01 8.954021160456e-01 8.957572092802e-01 8.961013141098e-01 8.964255934744e-01 8.967370014333e-01 8.970289837080e-01 8.973039743089e-01 8.975634098788e-01 8.978007307950e-01 8.980246988467e-01 8.982268281689e-01 8.984094423455e-01 8.985748251339e-01 8.987160438990e-01 8.988416832224e-01 8.989422594998e-01 8.990242917116e-01 8.990852588348e-01 8.991211137416e-01 8.991395709901e-01 8.991305534408e-01 8.991023361121e-01 8.990494957147e-01 8.989711543626e-01 8.988736509364e-01 8.987461531717e-01 8.985983905305e-01 8.984248897262e-01 8.982244998888e-01 8.980025170519e-01 8.977498499211e-01 8.974761651303e-01 8.971729560155e-01 8.968439387546e-01 8.964909595664e-01 8.961051780361e-01 8.956996297823e-01 8.952613410699e-01 8.947974069244e-01 8.943081749136e-01 8.937860759662e-01 8.932422661263e-01 8.926639059708e-01 8.920623810326e-01 8.914306878883e-01 8.907676077201e-01 8.900822881541e-01 8.893612657191e-01 8.886175920854e-01 8.878424026547e-01 8.870368948860e-01 8.862070188331e-01 8.853418214347e-01 8.844541914075e-01 8.835338886041e-01 8.825849218237e-01 8.816100682729e-01 8.806016334917e-01 8.795709906117e-01 8.785055936896e-01 8.774150633035e-01 8.762961990487e-01 8.751468081962e-01 8.739739265407e-01 8.727666502851e-01 8.715378303645e-01 8.702786387781e-01 8.689904288684e-01 8.676808218864e-01 8.663373298224e-01 8.649738649038e-01 8.635800063427e-01 8.621602730831e-01 8.607191501861e-01 8.592463016023e-01 8.577551164411e-01 8.562347901059e-01 8.546919204197e-01 8.531274923141e-01 8.515349384230e-01 8.499255669630e-01 8.482885793748e-01 8.466333661196e-01 8.449563994211e-01 8.432557925241e-01 8.415406072208e-01 8.397992351518e-01 8.380436025024e-01 8.362683603111e-01 8.344733797429e-01 8.326666252146e-01 8.308369763665e-01 8.289962645943e-01 8.271393113367e-01 8.252659501153e-01 8.233833302847e-01 8.214826684942e-01 8.195769645743e-01 8.176540279090e-01 8.157231200550e-01 8.137851429135e-01 8.118324457416e-01 8.098800818780e-01 8.079140855878e-01 8.059458796849e-01 8.039731730617e-01 8.019923580453e-01 8.000155748047e-01 7.980290923444e-01 7.960467629598e-01 7.940623331606e-01 7.920781203024e-01 7.901002984387e-01 7.881186162141e-01 7.861472872514e-01 7.841773709947e-01 7.822135982256e-01 7.802606529080e-01 7.783093826854e-01 7.763751900596e-01 7.744453829859e-01 7.725293659628e-01 7.706272314324e-01 7.687341341698e-01 7.668619442805e-01 7.650000594970e-01 7.631572903422e-01 7.613327520259e-01 7.595246350866e-01 7.577406065615e-01 7.559723540901e-01 7.542303507599e-01 7.525098506960e-01 7.508109558356e-01 7.491418112988e-01 7.474916064135e-01 7.458743309713e-01 7.442813110900e-01 7.427173980810e-01 7.411855822793e-01 7.396784331647e-01 7.382085766401e-01 7.367657990535e-01 7.353580365275e-01 7.339848692276e-01 7.326410271524e-01 7.313378256537e-01 7.300645380195e-01 7.288317623891e-01 7.276345161755e-01 7.264712655277e-01 7.253515990950e-01 7.242636616354e-01 7.232191183050e-01 7.222118460753e-01 7.212426516163e-01 7.203165392262e-01 7.194250952688e-01 7.185787758501e-01 7.177703829519e-01 7.170013050040e-01 7.162768923896e-01 7.155867259292e-01 7.149433226349e-01 7.143364035769e-01 7.137701282952e-01 7.132472360607e-01 7.127582684914e-01 7.123163664611e-01 7.119066712410e-01 7.115402714973e-01 7.112120667961e-01 7.109179225905e-01 7.106677449864e-01 7.104483190827e-01 7.102699382699e-01 7.101244184239e-01 7.100131171928e-01 7.099395991363e-01 7.098939080854e-01 7.098857395895e-01 7.099050955093e-01 7.099559925054e-01 7.100389757367e-01 7.101456194147e-01 7.102846146552e-01 7.104461711331e-01 7.106328988104e-01 7.108461141218e-01 7.110772251556e-01 7.113347414490e-01 7.116074290146e-01 7.119008173925e-01 7.122126339715e-01 7.125368199532e-01 7.128791154082e-01 7.132299078035e-01 7.135959060533e-01 7.139693596267e-01 7.143506560855e-01 7.147419163369e-01 7.151336271000e-01 7.155329339761e-01 7.159320218020e-01 7.163307766309e-01 7.167302103936e-01 7.171238699203e-01 7.175157101263e-01 7.178989974758e-01 7.182754345795e-01 7.186430305450e-01 7.189965130463e-01 7.193398710816e-01 7.196661570147e-01 7.199772154901e-01 7.202699538385e-01 7.205419301244e-01 7.207945450900e-01 7.210209051219e-01 7.212250475003e-01 7.214015249350e-01 7.215494691243e-01 7.216698054346e-01 7.217557494891e-01 7.218122318119e-01 7.218306698800e-01 7.218146972573e-01 7.217609295157e-01 7.216673040134e-01 7.215349360578e-01 7.213585739019e-01 7.211403934333e-01 7.208770174239e-01 7.205669882913e-01 7.202114851007e-01 7.198053403249e-01 7.193507837377e-01 7.188448790974e-01 7.182871166620e-01 7.176776264536e-01 7.170127757189e-01 7.162954031794e-01 7.155210264131e-01 7.146913227366e-01 7.138055021700e-01 7.128617831654e-01 7.118618125644e-01 7.108026848601e-01 7.096864197958e-01 7.085113181136e-01 7.072788420493e-01 7.059879104929e-01 7.046388485565e-01 7.032334580821e-01 7.017701080462e-01 7.002505266406e-01 6.986756715991e-01 6.970454403376e-01 6.953634666965e-01 6.936267733751e-01 6.918404678961e-01 6.900040956617e-01 6.881191805051e-01 6.861895257925e-01 6.842132736661e-01 6.821982181323e-01 6.801411391492e-01 6.780473608396e-01 6.759208757334e-01 6.737601035913e-01 6.715742889695e-01 6.693599896238e-01 6.671257244427e-01 6.648726952236e-01 6.626037892894e-01 6.603270027815e-01 6.580412964361e-01 6.557558236496e-01 6.534711030613e-01 6.511932167959e-01 6.489293792571e-01 6.466792754221e-01 6.444537738390e-01 6.422522620280e-01 6.400843785513e-01 6.379554664012e-01 6.358655907126e-01 6.338287394380e-01 6.318427087784e-01 6.299183183995e-01 6.280600013228e-01 6.262699814059e-01 6.245605864516e-01 6.229294801017e-01 6.213885315039e-01 6.199402114609e-01 6.185882247936e-01 6.173420005198e-01 6.162007692016e-01 6.151751142270e-01 6.142642227753e-01 6.134741113991e-01 6.128109808842e-01 6.122723849512e-01 6.118683357918e-01 6.115954153488e-01 6.114587209127e-01 6.114602704682e-01 6.115973618854e-01 6.118780811203e-01 6.122944892855e-01 6.128518954322e-01 6.135479318790e-01 6.143792169639e-01 6.153495195967e-01 6.164487113723e-01 6.176807606949e-01 6.190386519146e-01 6.205176751994e-01 6.221171395094e-01 6.238271512090e-01 6.256475699748e-01 6.275690689420e-01 6.295863472722e-01 6.316949426918e-01 6.338840135310e-01 6.361505322088e-01 6.384830576154e-01 6.408770795102e-01 6.433233518475e-01 6.458119491504e-01 6.483394132451e-01 6.508902274325e-01 6.534624677439e-01 6.560436828257e-01 6.586257384170e-01 6.612025625636e-01 6.637607084007e-01 6.662975233276e-01 6.687998914996e-01 6.712610645958e-01 6.736735957507e-01 6.760269350033e-01 6.783176232205e-01 6.805328605665e-01 6.826700677964e-01 6.847195042132e-01 6.866743064825e-01 6.885309276235e-01 6.902786820202e-01 6.919162879790e-01 6.934361513092e-01 6.948334207600e-01 6.961044477409e-01 6.972436028469e-01 6.982514047143e-01 6.991196362695e-01 6.998492297532e-01 7.004378705300e-01 7.008822666922e-01 7.011838498471e-01 7.013401873779e-01 7.013542387525e-01 7.012247738461e-01 7.009537779908e-01 7.005437992082e-01 6.999968944671e-01 6.993180688388e-01 6.985085014353e-01 6.975764982420e-01 6.965247827931e-01 6.953600144093e-01 6.940906999260e-01 6.927203773113e-01 6.912618688363e-01 6.897192781810e-01 6.881036698004e-01 6.864277303595e-01 6.846958024803e-01 6.829253593124e-01 6.811226243909e-01 6.793024180835e-01 6.774794785062e-01 6.756610773132e-01 6.738678796422e-01 6.721061944381e-01 6.703959537281e-01 6.687490835886e-01 6.671786701622e-01 6.657043637276e-01 6.643340814320e-01 6.630877091125e-01 6.619780508697e-01 6.610171065944e-01 6.602234606700e-01 6.596048018045e-01 6.591801058337e-01 6.589564577535e-01 6.589477554187e-01 6.591662938015e-01 6.596170021517e-01 6.603159026201e-01 6.612624462664e-01 6.624703528370e-01 6.639404949444e-01 6.656773970562e-01 6.676881888628e-01 6.699668040013e-01 6.725207956418e-01 6.753431977508e-01 6.784322672514e-01 6.817886408915e-01 6.853971380671e-01 6.892623288362e-01 6.933671919112e-01 6.977065848712e-01 7.022717161105e-01 7.070443808026e-01 7.120234931699e-01 7.171836077403e-01 7.225193595222e-01 7.280138901367e-01 7.336475593398e-01 7.394144588304e-01 7.452861598527e-01 7.512563837048e-01 7.573038732499e-01 7.634090906142e-01 7.695630095827e-01 7.757384050670e-01 7.819287677651e-01 7.881092503347e-01 7.942659321336e-01 8.003871779041e-01 8.064457890291e-01 8.124401083834e-01 8.183431121696e-01 8.241452300501e-01 8.298354242819e-01 8.353904778097e-01 8.408095350471e-01 8.460689210251e-01 8.511640488223e-01 8.560835178055e-01 8.608099252956e-01 8.653456618270e-01 8.696692255450e-01 8.737824551266e-01 8.776740104228e-01 8.813357970525e-01 8.847704180506e-01 8.879616901078e-01 8.909184703658e-01 8.936312641856e-01 8.960989492390e-01 8.983278714095e-01 9.003082100152e-01 9.020531499531e-01 9.035588112815e-01 9.048312090223e-01 9.058804405966e-01 9.067052410292e-01 9.073231226090e-01 9.077361299350e-01 9.079582855948e-01 9.080037697442e-01 9.078800721969e-01 9.076092216497e-01 9.072005133720e-01 9.066750729269e-01 9.060503969588e-01 9.053422986434e-01 9.045769807853e-01 9.037688450260e-01 9.029461682293e-01 9.021264615230e-01 9.013332318625e-01 9.005934819846e-01 8.999250757070e-01 8.993554479520e-01 8.989029657866e-01 8.985924569910e-01 8.984457267710e-01 8.984784584679e-01 8.987145171257e-01 8.991657057993e-01 8.998512166864e-01 9.007804052575e-01 9.019652828277e-01 9.034151338403e-01 9.051294730734e-01 9.071183201722e-01 9.093735439182e-01 9.118959606905e-01 9.146775214196e-01 9.177043002362e-01 9.209718922339e-01 9.244552911211e-01 9.281422405515e-01 9.320093974487e-01 9.360319168118e-01 9.401898203056e-01 9.444467068120e-01 9.487830498925e-01 9.531631503894e-01 9.575558072873e-01 9.619330619138e-01 9.662542158334e-01 9.704961120031e-01 9.746175681770e-01 9.785892430353e-01 9.823798631913e-01 9.859522715564e-01 9.892840850444e-01 9.923344831022e-01 9.950807954842e-01 9.974948008412e-01 9.995426449292e-01 1.001209027385e+00 1.002457946101e+00 1.003274948630e+00 1.003636318576e+00 1.003517974663e+00 1.002910833699e+00 1.001790016399e+00 1.000148180198e+00 9.979721556487e-01 9.952508044843e-01 9.919850648969e-01 9.881630543785e-01 9.837959188379e-01 9.788830564683e-01 9.734351927253e-01 9.674702242936e-01 9.610017251292e-01 9.540646410318e-01 9.466842667730e-01 9.389027536724e-01 9.307693397590e-01 9.223314160236e-01 9.136588591195e-01 9.048131131657e-01 8.958773941870e-01 8.869358228643e-01 8.780746746556e-01 8.693986936759e-01 8.610023226825e-01 8.529951880874e-01 8.454807878431e-01 8.385617993781e-01 8.323421807829e-01 8.269085768953e-01 8.223504366315e-01 8.187325998392e-01 8.161113920363e-01 8.145247562165e-01 8.139809159676e-01 8.144849009567e-01 8.159996692036e-01 8.184813665115e-01 8.218628103372e-01 8.260503249720e-01 8.309484414952e-01 8.364339615709e-01 8.423882036487e-01 8.486789060546e-01 8.551720488027e-01 8.617414462969e-01 8.682548951585e-01 8.746003665673e-01 8.806649937127e-01 8.863564655327e-01 8.915928780035e-01 8.963042602839e-01 9.004472764286e-01 9.039837341704e-01 9.069004652974e-01 9.091972517363e-01 9.108881977390e-01 9.120092324321e-01 9.125989698365e-01 9.127164530286e-01 9.124244588140e-01 9.117946297222e-01 9.109075920458e-01 9.098358061337e-01 9.086656322970e-01 9.074716555441e-01 9.063278120472e-01 9.053085987502e-01 9.044721176344e-01 9.038832391210e-01 9.035916300982e-01 9.036447225197e-01 9.040900047451e-01 9.049631460965e-01 9.063080775552e-01 9.081596829742e-01 9.105609196796e-01 9.135532396614e-01 9.171777711144e-01 9.214840146063e-01 9.265133782568e-01 9.323111818240e-01 9.389174909612e-01 9.463626525675e-01 9.546695918757e-01 9.638422558036e-01 9.738712893326e-01 9.847209606250e-01 9.963374325127e-01 1.008640830910e+00 1.021522016292e+00 1.034860519845e+00 1.048500456409e+00 1.062280681578e+00 1.076021681053e+00 1.089533868449e+00 1.102633301073e+00 1.115129107802e+00 1.126847364750e+00 1.137626966302e+00 1.147321467537e+00 1.155818469735e+00 1.163022753097e+00 1.168877989449e+00 1.173357707705e+00 1.176465801109e+00 1.178248204449e+00 1.178771996516e+00 1.178140506579e+00 1.176484998416e+00 1.173949330637e+00 1.170702946067e+00 1.166919955199e+00 1.162782773116e+00 1.158469949740e+00 1.154150192112e+00 1.149985679368e+00 1.146113886932e+00 1.142653222211e+00 1.139702214379e+00 1.137325356639e+00 1.135570991403e+00 1.134454809738e+00 1.133969719283e+00 1.134092368055e+00 1.134765681316e+00 1.135924889661e+00 1.137478689133e+00 1.139319409273e+00 1.141325687442e+00 1.143351237114e+00 1.145243862582e+00 1.146832219411e+00 1.147933254646e+00 1.148364707062e+00 1.147929799379e+00 1.146453817932e+00 1.143763941120e+00 1.139715465196e+00 1.134203449307e+00 1.127154064555e+00 1.118566090473e+00 1.108487719939e+00 1.097046606169e+00 1.084453281319e+00 1.070979864493e+00 1.056996637139e+00 1.042923267960e+00 1.029243354305e+00 1.016473476528e+00 1.005124220991e+00 9.957018664007e-01 9.886303319139e-01 9.842563005902e-01 9.828071643112e-01 9.843628156034e-01 9.888847787770e-01 9.961817810120e-01 1.005974230384e+00 1.017893571276e+00 1.031520939080e+00 1.046440074650e+00 1.062222034630e+00 1.078493983538e+00 1.094908459635e+00 1.111167161825e+00 1.127028159958e+00 1.142258452273e+00 1.156676388442e+00 1.170090870439e+00 1.182320951985e+00 1.193185621939e+00 1.202475841379e+00 1.210008856562e+00 1.215579811529e+00 1.219017673162e+00 1.220195046254e+00 1.219021386335e+00 1.215517228113e+00 1.209772138278e+00 1.202005817160e+00 1.192558516567e+00 1.181871737337e+00 1.170519178001e+00 1.159126776137e+00 1.148382574543e+00 1.138962456254e+00 1.131467757598e+00 1.126404676167e+00 1.124075824262e+00 1.124606883872e+00 1.127887745209e+00 1.133588762360e+00 1.141225889022e+00 1.150145751595e+00 1.155063768951e+00 1.156756901039e+00 1.158818940603e+00 1.164383242306e+00 1.173738273536e+00 1.183932593884e+00 1.190679930594e+00 1.191083897354e+00 1.185371671019e+00 1.176693826359e+00 1.169050756848e+00 1.164597627850e+00 1.162185633506e+00 1.158246528055e+00 1.149317942265e+00 1.134481516140e+00 1.116203269082e+00 1.098991019615e+00 1.086640441280e+00 1.079863412129e+00 1.076043759346e+00 1.071356371549e+00 1.063694747261e+00 1.054341118019e+00 1.047304456614e+00 1.046713791801e+00 1.053926142011e+00 1.066491356980e+00 1.079823706520e+00 1.090229641087e+00 1.097065622946e+00 1.102770301040e+00 1.110863624396e+00 1.123175884516e+00 1.138257206527e+00 1.152166389412e+00 1.160960765952e+00 1.163086357664e+00 1.160227101490e+00 1.156164563769e+00 1.154267616380e+00 1.155278064736e+00 1.156959591981e+00 1.155838760983e+00 1.149765743930e+00 1.139580881409e+00 1.128801821164e+00 1.121477479563e+00 1.119583740259e+00 1.121763085317e+00 1.124407435918e+00 1.124278590338e+00 1.120757175388e+00 1.116255884160e+00 1.114565874174e+00 1.118187857950e+00 1.126472258264e+00 1.136010855015e+00 1.143011984704e+00 1.145839718239e+00 1.146060693362e+00 1.147417209489e+00 1.153266330743e+00 1.164177121947e+00 1.177469692860e+00 1.189015126352e+00 1.195901545450e+00 1.198178908594e+00 1.198666359425e+00 1.200929291805e+00 1.206737905281e+00 1.214791301430e+00 1.221634129771e+00 1.224062716343e+00 1.221350170171e+00 1.215820431189e+00 1.211354532097e+00 1.210721566025e+00 1.213462094585e+00 1.215896936342e+00 1.213305073041e+00 1.202764425013e+00 1.184776400127e+00 1.162504997649e+00 1.138062724744e+00 1.115696317952e+00 1.024850681428e+00 9.246513118423e-01 9.048044953246e-01 9.781673010267e-01 1.060949786454e+00 1.074490112644e+00 1.001621764035e+00 8.938039539741e-01 8.482439655563e-01 9.114777432204e-01 1.012597323738e+00 1.058778982539e+00 1.013947936927e+00 9.126672417418e-01 8.488364873762e-01 8.972652880128e-01 1.011713119760e+00 1.090532847636e+00 1.076950599738e+00 9.841496571595e-01 8.943012969249e-01 9.097151567251e-01 1.029328271680e+00 1.150696935588e+00 1.189479215282e+00 1.125550695171e+00 1.006745693113e+00 9.355580400022e-01 9.878354654502e-01 1.114236122797e+00 1.210515366313e+00 1.215606140619e+00 1.131410580104e+00 1.017563138161e+00 9.648703768178e-01 1.015925557963e+00 1.114999447375e+00 1.181849055647e+00 1.178090642803e+00 1.115710830689e+00 1.043175146319e+00 1.012888046268e+00 1.036258548533e+00 1.077263576692e+00 1.095063472264e+00 1.076797492082e+00 1.040260860163e+00 1.016593501810e+00 1.022557154219e+00 1.045266468749e+00 1.056730469167e+00 1.038407664675e+00 9.935280431919e-01 9.450209207255e-01 9.212635484073e-01 9.346882429436e-01 9.720894927506e-01 1.008040371746e+00 1.023076045511e+00 1.011438656032e+00 9.804897824807e-01 9.465901835837e-01 9.285575037124e-01 9.384274479699e-01 9.736009840102e-01 1.017497697868e+00 1.048416954458e+00 1.049807271439e+00 1.017844569832e+00 9.655730382832e-01 9.205455612036e-01 9.098213056786e-01 9.366972124882e-01 9.758042665603e-01 9.951942862167e-01 9.793154170107e-01 9.385187795097e-01 9.044480536863e-01 9.075594117225e-01 9.477227870487e-01 9.941469263878e-01 1.015345789164e+00 1.002817730214e+00 9.755595889605e-01 9.660456209481e-01 9.908573962899e-01 1.032646620169e+00 1.057105690955e+00 1.042083006052e+00 9.928413206383e-01 9.402046207983e-01 9.201782881270e-01 9.415608525969e-01 9.775273086257e-01 9.936586177868e-01 9.747447575751e-01 9.314921663685e-01 8.916350252973e-01 8.798711946319e-01 8.987073580337e-01 9.305394467568e-01 9.561288691963e-01 9.659907827680e-01 9.594465047793e-01 9.397403074478e-01 9.124660574670e-01 8.874893957741e-01 8.778299000428e-01 8.904617317186e-01 9.163726018405e-01 9.350729273079e-01
 8.435197351011e-01 8.437995587383e-01 8.441856867850e-01 8.451271445554e-01 8.464938138570e-01 8.477195872088e-01 8.484060381979e-01 8.487102302615e-01 8.491554739457e-01 8.501033353147e-01 8.514106663251e-01 8.525811417834e-01 8.532612449129e-01 8.536071162892e-01 8.541302981921e-01 8.551579978244e-01 8.564865389513e-01 8.576125700884e-01 8.582682807237e-01 8.586927252380e-01 8.593689730179e-01 8.605263372021e-01 8.618975778855e-01 8.629905440793e-01 8.636084877116e-01 8.640709647071e-01 8.648787331956e-01 8.661737881151e-01 8.675909103717e-01 8.686458671573e-01 8.692323524979e-01 8.697221312169e-01 8.705893357295e-01 8.719321418344e-01 8.733671396382e-01 8.744050959540e-01 8.749549750741e-01 8.754249202560e-01 8.763126163383e-01 8.776904673278e-01 8.791310952290e-01 8.801356829911e-01 8.806419993727e-01 8.811001310049e-01 8.820167941605e-01 8.834274349001e-01 8.848498566085e-01 8.857891880083e-01 8.862594401158e-01 8.867610911467e-01 8.877501745734e-01 8.891705676951e-01 8.905292110269e-01 8.914100639477e-01 8.918941210600e-01 8.924621343389e-01 8.934967785614e-01 8.948989264931e-01 8.962062107780e-01 8.970693895662e-01 8.975881493368e-01 8.981986633522e-01 8.992428720421e-01 9.006353583437e-01 9.019410921526e-01 9.028056399827e-01 9.033159256776e-01 9.039249533151e-01 9.049999790901e-01 9.064401116417e-01 9.077642918616e-01 9.085914135607e-01 9.090463621645e-01 9.096576034512e-01 9.108108949637e-01 9.123286680493e-01 9.136346271112e-01 9.143643164538e-01 9.147610920433e-01 9.154301775303e-01 9.166984701551e-01 9.182561738312e-01 9.194784516136e-01 9.200914293355e-01 9.204747259213e-01 9.212537711234e-01 9.226272030314e-01 9.241592153800e-01 9.252516991512e-01 9.257784133281e-01 9.262119672353e-01 9.271129056887e-01 9.285382242401e-01 9.299880548792e-01 9.309533564887e-01 9.314467610051e-01 9.319699882552e-01 9.329742748184e-01 9.343932162502e-01 9.357359222561e-01 9.366082137388e-01 9.371167719720e-01 9.377372747691e-01 9.388053815486e-01 9.401826543302e-01 9.414227356003e-01 9.422425773410e-01 9.427994062066e-01 9.435060591191e-01 9.446006312776e-01 9.459135931267e-01 9.470680316458e-01 9.478706849607e-01 9.484903400559e-01 9.492651086197e-01 9.503543005506e-01 9.515920391083e-01 9.526797485852e-01 9.534872978714e-01 9.541705482075e-01 9.549908973222e-01 9.560516048754e-01 9.572123079274e-01 9.582483761024e-01 9.590746051633e-01 9.598117786290e-01 9.606514610846e-01 9.616665426181e-01 9.627529761034e-01 9.637505151970e-01 9.645960251921e-01 9.653698645313e-01 9.662046148496e-01 9.671580987135e-01 9.681753168572e-01 9.691429438354e-01 9.700009630024e-01 9.707893051138e-01 9.715995035366e-01 9.724920133598e-01 9.734480796076e-01 9.743877320314e-01 9.752471784018e-01 9.760349484716e-01 9.768221614067e-01 9.776671612592e-01 9.785695373442e-01 9.794752157559e-01 9.803261867359e-01 9.811155028269e-01 9.818886234385e-01 9.826948722913e-01 9.835432751432e-01 9.844069915138e-01 9.852454352386e-01 9.860356742827e-01 9.867954993115e-01 9.875610920084e-01 9.883573393328e-01 9.891788354599e-01 9.899948622008e-01 9.907749445111e-01 9.915162360873e-01 9.922485876190e-01 9.930023205186e-01 9.937803373258e-01 9.945616274658e-01 9.953199464841e-01 9.960449542426e-01 9.967551980691e-01 9.974741835994e-01 9.982080317361e-01 9.989470780246e-01 9.996750751758e-01 1.000381495824e+00 1.001070126112e+00 1.001756098198e+00 1.002449032880e+00 1.003144092347e+00 1.003833551960e+00 1.004507257480e+00 1.005165784466e+00 1.005819601373e+00 1.006475329181e+00 1.007127802771e+00 1.007769312318e+00 1.008399026807e+00 1.009020007561e+00 1.009639118463e+00 1.010257911811e+00 1.010867426450e+00 1.011462245810e+00 1.012045172341e+00 1.012622529999e+00 1.013200775547e+00 1.013777629265e+00 1.014343075641e+00 1.014891447307e+00 1.015426559340e+00 1.015959380377e+00 1.016493631136e+00 1.017023166718e+00 1.017538577828e+00 1.018036331473e+00 1.018526071118e+00 1.019017047233e+00 1.019506090325e+00 1.019983354530e+00 1.020444249522e+00 1.020893757819e+00 1.021341675768e+00 1.021790426684e+00 1.022230793119e+00 1.022653731576e+00 1.023064440701e+00 1.023470700174e+00 1.023876761757e+00 1.024278155171e+00 1.024663977920e+00 1.025033597333e+00 1.025397947082e+00 1.025762532348e+00 1.026120439383e+00 1.026465566789e+00 1.026793972650e+00 1.027112628214e+00 1.027429714986e+00 1.027741435024e+00 1.028039125638e+00 1.028322040796e+00 1.028594371162e+00 1.028859332734e+00 1.029118888558e+00 1.029365612183e+00 1.029598122003e+00 1.029819841205e+00 1.030035307874e+00 1.030241319864e+00 1.030435052082e+00 1.030616051811e+00 1.030786684374e+00 1.030950490689e+00 1.031107217962e+00 1.031249066978e+00 1.031378176344e+00 1.031498557944e+00 1.031611220563e+00 1.031716395380e+00 1.031809896109e+00 1.031889155539e+00 1.031959051128e+00 1.032021345275e+00 1.032074193661e+00 1.032115923360e+00 1.032145721038e+00 1.032164335407e+00 1.032174279587e+00 1.032175469763e+00 1.032163111300e+00 1.032138574012e+00 1.032105145551e+00 1.032061251348e+00 1.032008227505e+00 1.031943781988e+00 1.031865043404e+00 1.031776312656e+00 1.031677724153e+00 1.031567857760e+00 1.031447573009e+00 1.031318608267e+00 1.031175882418e+00 1.031023088813e+00 1.030857385685e+00 1.030680037165e+00 1.030495430122e+00 1.030300319705e+00 1.030092044757e+00 1.029871540066e+00 1.029640309000e+00 1.029397602104e+00 1.029145713493e+00 1.028881950860e+00 1.028605407814e+00 1.028318920036e+00 1.028021487008e+00 1.027712523705e+00 1.027393061683e+00 1.027061558749e+00 1.026718342057e+00 1.026365185349e+00 1.026001306522e+00 1.025626623380e+00 1.025241962745e+00 1.024845098362e+00 1.024436093078e+00 1.024016759404e+00 1.023586490744e+00 1.023145904716e+00 1.022695590814e+00 1.022232928218e+00 1.021758817819e+00 1.021274019063e+00 1.020777303355e+00 1.020270610646e+00 1.019753869952e+00 1.019226159041e+00 1.018687742266e+00 1.018138882906e+00 1.017576903628e+00 1.017004872908e+00 1.016423648934e+00 1.015831861722e+00 1.015229845670e+00 1.014617426290e+00 1.013992802459e+00 1.013358367268e+00 1.012713978366e+00 1.012059702873e+00 1.011395642663e+00 1.010720625647e+00 1.010034968483e+00 1.009340117765e+00 1.008635377518e+00 1.007920228252e+00 1.007195990080e+00 1.006461331701e+00 1.005716935567e+00 1.004963966688e+00 1.004200581935e+00 1.003428364068e+00 1.002646070218e+00 1.001853936914e+00 1.001053957005e+00 1.000245356982e+00 9.994264195168e-01 9.985985733669e-01 9.977609501936e-01 9.969148301942e-01 9.960614158103e-01 9.952006977202e-01 9.943282637623e-01 9.934481085220e-01 9.925589014677e-01 9.916618776103e-01 9.907589739319e-01 9.898465997941e-01 9.889249976457e-01 9.879956045703e-01 9.870590551550e-01 9.861157197158e-01 9.851646971309e-01 9.842050313616e-01 9.832380243549e-01 9.822641897033e-01 9.812839195061e-01 9.802977420391e-01 9.793033005292e-01 9.783014030134e-01 9.772945411774e-01 9.762810609023e-01 9.752617902415e-01 9.742366732959e-01 9.732043813939e-01 9.721664133842e-01 9.711235283316e-01 9.700750630534e-01 9.690228321075e-01 9.679645786972e-01 9.669002434163e-01 9.658315017726e-01 9.647586686130e-01 9.636814612361e-01 9.626001946096e-01 9.615144931569e-01 9.604247313954e-01 9.593315128288e-01 9.582347232857e-01 9.571344651530e-01 9.560311800143e-01 9.549243165944e-01 9.538151780062e-01 9.527027624119e-01 9.515879220920e-01 9.504718202894e-01 9.493520783465e-01 9.482315707587e-01 9.471092339961e-01 9.459848057434e-01 9.448594370641e-01 9.437321538836e-01 9.426045803907e-01 9.414766882587e-01 9.403471042224e-01 9.392178008305e-01 9.380882712450e-01 9.369588311540e-01 9.358301811256e-01 9.347012792197e-01 9.335725895767e-01 9.324461269451e-01 9.313202562960e-01 9.301962184256e-01 9.290736361419e-01 9.279514891777e-01 9.268323700738e-01 9.257159590319e-01 9.246014893565e-01 9.234900493397e-01 9.223815135112e-01 9.212756977745e-01 9.201736580218e-01 9.190744512654e-01 9.179798005486e-01 9.168893826087e-01 9.158027905535e-01 9.147209408432e-01 9.136435319806e-01 9.125709255029e-01 9.115039342239e-01 9.104417491263e-01 9.093868702365e-01 9.083361433402e-01 9.072914403029e-01 9.062537822235e-01 9.052230810653e-01 9.041989112645e-01 9.031818339140e-01 9.021713261649e-01 9.011690062477e-01 9.001745142419e-01 8.991874831697e-01 8.982090495694e-01 8.972380415546e-01 8.962767026868e-01 8.953244483843e-01 8.943802900683e-01 8.934462427459e-01 8.925213729352e-01 8.916057372499e-01 8.907004908882e-01 8.898054008968e-01 8.889210745358e-01 8.880467668055e-01 8.871831561282e-01 8.863313031866e-01 8.854898520118e-01 8.846599236049e-01 8.838428560432e-01 8.830360546317e-01 8.822416481008e-01 8.814595823653e-01 8.806897741155e-01 8.799335435202e-01 8.791888292442e-01 8.784571572940e-01 8.777391932223e-01 8.770339803763e-01 8.763424125207e-01 8.756649103600e-01 8.750008000614e-01 8.743511348286e-01 8.737153374784e-01 8.730933195731e-01 8.724871352760e-01 8.718937552279e-01 8.713165005586e-01 8.707536979822e-01 8.702061224894e-01 8.696737305169e-01 8.691560311017e-01 8.686547075320e-01 8.681688168487e-01 8.676980536084e-01 8.672435538981e-01 8.668045368218e-01 8.663813482822e-01 8.659754558153e-01 8.655841243108e-01 8.652106788370e-01 8.648523682943e-01 8.645099619610e-01 8.641855816747e-01 8.638763944707e-01 8.635852116095e-01 8.633098383587e-01 8.630501081689e-01 8.628088374169e-01 8.625832133732e-01 8.623743420339e-01 8.621830275540e-01 8.620072113090e-01 8.618496334277e-01 8.617074277017e-01 8.615825993876e-01 8.614750662219e-01 8.613827849798e-01 8.613089641639e-01 8.612508089215e-01 8.612085425361e-01 8.611844942715e-01 8.611751614624e-01 8.611837392354e-01 8.612082804158e-01 8.612478948603e-01 8.613056407915e-01 8.613780584060e-01 8.614671005469e-01 8.615727146347e-01 8.616917107899e-01 8.618296354451e-01 8.619801638054e-01 8.621474877258e-01 8.623305961103e-01 8.625267656084e-01 8.627401305709e-01 8.629661742522e-01 8.632082826693e-01 8.634648763531e-01 8.637341267567e-01 8.640194913841e-01 8.643166496047e-01 8.646284536437e-01 8.649546000567e-01 8.652914143784e-01 8.656440307504e-01 8.660075164013e-01 8.663841671956e-01 8.667733229092e-01 8.671727927618e-01 8.675864518777e-01 8.680099229130e-01 8.684447384483e-01 8.688919834998e-01 8.693462611915e-01 8.698147290012e-01 8.702911002418e-01 8.707778007272e-01 8.712749327455e-01 8.717785297357e-01 8.722936923495e-01 8.728153630073e-01 8.733456164529e-01 8.738854673339e-01 8.744292470792e-01 8.749838506516e-01 8.755417776198e-01 8.761084638474e-01 8.766811242181e-01 8.772577300262e-01 8.778423594816e-01 8.784286267627e-01 8.790212724510e-01 8.796184367581e-01 8.802181252455e-01 8.808232941975e-01 8.814283785691e-01 8.820380167991e-01 8.826498527377e-01 8.832622300143e-01 8.838783106457e-01 8.844915936427e-01 8.851088322421e-01 8.857250271009e-01 8.863391844407e-01 8.869559737726e-01 8.875680691808e-01 8.881810348622e-01 8.887905321877e-01 8.893977960960e-01 8.900040275251e-01 8.906025819429e-01 8.912016668196e-01 8.917936163551e-01 8.923817971072e-01 8.929661439264e-01 8.935417532367e-01 8.941149927459e-01 8.946784455545e-01 8.952367729136e-01 8.957885890972e-01 8.963289179523e-01 8.968652082362e-01 8.973889036470e-01 8.979062393248e-01 8.984134165786e-01 8.989079609952e-01 8.993964343342e-01 8.998692845420e-01 9.003334217080e-01 9.007846377388e-01 9.012217902775e-01 9.016504434053e-01 9.020607709646e-01 9.024615891880e-01 9.028459262197e-01 9.032147880412e-01 9.035713649209e-01 9.039086476930e-01 9.042343187862e-01 9.045394318372e-01 9.048296442470e-01 9.051033642338e-01 9.053563927124e-01 9.055953018262e-01 9.058128245292e-01 9.060122708948e-01 9.061932107675e-01 9.063514439218e-01 9.064942076684e-01 9.066115059038e-01 9.067107663086e-01 9.067887864955e-01 9.068428081409e-01 9.068789851855e-01 9.068875126161e-01 9.068779279181e-01 9.068417405608e-01 9.067828635447e-01 9.067024447604e-01 9.065932466712e-01 9.064650399758e-01 9.063076047824e-01 9.061271625870e-01 9.059226508172e-01 9.056878910944e-01 9.054333550020e-01 9.051467987087e-01 9.048371678364e-01 9.045004529229e-01 9.041330338861e-01 9.037452852115e-01 9.033238032343e-01 9.028786576807e-01 9.024042541039e-01 9.019001932002e-01 9.013723477394e-01 9.008100735894e-01 9.002253037107e-01 8.996079236681e-01 8.989618371203e-01 8.982905360017e-01 8.975842317730e-01 8.968560137738e-01 8.960927623011e-01 8.953026396630e-01 8.944853796985e-01 8.936336525855e-01 8.927587503894e-01 8.918483011512e-01 8.909130642737e-01 8.899482154267e-01 8.889502197363e-01 8.879299638347e-01 8.868731247562e-01 8.857929152886e-01 8.846815319684e-01 8.835401673978e-01 8.823749011683e-01 8.811735673536e-01 8.799515057835e-01 8.786963434317e-01 8.774147589186e-01 8.761077781780e-01 8.747681768623e-01 8.734083107737e-01 8.720154040070e-01 8.705988460111e-01 8.691569209488e-01 8.676848724023e-01 8.661939256432e-01 8.646709395913e-01 8.631274277146e-01 8.615591987546e-01 8.599640686085e-01 8.583502248376e-01 8.567076559091e-01 8.550479800213e-01 8.533634116438e-01 8.516565590916e-01 8.499326536614e-01 8.481829518558e-01 8.464194692942e-01 8.446324590648e-01 8.428277756256e-01 8.410087060301e-01 8.391662608873e-01 8.373139811298e-01 8.354410316084e-01 8.335554445078e-01 8.316569039628e-01 8.297400353326e-01 8.278177428247e-01 8.258768292865e-01 8.239297221703e-01 8.219710551848e-01 8.200010403892e-01 8.180279159818e-01 8.160407279445e-01 8.140521656059e-01 8.120564813840e-01 8.100544474161e-01 8.080533887324e-01 8.060427764853e-01 8.040384132928e-01 8.020275942500e-01 8.000192761362e-01 7.980142932707e-01 7.960069277375e-01 7.940094242852e-01 7.920104449532e-01 7.900203072401e-01 7.880378708012e-01 7.860591258416e-01 7.840948086591e-01 7.821349301984e-01 7.801906775173e-01 7.782570433803e-01 7.763347332186e-01 7.744313149681e-01 7.725371125145e-01 7.706645675779e-01 7.688076634913e-01 7.669676446709e-01 7.651520222586e-01 7.633505908828e-01 7.615771330180e-01 7.598228880542e-01 7.580925992434e-01 7.563899092444e-01 7.547076423310e-01 7.530591454638e-01 7.514322348721e-01 7.498367044290e-01 7.482712666341e-01 7.467321681090e-01 7.452313057888e-01 7.437551080814e-01 7.423176987127e-01 7.409113176044e-01 7.395374255570e-01 7.382042941316e-01 7.369002126069e-01 7.356390666150e-01 7.344109604992e-01 7.332206314544e-01 7.320717667445e-01 7.309567903571e-01 7.298859890669e-01 7.288508505931e-01 7.278577644921e-01 7.269065471728e-01 7.259915009243e-01 7.251234025653e-01 7.242916931511e-01 7.235026238008e-01 7.227567969325e-01 7.220474583983e-01 7.213863221423e-01 7.207608164048e-01 7.201800809857e-01 7.196400503777e-01 7.191382633110e-01 7.186828596590e-01 7.182610057308e-01 7.178848934020e-01 7.175457496639e-01 7.172447557567e-01 7.169864546497e-01 7.167604733758e-01 7.165775450814e-01 7.164272063626e-01 7.163143580341e-01 7.162388749559e-01 7.161932394137e-01 7.161863884756e-01 7.162073830871e-01 7.162626922042e-01 7.163493214343e-01 7.164619444850e-01 7.166073642288e-01 7.167760335211e-01 7.169732862991e-01 7.171952252006e-01 7.174377199782e-01 7.177075531921e-01 7.179931981124e-01 7.183016294352e-01 7.186278721639e-01 7.189686471012e-01 7.193277004370e-01 7.196964331290e-01 7.200812755228e-01 7.204732431355e-01 7.208756655207e-01 7.212870477005e-01 7.217003934306e-01 7.221213168349e-01 7.225423676381e-01 7.229657943219e-01 7.233883254354e-01 7.238056321925e-01 7.242219053000e-01 7.246291326820e-01 7.250300690948e-01 7.254207588470e-01 7.257995755975e-01 7.261666978187e-01 7.265166237843e-01 7.268525722351e-01 7.271678724584e-01 7.274637354671e-01 7.277386738231e-01 7.279870387019e-01 7.282125317271e-01 7.284083641611e-01 7.285766934541e-01 7.287149041089e-01 7.288183050766e-01 7.288903374833e-01 7.289241149267e-01 7.289220734274e-01 7.288809061252e-01 7.287980420897e-01 7.286750575639e-01 7.285065244596e-01 7.282941665746e-01 7.280347869772e-01 7.277272168161e-01 7.273712240012e-01 7.269631754585e-01 7.265058976374e-01 7.259931174639e-01 7.254284663402e-01 7.248091938084e-01 7.241322532834e-01 7.234007823364e-01 7.226093433374e-01 7.217628809266e-01 7.208555206314e-01 7.198887779430e-01 7.188640092694e-01 7.177772811374e-01 7.166323155540e-01 7.154258580813e-01 7.141606703683e-01 7.128355290718e-01 7.114504025597e-01 7.100071946977e-01 7.085038270925e-01 7.069438706699e-01 7.053269045281e-01 7.036532783711e-01 7.019266562541e-01 7.001444798867e-01 6.983132566469e-01 6.964305687944e-01 6.944997815688e-01 6.925239360876e-01 6.905024327743e-01 6.884420471355e-01 6.863405566919e-01 6.842036882269e-01 6.820339525921e-01 6.798329371868e-01 6.776082835871e-01 6.753577291317e-01 6.730891213474e-01 6.708047450183e-01 6.685090228586e-01 6.662076842935e-01 6.639011978489e-01 6.615996928648e-01 6.593034409043e-01 6.570188530600e-01 6.547530919815e-01 6.525064870932e-01 6.502915404635e-01 6.481057692077e-01 6.459606101697e-01 6.438611939934e-01 6.418090625917e-01 6.398164424751e-01 6.378831045350e-01 6.360194307662e-01 6.342285461998e-01 6.325150648637e-01 6.308908786863e-01 6.293532576562e-01 6.279147679156e-01 6.265768213875e-01 6.253450664502e-01 6.242272109712e-01 6.232222812085e-01 6.223421466865e-01 6.215834938173e-01 6.209545913645e-01 6.204584971417e-01 6.200955501483e-01 6.198722049004e-01 6.197864928357e-01 6.198428138452e-01 6.200422576283e-01 6.203825915627e-01 6.208681845481e-01 6.214933257202e-01 6.222629397120e-01 6.231708616207e-01 6.242163378738e-01 6.253993258000e-01 6.267109481246e-01 6.281538693833e-01 6.297186410648e-01 6.314042344957e-01 6.332040395995e-01 6.351104268413e-01 6.371227009371e-01 6.392284274727e-01 6.414238493330e-01 6.437026387199e-01 6.460545184235e-01 6.484746950263e-01 6.509507176639e-01 6.534799225205e-01 6.560496849481e-01 6.586531017720e-01 6.612826313191e-01 6.639255884906e-01 6.665788947343e-01 6.692281199053e-01 6.718682242192e-01 6.744891419440e-01 6.770807105280e-01 6.796386091597e-01 6.821484290934e-01 6.846069764613e-01 6.870040569932e-01 6.893310949435e-01 6.915836172812e-01 6.937497833117e-01 6.958269459105e-01 6.978054864536e-01 6.996804537169e-01 7.014471016086e-01 7.030954637455e-01 7.046249039573e-01 7.060289985010e-01 7.073029726814e-01 7.084444057354e-01 7.094477963904e-01 7.103150664897e-01 7.110381961762e-01 7.116202798128e-01 7.120569322588e-01 7.123494535182e-01 7.124976870647e-01 7.125009514161e-01 7.123630999998e-01 7.120838283734e-01 7.116673118670e-01 7.111162922104e-01 7.104331166189e-01 7.096256818370e-01 7.086954975814e-01 7.076522273538e-01 7.064990061487e-01 7.052446491370e-01 7.038983704155e-01 7.024642339966e-01 7.009577003869e-01 6.993820702342e-01 6.977521247227e-01 6.960790093096e-01 6.943695283970e-01 6.926421571823e-01 6.909042420073e-01 6.891713652586e-01 6.874578442905e-01 6.857737238357e-01 6.841381482912e-01 6.825592429295e-01 6.810581454918e-01 6.796450641482e-01 6.783354835522e-01 6.771475058470e-01 6.760891748983e-01 6.751817721846e-01 6.744343420180e-01 6.738622621858e-01 6.734802787884e-01 6.732960957225e-01 6.733282533015e-01 6.735806846120e-01 6.740687259052e-01 6.747998838934e-01 6.757789808432e-01 6.770205408020e-01 6.785199907457e-01 6.802911848308e-01 6.823314471958e-01 6.846438998361e-01 6.872319854251e-01 6.900863001954e-01 6.932157070860e-01 6.966060810601e-01 7.002576517345e-01 7.041655427462e-01 7.083141008868e-01 7.127065210089e-01 7.173203230787e-01 7.221530382779e-01 7.271904522051e-01 7.324141456696e-01 7.378213706554e-01 7.433847377063e-01 7.490994877143e-01 7.549454860937e-01 7.609044147987e-01 7.669675833133e-01 7.731064250067e-01 7.793164505172e-01 7.855726437694e-01 7.918586916084e-01 7.981630172495e-01 8.044588746078e-01 8.107410225282e-01 8.169838699171e-01 8.231735836041e-01 8.292995408236e-01 8.353350535449e-01 8.412789300422e-01 8.471045247599e-01 8.528039503510e-01 8.583649712806e-01 8.637674707786e-01 8.690102693952e-01 8.740699023021e-01 8.789442728291e-01 8.836214989178e-01 8.880864756850e-01 8.923414163529e-01 8.963670861859e-01 9.001667174438e-01 9.037292481844e-01 9.070481587663e-01 9.101280518065e-01 9.129537955900e-01 9.155363321926e-01 9.178661372285e-01 9.199457150139e-01 9.217824742206e-01 9.233685139744e-01 9.247191809884e-01 9.258322159906e-01 9.267174764496e-01 9.273850532820e-01 9.278370265269e-01 9.280941559527e-01 9.281596101086e-01 9.280517529296e-01 9.277853594706e-01 9.273718335393e-01 9.268364574819e-01 9.261891247045e-01 9.254551144650e-01 9.246527383379e-01 9.238035971125e-01 9.229320880365e-01 9.220562418573e-01 9.212063873466e-01 9.203998204457e-01 9.196626850737e-01 9.190206239600e-01 9.184920890946e-01 9.181038686115e-01 9.178742034731e-01 9.178262059866e-01 9.179768087778e-01 9.183423076437e-01 9.189408018848e-01 9.197806602485e-01 9.208785297268e-01 9.222349508961e-01 9.238587007795e-01 9.257530456664e-01 9.279117720669e-01 9.303374362624e-01 9.330150130465e-01 9.359405692517e-01 9.390986648189e-01 9.424702823150e-01 9.460427732197e-01 9.497873569178e-01 9.536875156817e-01 9.577129635201e-01 9.618352895211e-01 9.660318613601e-01 9.702619391066e-01 9.745050721959e-01 9.787211727414e-01 9.828790581226e-01 9.869507907892e-01 9.908942003035e-01 9.946860125199e-01 9.982852063675e-01 1.001664091444e+00 1.004791800413e+00 1.007630761160e+00 1.010161347369e+00 1.012343288879e+00 1.014155973387e+00 1.015571656202e+00 1.016559967854e+00 1.017105195186e+00 1.017173085829e+00 1.016752440502e+00 1.015820968692e+00 1.014358165144e+00 1.012355930822e+00 1.009793948164e+00 1.006670592286e+00 1.002975018520e+00 9.987055807202e-01 9.938678075457e-01 9.884621133552e-01 9.825075731166e-01 9.760152971009e-01 9.690128645512e-01 9.615325146384e-01 9.536051289211e-01 9.452861198642e-01 9.366212226414e-01 9.276778337159e-01 9.185263009348e-01 9.092420971748e-01 8.999193786565e-01 8.906461817139e-01 8.815296512322e-01 8.726744461604e-01 8.641893994820e-01 8.561916794273e-01 8.487870369373e-01 8.420878043440e-01 8.361900448187e-01 8.311866006287e-01 8.271579802846e-01 8.241574886804e-01 8.222376570294e-01 8.214106295567e-01 8.216808286370e-01 8.230246233183e-01 8.253890738372e-01 8.287148582728e-01 8.329083723344e-01 8.378685827494e-01 8.434792033343e-01 8.496113325914e-01 8.561369417701e-01 8.629170830626e-01 8.698242589374e-01 8.767280833598e-01 8.835094507344e-01 8.900629333375e-01 8.962875315645e-01 9.021088380064e-01 9.074549896719e-01 9.122795796765e-01 9.165519245317e-01 9.202509532129e-01 9.233836406933e-01 9.259563993213e-01 9.280040661713e-01 9.295653566886e-01 9.306869455209e-01 9.314329502845e-01 9.318601672990e-01 9.320405500711e-01 9.320395834953e-01 9.319241954962e-01 9.317618899215e-01 9.316098186733e-01 9.315293206367e-01 9.315688071754e-01 9.317767860189e-01 9.321984570285e-01 9.328701735321e-01 9.338365765256e-01 9.351313383014e-01 9.367969487052e-01 9.388779955650e-01 9.414172776198e-01 9.444707906385e-01 9.480878328683e-01 9.523292264681e-01 9.572536247969e-01 9.629162049005e-01 9.693696472884e-01 9.766549247644e-01 9.848031907768e-01 9.938246925836e-01 1.003712052590e+00 1.014433366511e+00 1.025926473865e+00 1.038112002085e+00 1.050873169880e+00 1.064077162049e+00 1.077566857292e+00 1.091164540592e+00 1.104688167154e+00 1.117939386359e+00 1.130726232686e+00 1.142859459998e+00 1.154159623165e+00 1.164469618530e+00 1.173645557377e+00 1.181577334185e+00 1.188182164558e+00 1.193403276040e+00 1.197227783591e+00 1.199666525732e+00 1.200766335006e+00 1.200608252939e+00 1.199293360113e+00 1.196954144692e+00 1.193736228089e+00 1.189802557135e+00 1.185325010927e+00 1.180474599806e+00 1.175426147217e+00 1.170340455706e+00 1.165368335182e+00 1.160649069088e+00 1.156294892548e+00 1.152407006157e+00 1.149060906197e+00 1.146306558319e+00 1.144182653397e+00 1.142693981852e+00 1.141835249232e+00 1.141574249713e+00 1.141855080648e+00 1.142610413823e+00 1.143735051086e+00 1.145114928867e+00 1.146608944752e+00 1.148048500803e+00 1.149257704773e+00 1.150034514714e+00 1.150178909810e+00 1.149481544189e+00 1.147744423777e+00 1.144793556575e+00 1.140471832325e+00 1.134682428226e+00 1.127367719240e+00 1.118540273744e+00 1.108291047189e+00 1.096778788384e+00 1.084261570371e+00 1.071064827847e+00 1.057597338078e+00 1.044333682990e+00 1.031773016138e+00 1.020459078156e+00 1.010894483035e+00 1.003548058924e+00 9.988089150328e-01 9.969342304099e-01 9.980769533912e-01 1.002224422883e+00 1.009243547266e+00 1.018885154089e+00 1.030797183539e+00 1.044593572500e+00 1.059837477395e+00 1.076115510974e+00 1.093030149553e+00 1.110215576774e+00 1.127366320112e+00 1.144192377667e+00 1.160460643293e+00 1.175946258366e+00 1.190435214497e+00 1.203729900807e+00 1.215599839751e+00 1.225838814813e+00 1.234211787766e+00 1.240496494147e+00 1.244501331523e+00 1.246047772307e+00 1.245046630572e+00 1.241463144029e+00 1.235374925390e+00 1.226979467825e+00 1.216577498751e+00 1.204624859715e+00 1.191663218463e+00 1.178342773170e+00 1.165373528112e+00 1.153456707027e+00 1.143282085213e+00 1.135401514172e+00 1.130236875750e+00 1.128002421221e+00 1.128677510029e+00 1.132049283607e+00 1.137674277814e+00 1.140777860333e+00 1.141331478096e+00 1.142983429966e+00 1.148898111395e+00 1.159311484199e+00 1.171133529842e+00 1.179927440146e+00 1.182695045513e+00 1.179632492995e+00 1.173867672416e+00 1.169332671520e+00 1.168032722651e+00 1.168623542591e+00 1.167353429012e+00 1.160645911931e+00 1.147521209857e+00 1.130403887914e+00 1.113755996727e+00 1.101332504508e+00 1.093817544565e+00 1.088604221923e+00 1.081892358498e+00 1.071614229547e+00 1.059134331349e+00 1.048638197093e+00 1.044528245767e+00 1.048475125006e+00 1.058266018696e+00 1.069431689689e+00 1.078314161970e+00 1.084309945769e+00 1.089926964824e+00 1.098740175378e+00 1.112547580312e+00 1.129753066479e+00 1.146206478135e+00 1.157775538002e+00 1.162777013282e+00 1.162801649059e+00 1.161532905327e+00 1.162210188325e+00 1.165429488616e+00 1.168847509749e+00 1.168952964765e+00 1.163628189838e+00 1.153788011993e+00 1.143048194006e+00 1.135562669883e+00 1.133401285072e+00 1.135279682033e+00 1.137638203612e+00 1.137261888428e+00 1.133548380632e+00 1.128922016266e+00 1.127175938151e+00 1.130782911553e+00 1.139017261731e+00 1.148355759897e+00 1.154863412388e+00 1.156778242131e+00 1.155600764018e+00 1.155087366516e+00 1.158715556538e+00 1.167231299904e+00 1.178111253842e+00 1.187312983535e+00 1.191947067185e+00 1.192070746849e+00 1.190530296380e+00 1.190943018297e+00 1.195107584202e+00 1.201694565258e+00 1.207168152268e+00 1.208265490476e+00 1.204296379311e+00 1.197770779431e+00 1.192869418199e+00 1.192643653509e+00 1.196744777934e+00 1.201346035699e+00 1.201379502608e+00 1.193520096585e+00 1.178099796321e+00 1.159125353837e+00 1.143289076180e+00 1.102388969942e+00 9.982823385252e-01 9.115859651001e-01 9.245741566151e-01 1.016562255927e+00 1.091066884180e+00 1.080798182877e+00 9.859315267557e-01 8.762548330861e-01 8.550734290890e-01 9.419760832526e-01 1.042340573393e+00 1.067286312319e+00 9.947031881505e-01 8.769940100311e-01 8.248891783038e-01 9.017095050371e-01 1.029517673301e+00 1.099735949237e+00 1.064944654129e+00 9.521854705557e-01 8.597917152523e-01 8.934001000413e-01 1.027963756040e+00 1.147116796653e+00 1.172438977819e+00 1.096039360170e+00 9.791634354053e-01 9.293670316399e-01 1.002155597665e+00 1.127250209131e+00 1.205412715521e+00 1.190581387970e+00 1.100129687454e+00 1.004178200480e+00 9.837884991557e-01 1.049738596431e+00 1.133737768866e+00 1.170022666901e+00 1.140524811401e+00 1.074433090467e+00 1.025970752835e+00 1.030403661187e+00 1.070518209908e+00 1.100740599334e+00 1.091908686764e+00 1.049233240579e+00 1.004997046154e+00 9.929824942631e-01 1.017960725269e+00 1.053024332589e+00 1.066635935990e+00 1.044665185777e+00 9.949476571951e-01 9.407358759700e-01 9.075767895062e-01 9.080691875116e-01 9.353007471443e-01 9.707730544295e-01 9.960959674566e-01 9.993463419122e-01 9.777611847532e-01 9.398465820909e-01 9.056629488319e-01 8.992697335200e-01 9.312346695958e-01 9.867287659296e-01 1.035438400971e+00 1.051246991255e+00 1.025410813936e+00 9.714932470871e-01 9.215371591528e-01 9.077890221402e-01 9.349416038967e-01 9.749227816422e-01 9.931995871792e-01 9.739217389026e-01 9.287566648029e-01 8.909092177969e-01 8.913072972289e-01 9.287678476150e-01 9.714524054903e-01 9.881414010547e-01 9.716812860693e-01 9.429114264030e-01 9.357324757650e-01 9.662624667331e-01 1.014989142747e+00 1.045884400113e+00 1.035940419496e+00 9.894974510905e-01 9.362186755902e-01 9.121436817812e-01 9.286837174234e-01 9.621678465425e-01 9.791828441593e-01 9.632298962147e-01 9.221683869247e-01 8.804683512878e-01 8.615983127335e-01 8.707555859427e-01 8.949052106373e-01 9.179853777299e-01 9.312605533083e-01 9.325193937054e-01 9.217015035474e-01 9.004100580896e-01 8.754757562314e-01 8.598500391564e-01 8.645342800368e-01 8.862769363461e-01 9.077377209933e-01
 8.341548652429e-01 8.344460104732e-01 8.348434278909e-01 8.357921445203e-01 8.371610721335e-01 8.383900322451e-01 8.390848497443e-01 8.394010058029e-01 8.398552312899e-01 8.408064291776e-01 8.421161909212e-01 8.432929030950e-01 8.439840207215e-01 8.443406816874e-01 8.448723508961e-01 8.459022395010e-01 8.472325949985e-01 8.483658351241e-01 8.490360493651e-01 8.494736101792e-01 8.501575988625e-01 8.513166040271e-01 8.526911426854e-01 8.537933888850e-01 8.544272273736e-01 8.549067106030e-01 8.557259396213e-01 8.570251917347e-01 8.584456914976e-01 8.595113346824e-01 8.601178239677e-01 8.606285859825e-01 8.615097935148e-01 8.628588395312e-01 8.642995823340e-01 8.653513531422e-01 8.659237690823e-01 8.664183046077e-01 8.673220660940e-01 8.687091898813e-01 8.701587126528e-01 8.711801811165e-01 8.717122366445e-01 8.721943722816e-01 8.731290812562e-01 8.745520961311e-01 8.759885982604e-01 8.769475406973e-01 8.774436203106e-01 8.779715720729e-01 8.789808404872e-01 8.804169753310e-01 8.817917945805e-01 8.826947131723e-01 8.832067377532e-01 8.838028173821e-01 8.848606778065e-01 8.862800428115e-01 8.876056900698e-01 8.884934759437e-01 8.890438460447e-01 8.896848474932e-01 8.907530544478e-01 8.921634303737e-01 8.934899633860e-01 8.943836838930e-01 8.949288685283e-01 8.955699465204e-01 8.966688058756e-01 8.981292652280e-01 8.994783747513e-01 9.003386455726e-01 9.008314631238e-01 9.014741111282e-01 9.026529616651e-01 9.041921335304e-01 9.055274430775e-01 9.062952777564e-01 9.067312320296e-01 9.074331775222e-01 9.087274383805e-01 9.103114234588e-01 9.115667722517e-01 9.122201531020e-01 9.126435991608e-01 9.134560285480e-01 9.148576749330e-01 9.164202211118e-01 9.175503163994e-01 9.181203523785e-01 9.185939758675e-01 9.195306956683e-01 9.209876173122e-01 9.224723305728e-01 9.234785083041e-01 9.240163866323e-01 9.245823680500e-01 9.256245633886e-01 9.270794842980e-01 9.284616617618e-01 9.293778017459e-01 9.299329545223e-01 9.305988952046e-01 9.317090453564e-01 9.331268182845e-01 9.344088660383e-01 9.352754679638e-01 9.358816652961e-01 9.366373823815e-01 9.377773813915e-01 9.391345898321e-01 9.403350092300e-01 9.411862778941e-01 9.418578374094e-01 9.426854550540e-01 9.438235292953e-01 9.451082771147e-01 9.462440769641e-01 9.471043725011e-01 9.478427862762e-01 9.487180148227e-01 9.498308018197e-01 9.510421922758e-01 9.521291115270e-01 9.530101355134e-01 9.538050930147e-01 9.547027034365e-01 9.557727220606e-01 9.569136081237e-01 9.579652455470e-01 9.588685890664e-01 9.597025435654e-01 9.605975641717e-01 9.616104034168e-01 9.626855009317e-01 9.637107802234e-01 9.646293782602e-01 9.654800340387e-01 9.663535214879e-01 9.673095837754e-01 9.683274075992e-01 9.693287680086e-01 9.702505148553e-01 9.711037026798e-01 9.719569889757e-01 9.728690987922e-01 9.738373932632e-01 9.748086333925e-01 9.757251715238e-01 9.765815922702e-01 9.774242012421e-01 9.782996152914e-01 9.792177552699e-01 9.801506229509e-01 9.810579445645e-01 9.819183350778e-01 9.827484147098e-01 9.835867443688e-01 9.844562196916e-01 9.853502071514e-01 9.862391858005e-01 9.870918463791e-01 9.879061139303e-01 9.887141565954e-01 9.895437873631e-01 9.903983512914e-01 9.912558493013e-01 9.920890623129e-01 9.928909300825e-01 9.936792163613e-01 9.944771100620e-01 9.952902499720e-01 9.961086423081e-01 9.969163128339e-01 9.977023808460e-01 9.984715217026e-01 9.992393169708e-01 1.000013966427e+00 1.000792001902e+00 1.001564101835e+00 1.002320339359e+00 1.003062617878e+00 1.003801266361e+00 1.004542225866e+00 1.005279102126e+00 1.006006524260e+00 1.006722785988e+00 1.007430780302e+00 1.008137783845e+00 1.008844309603e+00 1.009541175963e+00 1.010224593154e+00 1.010896718960e+00 1.011564743630e+00 1.012233685810e+00 1.012901318223e+00 1.013558230577e+00 1.014197495578e+00 1.014825447170e+00 1.015451125535e+00 1.016078201110e+00 1.016701420009e+00 1.017310894476e+00 1.017902803873e+00 1.018488005946e+00 1.019074746807e+00 1.019660075787e+00 1.020233299394e+00 1.020791242722e+00 1.021338453139e+00 1.021883755465e+00 1.022430667910e+00 1.022969073672e+00 1.023491001575e+00 1.024000998077e+00 1.024507384775e+00 1.025014272860e+00 1.025515465668e+00 1.026002024216e+00 1.026473009101e+00 1.026939257155e+00 1.027406059203e+00 1.027866515390e+00 1.028313615727e+00 1.028745366028e+00 1.029167262277e+00 1.029587941304e+00 1.030004547646e+00 1.030405960034e+00 1.030793319112e+00 1.031170784426e+00 1.031541451960e+00 1.031906201720e+00 1.032259435274e+00 1.032597100990e+00 1.032926043474e+00 1.033249163357e+00 1.033562651439e+00 1.033862841314e+00 1.034151880113e+00 1.034430053004e+00 1.034702962602e+00 1.034967956631e+00 1.035218823463e+00 1.035456951563e+00 1.035686687220e+00 1.035909428385e+00 1.036124858308e+00 1.036328253208e+00 1.036517305616e+00 1.036697332060e+00 1.036871218082e+00 1.037034679820e+00 1.037187767107e+00 1.037328638624e+00 1.037457649652e+00 1.037579750425e+00 1.037692741226e+00 1.037791853017e+00 1.037879695743e+00 1.037957740769e+00 1.038026686582e+00 1.038085188530e+00 1.038132926272e+00 1.038166571699e+00 1.038190493345e+00 1.038204586183e+00 1.038207145478e+00 1.038200028410e+00 1.038182824659e+00 1.038154043802e+00 1.038113317069e+00 1.038060330681e+00 1.037996633918e+00 1.037924269197e+00 1.037841965127e+00 1.037746306389e+00 1.037638498168e+00 1.037520125497e+00 1.037390015116e+00 1.037251041673e+00 1.037099829287e+00 1.036935498780e+00 1.036760811484e+00 1.036575394551e+00 1.036378926137e+00 1.036171299705e+00 1.035952483331e+00 1.035720835467e+00 1.035479499535e+00 1.035226186880e+00 1.034963295947e+00 1.034689570376e+00 1.034403114943e+00 1.034105174392e+00 1.033796306474e+00 1.033476145109e+00 1.033144890940e+00 1.032803891535e+00 1.032451021963e+00 1.032086398962e+00 1.031710488782e+00 1.031322403426e+00 1.030923425185e+00 1.030514616163e+00 1.030094109661e+00 1.029663489024e+00 1.029220463395e+00 1.028765063353e+00 1.028298955355e+00 1.027823301965e+00 1.027336840156e+00 1.026839582666e+00 1.026331137450e+00 1.025809643795e+00 1.025278939918e+00 1.024737536253e+00 1.024185607046e+00 1.023623337177e+00 1.023049265246e+00 1.022464708851e+00 1.021870043679e+00 1.021264072712e+00 1.020648299146e+00 1.020022604616e+00 1.019385116970e+00 1.018738105336e+00 1.018081382633e+00 1.017413870201e+00 1.016736434428e+00 1.016048150928e+00 1.015350100924e+00 1.014643512762e+00 1.013926576925e+00 1.013199562796e+00 1.012461633639e+00 1.011714378150e+00 1.010957568783e+00 1.010192808368e+00 1.009418761340e+00 1.008633047193e+00 1.007838515309e+00 1.007034804443e+00 1.006221975684e+00 1.005401824288e+00 1.004571108425e+00 1.003731012983e+00 1.002882435183e+00 1.002024183219e+00 1.001159359695e+00 1.000285625478e+00 9.994021078165e-01 9.985109865076e-01 9.976114623049e-01 9.967044404466e-01 9.957895458798e-01 9.948662597742e-01 9.939342049130e-01 9.929954705402e-01 9.920500711250e-01 9.910966631320e-01 9.901371801490e-01 9.891689031546e-01 9.881937360825e-01 9.872127297033e-01 9.862244054871e-01 9.852311042365e-01 9.842301395566e-01 9.832219045405e-01 9.822095785268e-01 9.811893721751e-01 9.801650920964e-01 9.791355862236e-01 9.780991166546e-01 9.770575882316e-01 9.760114834508e-01 9.749594107251e-01 9.739033357901e-01 9.728429666400e-01 9.717770673023e-01 9.707075343408e-01 9.696336800041e-01 9.685555220372e-01 9.674743163783e-01 9.663878840984e-01 9.652996475198e-01 9.642075437938e-01 9.631114311078e-01 9.620137445725e-01 9.609119696953e-01 9.598088293236e-01 9.587025873216e-01 9.575942883752e-01 9.564837341453e-01 9.553717342439e-01 9.542578352730e-01 9.531433189643e-01 9.520264491041e-01 9.509086585144e-01 9.497911889047e-01 9.486721244326e-01 9.475535272776e-01 9.464339819585e-01 9.453144922421e-01 9.441957646101e-01 9.430769976451e-01 9.419595033888e-01 9.408427313522e-01 9.397260907596e-01 9.386119282754e-01 9.374991157264e-01 9.363879181276e-01 9.352789726054e-01 9.341719766587e-01 9.330672079586e-01 9.319658761553e-01 9.308656242778e-01 9.297695359973e-01 9.286774137132e-01 9.275884217680e-01 9.265032463013e-01 9.254218821070e-01 9.243449179242e-01 9.232721598034e-01 9.222046029384e-01 9.211418310332e-01 9.200841427262e-01 9.190313598305e-01 9.179854519550e-01 9.169443331043e-01 9.159101218965e-01 9.148818080690e-01 9.138600105358e-01 9.128449308336e-01 9.118367166492e-01 9.108362404471e-01 9.098434906889e-01 9.088578287940e-01 9.078795610525e-01 9.069106474786e-01 9.059492482100e-01 9.049972936372e-01 9.040539186432e-01 9.031185418917e-01 9.021934430599e-01 9.012777487448e-01 9.003719647031e-01 8.994761099586e-01 8.985896526531e-01 8.977143406830e-01 8.968491260175e-01 8.959944431283e-01 8.951518667564e-01 8.943192643594e-01 8.934986180869e-01 8.926899315615e-01 8.918918827886e-01 8.911072137460e-01 8.903343409037e-01 8.895730672886e-01 8.888253883048e-01 8.880897577413e-01 8.873677046068e-01 8.866581017911e-01 8.859620618883e-01 8.852802817532e-01 8.846114620072e-01 8.839561323054e-01 8.833159300490e-01 8.826889152055e-01 8.820764612044e-01 8.814791680413e-01 8.808955238584e-01 8.803276566040e-01 8.797739871160e-01 8.792351700444e-01 8.787127298338e-01 8.782042405481e-01 8.777122873799e-01 8.772352310932e-01 8.767740368029e-01 8.763293215356e-01 8.758994899882e-01 8.754857817627e-01 8.750890732491e-01 8.747074007801e-01 8.743429371029e-01 8.739937374562e-01 8.736619762733e-01 8.733463814084e-01 8.730464339965e-01 8.727641128213e-01 8.724976720101e-01 8.722475845772e-01 8.720153896031e-01 8.717983496739e-01 8.715996754066e-01 8.714166479122e-01 8.712496814523e-01 8.711012578507e-01 8.709682236947e-01 8.708526466466e-01 8.707538849244e-01 8.706708890218e-01 8.706057355445e-01 8.705550748083e-01 8.705233019120e-01 8.705072580404e-01 8.705067008447e-01 8.705243753477e-01 8.705563629561e-01 8.706050599578e-01 8.706711036038e-01 8.707510099706e-01 8.708493819941e-01 8.709610113643e-01 8.710892574794e-01 8.712342389219e-01 8.713916802896e-01 8.715681326232e-01 8.717567575433e-01 8.719612758751e-01 8.721811317393e-01 8.724138314057e-01 8.726640578754e-01 8.729258943461e-01 8.732021965282e-01 8.734938044465e-01 8.737964222591e-01 8.741156929599e-01 8.744457723860e-01 8.747896258077e-01 8.751465456181e-01 8.755140100978e-01 8.758970516239e-01 8.762898704794e-01 8.766952054123e-01 8.771124860680e-01 8.775385301633e-01 8.779785697478e-01 8.784265298735e-01 8.788867204560e-01 8.793573386808e-01 8.798349766551e-01 8.803255396787e-01 8.808225514495e-01 8.813288909866e-01 8.818454444741e-01 8.823674300590e-01 8.828999301630e-01 8.834368616102e-01 8.839833367850e-01 8.845363664763e-01 8.850936426765e-01 8.856597936070e-01 8.862284083918e-01 8.868050885403e-01 8.873855735441e-01 8.879700792467e-01 8.885602397034e-01 8.891512847814e-01 8.897486140657e-01 8.903468875588e-01 8.909479946996e-01 8.915532117486e-01 8.921559547274e-01 8.927636718390e-01 8.933706075436e-01 8.939768973826e-01 8.945864617511e-01 8.951912296375e-01 8.957988470641e-01 8.964026013905e-01 8.970059423939e-01 8.976079342567e-01 8.982038269204e-01 8.988004687629e-01 8.993900979690e-01 8.999783103565e-01 9.005615601984e-01 9.011377251229e-01 9.017125480351e-01 9.022778333213e-01 9.028390213376e-01 9.033927251496e-01 9.039380682733e-01 9.044783482783e-01 9.050063513859e-01 9.055301092643e-01 9.060426226879e-01 9.065454277630e-01 9.070405328998e-01 9.075203557989e-01 9.079938860813e-01 9.084537642942e-01 9.089012279394e-01 9.093390871134e-01 9.097601154988e-01 9.101719319730e-01 9.105667055026e-01 9.109485123584e-01 9.113171705744e-01 9.116667794013e-01 9.120062336666e-01 9.123242092159e-01 9.126289308781e-01 9.129169444382e-01 9.131846008231e-01 9.134390469176e-01 9.136705000161e-01 9.138871409645e-01 9.140829062959e-01 9.142578581339e-01 9.144173532588e-01 9.145505614320e-01 9.146679411583e-01 9.147617204879e-01 9.148336468165e-01 9.148871276783e-01 9.149124161625e-01 9.149212402012e-01 9.149026630154e-01 9.148625482987e-01 9.147991341367e-01 9.147081951650e-01 9.145984617428e-01 9.144580863857e-01 9.142966085387e-01 9.141090553890e-01 9.138934978816e-01 9.136567202532e-01 9.133874089948e-01 9.130966025706e-01 9.127767277209e-01 9.124287414722e-01 9.120576801696e-01 9.116523641903e-01 9.112261617847e-01 9.107672722624e-01 9.102812133505e-01 9.097695278982e-01 9.092229001542e-01 9.086552211132e-01 9.080520574422e-01 9.074234757399e-01 9.067661269907e-01 9.060750897577e-01 9.053613306916e-01 9.046118007246e-01 9.038366983197e-01 9.030312655904e-01 9.021932274781e-01 9.013310632573e-01 9.004318136487e-01 8.995100566317e-01 8.985539734491e-01 8.975686576354e-01 8.965571182888e-01 8.955098859405e-01 8.944403792633e-01 8.933356735286e-01 8.922040946859e-01 8.910445928606e-01 8.898508147453e-01 8.886355751544e-01 8.873847461836e-01 8.861098147873e-01 8.848060132796e-01 8.834706550786e-01 8.821132929298e-01 8.807222174487e-01 8.793092516555e-01 8.778665809122e-01 8.763957458538e-01 8.749039918247e-01 8.733794903202e-01 8.718357447831e-01 8.702625141105e-01 8.686654139586e-01 8.670478626330e-01 8.653993594978e-01 8.637354989588e-01 8.620434181239e-01 8.603307382097e-01 8.585987145936e-01 8.568399796464e-01 8.550674254268e-01 8.532699157349e-01 8.514561287037e-01 8.496237335843e-01 8.477702172935e-01 8.459049912520e-01 8.440172336296e-01 8.421191880012e-01 8.402041218215e-01 8.382725557874e-01 8.363331316329e-01 8.343746109975e-01 8.324108940037e-01 8.304323151069e-01 8.284431205298e-01 8.264505231654e-01 8.244421266749e-01 8.224344549672e-01 8.204143116348e-01 8.183917913419e-01 8.163664869853e-01 8.143332870178e-01 8.123040294055e-01 8.102680644402e-01 8.082357653478e-01 8.062031552169e-01 8.041700165868e-01 8.021461414537e-01 8.001184569117e-01 7.981023183683e-01 7.960901248503e-01 7.940833185924e-01 7.920902859527e-01 7.900998303494e-01 7.881264074298e-01 7.861612409203e-01 7.842092730661e-01 7.822743213430e-01 7.803483942856e-01 7.784453825083e-01 7.765551662023e-01 7.746843789673e-01 7.728360199618e-01 7.710023402400e-01 7.691972399814e-01 7.674081571976e-01 7.656470978238e-01 7.639109543065e-01 7.621960283507e-01 7.605152456063e-01 7.588541503332e-01 7.572279986549e-01 7.556283232778e-01 7.540588518551e-01 7.525255415900e-01 7.510168685746e-01 7.495487326076e-01 7.481102483343e-01 7.467074328371e-01 7.453428448404e-01 7.440087137424e-01 7.427188495785e-01 7.414606068744e-01 7.402436481281e-01 7.390663726063e-01 7.379242428254e-01 7.368291245022e-01 7.357666944002e-01 7.347504258393e-01 7.337744620221e-01 7.328369107134e-01 7.319473257121e-01 7.310922350344e-01 7.302852394065e-01 7.295189480972e-01 7.287921996340e-01 7.281145472663e-01 7.274714100442e-01 7.268778400460e-01 7.263226033298e-01 7.258093395174e-01 7.253421167348e-01 7.249096860835e-01 7.245252865089e-01 7.241771523597e-01 7.238701841366e-01 7.236054387865e-01 7.233760186538e-01 7.231909427252e-01 7.230382318997e-01 7.229259471183e-01 7.228507447386e-01 7.228074555620e-01 7.228043749456e-01 7.228291941263e-01 7.228912031763e-01 7.229839856911e-01 7.231049169968e-01 7.232607991403e-01 7.234396095394e-01 7.236497261857e-01 7.238837834990e-01 7.241417638163e-01 7.244262573819e-01 7.247281989242e-01 7.250551859683e-01 7.253977133298e-01 7.257594049845e-01 7.261380703240e-01 7.265274188444e-01 7.269351455535e-01 7.273501811885e-01 7.277764259835e-01 7.282114144619e-01 7.286500548512e-01 7.290974854942e-01 7.295434013293e-01 7.299938684766e-01 7.304425959709e-01 7.308871807455e-01 7.313304573980e-01 7.317642613274e-01 7.321940657969e-01 7.326118984910e-01 7.330182933793e-01 7.334125383818e-01 7.337895027354e-01 7.341524782649e-01 7.344934151122e-01 7.348143977450e-01 7.351136222892e-01 7.353859671269e-01 7.356350224265e-01 7.358530221312e-01 7.360427220260e-01 7.362002164454e-01 7.363229499279e-01 7.364123616010e-01 7.364620412530e-01 7.364750624546e-01 7.364462065198e-01 7.363746526005e-01 7.362606928680e-01 7.360994952128e-01 7.358929094762e-01 7.356367246652e-01 7.353318112009e-01 7.349752747251e-01 7.345647282648e-01 7.341027356277e-01 7.335834762134e-01 7.330101834230e-01 7.323780801440e-01 7.316883606490e-01 7.309405355380e-01 7.301307977065e-01 7.292635659303e-01 7.283329082874e-01 7.273423106850e-01 7.262899379041e-01 7.251745469049e-01 7.239991145068e-01 7.227590677472e-01 7.214594012782e-01 7.200975455834e-01 7.186729422071e-01 7.171897336996e-01 7.156450511234e-01 7.140431732263e-01 7.123817127571e-01 7.106643140874e-01 7.088924158205e-01 7.070643263631e-01 7.051875901071e-01 7.032579480730e-01 7.012817224959e-01 6.992602385624e-01 6.971929224771e-01 6.950880448798e-01 6.929429918210e-01 6.907652106501e-01 6.885559370256e-01 6.863174198060e-01 6.840577087666e-01 6.817743240652e-01 6.794782229918e-01 6.771670506806e-01 6.748493969369e-01 6.725307919220e-01 6.702109601931e-01 6.679016122281e-01 6.656015332941e-01 6.633206256472e-01 6.610631182254e-01 6.588317005696e-01 6.566391031489e-01 6.544825864414e-01 6.523745042190e-01 6.503183319897e-01 6.483186492007e-01 6.463866740654e-01 6.445207281984e-01 6.427347501753e-01 6.410297081207e-01 6.394118049238e-01 6.378907866148e-01 6.364664847419e-01 6.351507223533e-01 6.339428242428e-01 6.328514042535e-01 6.318813188018e-01 6.310336330769e-01 6.303177878036e-01 6.297312010672e-01 6.292831778781e-01 6.289739880826e-01 6.288042788444e-01 6.287811672748e-01 6.289000231635e-01 6.291670822528e-01 6.295789570284e-01 6.301373864648e-01 6.308428509762e-01 6.316885575004e-01 6.326813553241e-01 6.338114638169e-01 6.350795852638e-01 6.364830496269e-01 6.380136587257e-01 6.396728732728e-01 6.414490973224e-01 6.433423629009e-01 6.453437850627e-01 6.474468677792e-01 6.496475449761e-01 6.519349506568e-01 6.543049219393e-01 6.567477705794e-01 6.592553081258e-01 6.618216371428e-01 6.644334697578e-01 6.670876907604e-01 6.697716473487e-01 6.724782315059e-01 6.751985405587e-01 6.779212150839e-01 6.806407082182e-01 6.833447017247e-01 6.860275917760e-01 6.886781050620e-01 6.912878340541e-01 6.938513279555e-01 6.963540541616e-01 6.987956461974e-01 7.011621643764e-01 7.034480847130e-01 7.056474293318e-01 7.077501426653e-01 7.097536160560e-01 7.116472731631e-01 7.134288310473e-01 7.150932377515e-01 7.166309889201e-01 7.180431395286e-01 7.193207940785e-01 7.204642619850e-01 7.214689592240e-01 7.223315499029e-01 7.230536180511e-01 7.236286926904e-01 7.240604271532e-01 7.243460564189e-01 7.244872367365e-01 7.244860306133e-01 7.243414421896e-01 7.240589919171e-01 7.236395144594e-01 7.230884403310e-01 7.224082187977e-01 7.216052669024e-01 7.206862666409e-01 7.196538050750e-01 7.185199405398e-01 7.172881320880e-01 7.159690470437e-01 7.145723855548e-01 7.131042563007e-01 7.115808148442e-01 7.100065410807e-01 7.083963894498e-01 7.067631597920e-01 7.051149443716e-01 7.034711318726e-01 7.018382228462e-01 7.002359632010e-01 6.986751415258e-01 6.971690725668e-01 6.957373333840e-01 6.943874059293e-01 6.931416241812e-01 6.920094923907e-01 6.910064840646e-01 6.901506890892e-01 6.894495986640e-01 6.889237996167e-01 6.885816612627e-01 6.884369479372e-01 6.885043234543e-01 6.887911005283e-01 6.893122923812e-01 6.900707083912e-01 6.910815047581e-01 6.923473050476e-01 6.938749230959e-01 6.956724332353e-01 6.977353033297e-01 7.000759338601e-01 7.026869353750e-01 7.055698210915e-01 7.087262613544e-01 7.121448128968e-01 7.158312649442e-01 7.197690525169e-01 7.239573141086e-01 7.283870295863e-01 7.330420672493e-01 7.379237657941e-01 7.430060984467e-01 7.482874206546e-01 7.537497563750e-01 7.593754947963e-01 7.651593537597e-01 7.710728392538e-01 7.771114385669e-01 7.832531754824e-01 7.894791310288e-01 7.957805815222e-01 8.021289726047e-01 8.085191458638e-01 8.149247957994e-01 8.213315494080e-01 8.277269043440e-01 8.340844240112e-01 8.403998944502e-01 8.466454395243e-01 8.528126612707e-01 8.588861001319e-01 8.648431370685e-01 8.706813744391e-01 8.763756807729e-01 8.819192725563e-01 8.872988149275e-01 8.924964791487e-01 8.975120012607e-01 9.023222195234e-01 9.069273626773e-01 9.113138189059e-01 9.154707680444e-01 9.193996696379e-01 9.230830649016e-01 9.265254587183e-01 9.297168012917e-01 9.326530790378e-01 9.353384935936e-01 9.377613079431e-01 9.399341685977e-01 9.418481868181e-01 9.435091225545e-01 9.449257347187e-01 9.460930668759e-01 9.470278561378e-01 9.477301578806e-01 9.482133492025e-01 9.484901541633e-01 9.485650781819e-01 9.484603312473e-01 9.481837715238e-01 9.477560069484e-01 9.471933201230e-01 9.465129313040e-01 9.457393553190e-01 9.448871931016e-01 9.439843820017e-01 9.430501743700e-01 9.421091541890e-01 9.411863096296e-01 9.403017376441e-01 9.394865851227e-01 9.387581376246e-01 9.381430931184e-01 9.376643954570e-01 9.373423742857e-01 9.372005039680e-01 9.372537640420e-01 9.375233217759e-01 9.380214061576e-01 9.387621704632e-01 9.397564307952e-01 9.410076924458e-01 9.425279070065e-01 9.443112254124e-01 9.463603491755e-01 9.486714969023e-01 9.512322192037e-01 9.540391515718e-01 9.570702558898e-01 9.603162339101e-01 9.637551073144e-01 9.673620818982e-01 9.711211311548e-01 9.749970934628e-01 9.789706987636e-01 9.830080806661e-01 9.870775505243e-01 9.911533882275e-01 9.951959514919e-01 9.991803180989e-01 1.003066612788e+00 1.006824353903e+00 1.010422997615e+00 1.013822230276e+00 1.016999001141e+00 1.019910812713e+00 1.022533014179e+00 1.024834069361e+00 1.026777767866e+00 1.028344750857e+00 1.029496108357e+00 1.030212261328e+00 1.030465585254e+00 1.030227111590e+00 1.029483055142e+00 1.028203216424e+00 1.026375777247e+00 1.023982759808e+00 1.021007771184e+00 1.017447980381e+00 1.013289104232e+00 1.008538142803e+00 1.003191942335e+00 9.972623374744e-01 9.907655732269e-01 9.837172705183e-01 9.761550225603e-01 9.681066255414e-01 9.596233114136e-01 9.507578649331e-01 9.415685683035e-01 9.321363087415e-01 9.225336510707e-01 9.128568201280e-01 9.032031415445e-01 8.936754249152e-01 8.843933467246e-01 8.754637888779e-01 8.670132286121e-01 8.591553863994e-01 8.520066569279e-01 8.456769540559e-01 8.402602620231e-01 8.358476456262e-01 8.325003515976e-01 8.302715717614e-01 8.291883136224e-01 8.292494335765e-01 8.304410398036e-01 8.327116510455e-01 8.359988836778e-01 8.402165155787e-01 8.452557558291e-01 8.510059716978e-01 8.573323827252e-01 8.641067666092e-01 8.711914854274e-01 8.784532195987e-01 8.857665415557e-01 8.930068044319e-01 9.000727486915e-01 9.068616174720e-01 9.132969268681e-01 9.193143771341e-01 9.248592406610e-01 9.299092879760e-01 9.344383422628e-01 9.384503220547e-01 9.419578596273e-01 9.449817300208e-01 9.475630633627e-01 9.497390748447e-01 9.515635869754e-01 9.530903996647e-01 9.543710607537e-01 9.554673058972e-01 9.564266921762e-01 9.573058928738e-01 9.581489673035e-01 9.589994646313e-01 9.599010975092e-01 9.608847707206e-01 9.619900662624e-01 9.632493035049e-01 9.646977001307e-01 9.663749233451e-01 9.683209092513e-01 9.705881606140e-01 9.732262633756e-01 9.763002263497e-01 9.798736710929e-01 9.840160364111e-01 9.888015463631e-01 9.942942440925e-01 1.000560832612e+00 1.007650779164e+00 1.015601342119e+00 1.024428802719e+00 1.034125905239e+00 1.044661941326e+00 1.055970617565e+00 1.067963323600e+00 1.080524569837e+00 1.093504930351e+00 1.106745641691e+00 1.120058400607e+00 1.133252892905e+00 1.146129893312e+00 1.158489480244e+00 1.170144754156e+00 1.180915527813e+00 1.190643634367e+00 1.199198329990e+00 1.206468589234e+00 1.212381217254e+00 1.216889414134e+00 1.219982469212e+00 1.221683779791e+00 1.222041889989e+00 1.221140544370e+00 1.219086866309e+00 1.216006203014e+00 1.212046055470e+00 1.207361838892e+00 1.202118435513e+00 1.196480424978e+00 1.190610853190e+00 1.184668498506e+00 1.178796121406e+00 1.173130953140e+00 1.167790279494e+00 1.162876625800e+00 1.158479827843e+00 1.154663965788e+00 1.151483292930e+00 1.148969806369e+00 1.147130286213e+00 1.145961284541e+00 1.145420186095e+00 1.145448959528e+00 1.145958865059e+00 1.146826640819e+00 1.147910997648e+00 1.149029844043e+00 1.149990439607e+00 1.150575751390e+00 1.150557221186e+00 1.149719146242e+00 1.147840864013e+00 1.144743497440e+00 1.140277415822e+00 1.134343359667e+00 1.126917032028e+00 1.118030862188e+00 1.107818585693e+00 1.096485881231e+00 1.084329035061e+00 1.071733940435e+00 1.059139592096e+00 1.047056449757e+00 1.036003483555e+00 1.026506377404e+00 1.019059670916e+00 1.014062197358e+00 1.011839485380e+00 1.012565186856e+00 1.016286832403e+00 1.022918356421e+00 1.032235027227e+00 1.043939623255e+00 1.057644867647e+00 1.072944717083e+00 1.089424799886e+00 1.106675564670e+00 1.124343182862e+00 1.142081678573e+00 1.159607213986e+00 1.176656673999e+00 1.192981231652e+00 1.208362374181e+00 1.222554405922e+00 1.235331493865e+00 1.246441998912e+00 1.255629979000e+00 1.262659787984e+00 1.267286872505e+00 1.269331489766e+00 1.268652069538e+00 1.265191583920e+00 1.259005044373e+00 1.250237700891e+00 1.239193434294e+00 1.226279400316e+00 1.212034194459e+00 1.197108638357e+00 1.182199979844e+00 1.168064093840e+00 1.155404362732e+00 1.144858001555e+00 1.136924092323e+00 1.131896716566e+00 1.129884969495e+00 1.130742146519e+00 1.130706692769e+00 1.128677541623e+00 1.128411621052e+00 1.133179663879e+00 1.143245721787e+00 1.155444207581e+00 1.165204859585e+00 1.169431668318e+00 1.168284277193e+00 1.164888882794e+00 1.163140423711e+00 1.164922141298e+00 1.168693154273e+00 1.170509365058e+00 1.166654688924e+00 1.156075670683e+00 1.141136835946e+00 1.126235993978e+00 1.115032390728e+00 1.108117677205e+00 1.102813238105e+00 1.095286242113e+00 1.083452676790e+00 1.068696479399e+00 1.055298020380e+00 1.047864409996e+00 1.048346875331e+00 1.054809815956e+00 1.062971789584e+00 1.069283940620e+00 1.073241506433e+00 1.077481240100e+00 1.085715669225e+00 1.099801297473e+00 1.118078317650e+00 1.136236602323e+00 1.149973126658e+00 1.157476199352e+00 1.160238832126e+00 1.161832640176e+00 1.165340267026e+00 1.171173187618e+00 1.176820642491e+00 1.178684171160e+00 1.174634574349e+00 1.165627414568e+00 1.155346005856e+00 1.148023809298e+00 1.145808963119e+00 1.147495074418e+00 1.149591413738e+00 1.148941968576e+00 1.145003563480e+00 1.140263420351e+00 1.138555409120e+00 1.142349702455e+00 1.150854653351e+00 1.160424709068e+00 1.166968323779e+00 1.168568973426e+00 1.166614565062e+00 1.164818668755e+00 1.166705155256e+00 1.173147199738e+00 1.181759266676e+00 1.188599250963e+00 1.190840879720e+00 1.188588820987e+00 1.184760859770e+00 1.183055614170e+00 1.185329754112e+00 1.190216314906e+00 1.194066252719e+00 1.193485630521e+00 1.187740797139e+00 1.179459483250e+00 1.173116068227e+00 1.172134094235e+00 1.176442197153e+00 1.182269565431e+00 1.184368253753e+00 1.179112049636e+00 1.166607182607e+00 1.151095048131e+00 1.140418045845e+00 1.078915192584e+00 9.671078111472e-01 8.994056923269e-01 9.438578646920e-01 1.048586424603e+00 1.112018069590e+00 1.079529826257e+00 9.676865031664e-01 8.627485469231e-01 8.679459535230e-01 9.734824800130e-01 1.069307113575e+00 1.073865765549e+00 9.779857998292e-01 8.494473134487e-01 8.107832973066e-01 9.089625993122e-01 1.042042300247e+00 1.101607613697e+00 1.050162857280e+00 9.264159220648e-01 8.388096871848e-01 8.864222027043e-01 1.023087842524e+00 1.129688752435e+00 1.138298788367e+00 1.054346961574e+00 9.511224082975e-01 9.322096789407e-01 1.022560755116e+00 1.136796619561e+00 1.188278935269e+00 1.149672335863e+00 1.056404134739e+00 9.881900939653e-01 1.007219308196e+00 1.087763903524e+00 1.153391160033e+00 1.155101726530e+00 1.097089108754e+00 1.028477942613e+00 1.008249185902e+00 1.048570639565e+00 1.103861887602e+00 1.122971018729e+00 1.088683954003e+00 1.023442777250e+00 9.735676228824e-01 9.735580893128e-01 1.014160765027e+00 1.056469680775e+00 1.069007431100e+00 1.044211328649e+00 9.949061549380e-01 9.428239057727e-01 9.064881567481e-01 8.943525739527e-01 9.053288862659e-01 9.319345692456e-01 9.615095628707e-01 9.782567333005e-01 9.694554745696e-01 9.340950207466e-01 8.891364289352e-01 8.656955427737e-01 8.874935470601e-01 9.460575644725e-01 1.006548104578e+00 1.035467057194e+00 1.019475463389e+00 9.708676439962e-01 9.225283429634e-01 9.082386950706e-01 9.338696568992e-01 9.719399232195e-01 9.884582806569e-01 9.682366495763e-01 9.231441948661e-01 8.853072885078e-01 8.835602660628e-01 9.158107871040e-01 9.515853844951e-01 9.618026198791e-01 9.409321888407e-01 9.106246147348e-01 9.047114144966e-01 9.382498776297e-01 9.906351841500e-01 1.025727176971e+00 1.020750264364e+00 9.794562927423e-01 9.296691869835e-01 9.054580693892e-01 9.186104107115e-01 9.483977860088e-01 9.640842230809e-01 9.498976139986e-01 9.123223564002e-01 8.726832228132e-01 8.510937060382e-01 8.520966776003e-01 8.657047330207e-01 8.805259773122e-01 8.917078766486e-01 8.983234980792e-01 8.979464508812e-01 8.868571378973e-01 8.660653634891e-01 8.456207358270e-01 8.396725570059e-01 8.530274891297e-01 8.747463917699e-01
 8.243108130960e-01 8.246124008249e-01 8.250199279795e-01 8.259742618858e-01 8.273436729184e-01 8.285744121515e-01 8.292765504046e-01 8.296038198525e-01 8.300654436790e-01 8.310184684098e-01 8.323291364366e-01 8.335106183558e-01 8.342102923787e-01 8.345778861372e-01 8.351154536240e-01 8.361456789449e-01 8.374768036877e-01 8.386160058368e-01 8.392987275410e-01 8.397490660517e-01 8.404378639168e-01 8.415967930026e-01 8.429716308886e-01 8.440817015699e-01 8.447302681561e-01 8.452252733966e-01 8.460541021813e-01 8.473552246327e-01 8.487766213690e-01 8.498514442559e-01 8.504755412143e-01 8.510064089793e-01 8.518989609714e-01 8.532519731128e-01 8.546962014794e-01 8.557600512550e-01 8.563535226229e-01 8.568700919147e-01 8.577876116337e-01 8.591807150034e-01 8.606373715417e-01 8.616747068579e-01 8.622297468046e-01 8.627339856545e-01 8.636835303094e-01 8.651174000832e-01 8.665646599880e-01 8.675416168698e-01 8.680618747725e-01 8.686133536178e-01 8.696407672748e-01 8.710896442535e-01 8.724783354717e-01 8.734016564113e-01 8.739389065036e-01 8.745609796232e-01 8.756390092847e-01 8.770730670597e-01 8.784138274621e-01 8.793249140553e-01 8.799045395487e-01 8.805736898241e-01 8.816622991184e-01 8.830880331786e-01 8.844330563554e-01 8.853540187176e-01 8.859318986205e-01 8.866028910900e-01 8.877225828699e-01 8.891993835557e-01 8.905700164148e-01 8.914618943730e-01 8.919901147801e-01 8.926629009516e-01 8.938622500619e-01 8.954218192249e-01 8.967834484106e-01 8.975863888376e-01 8.980591465085e-01 8.987907281576e-01 9.001071215313e-01 9.017140757783e-01 9.030004917248e-01 9.036923219275e-01 9.041537989018e-01 9.049965688120e-01 9.064231437723e-01 9.080132040438e-01 9.091781687176e-01 9.097881672533e-01 9.103001732827e-01 9.112688607996e-01 9.127540786607e-01 9.142711890320e-01 9.153161951912e-01 9.158958422403e-01 9.165014869207e-01 9.175779465447e-01 9.190668552943e-01 9.204853811624e-01 9.214421272577e-01 9.220415370835e-01 9.227498327137e-01 9.238993562585e-01 9.253538159113e-01 9.266758629668e-01 9.275863215685e-01 9.282395004398e-01 9.290406349116e-01 9.302233363260e-01 9.316214681759e-01 9.328641365674e-01 9.337617341860e-01 9.344832737752e-01 9.353606471718e-01 9.365444942090e-01 9.378731594809e-01 9.390541501200e-01 9.399633229052e-01 9.407541135054e-01 9.416818327245e-01 9.428441746748e-01 9.441020797621e-01 9.452370250496e-01 9.461699330206e-01 9.470198550568e-01 9.479726917597e-01 9.490957108408e-01 9.502869489186e-01 9.513902220221e-01 9.523478225079e-01 9.532393057196e-01 9.541906641651e-01 9.552612037900e-01 9.563911516886e-01 9.574718939578e-01 9.584472778377e-01 9.593570744848e-01 9.602911296942e-01 9.613073389381e-01 9.623848490020e-01 9.634457250038e-01 9.644265287189e-01 9.653416925010e-01 9.662587212282e-01 9.672346146900e-01 9.682666920272e-01 9.693000944504e-01 9.702791368696e-01 9.711997647019e-01 9.721091268204e-01 9.730511407226e-01 9.740359912352e-01 9.750360494139e-01 9.760092694359e-01 9.769363144664e-01 9.778351024887e-01 9.787427366621e-01 9.796823241266e-01 9.806472857508e-01 9.816061590589e-01 9.825276437224e-01 9.834132205956e-01 9.842939470898e-01 9.851974461816e-01 9.861253350543e-01 9.870561648107e-01 9.879627280916e-01 9.888390898357e-01 9.897028827018e-01 9.905770448470e-01 9.914668320969e-01 9.923618236980e-01 9.932466158823e-01 9.941098134353e-01 9.949571214461e-01 9.958046215355e-01 9.966592224787e-01 9.975174002192e-01 9.983691081750e-01 9.992061743319e-01 1.000030254287e+00 1.000851758756e+00 1.001674930341e+00 1.002495127499e+00 1.003306038825e+00 1.004105927796e+00 1.004898865127e+00 1.005691455015e+00 1.006483580899e+00 1.007267024700e+00 1.008036894991e+00 1.008796397795e+00 1.009552904489e+00 1.010310342249e+00 1.011066545655e+00 1.011812492430e+00 1.012541244962e+00 1.013259577861e+00 1.013976654803e+00 1.014695592210e+00 1.015410761767e+00 1.016111976793e+00 1.016796920011e+00 1.017476214976e+00 1.018157274341e+00 1.018836398974e+00 1.019504625546e+00 1.020157847734e+00 1.020800533617e+00 1.021443001741e+00 1.022086819783e+00 1.022722275710e+00 1.023341997778e+00 1.023949841199e+00 1.024554902735e+00 1.025160489726e+00 1.025761527390e+00 1.026347679688e+00 1.026918731304e+00 1.027486489622e+00 1.028053795990e+00 1.028615876371e+00 1.029164392790e+00 1.029697971574e+00 1.030223330050e+00 1.030747668031e+00 1.031266791426e+00 1.031772263257e+00 1.032263499772e+00 1.032745144519e+00 1.033221548076e+00 1.033690962605e+00 1.034149787753e+00 1.034594112894e+00 1.035029192567e+00 1.035458769002e+00 1.035878575169e+00 1.036286731282e+00 1.036683222162e+00 1.037069888836e+00 1.037451589515e+00 1.037825710721e+00 1.038185252148e+00 1.038532618216e+00 1.038872597226e+00 1.039205103039e+00 1.039530245421e+00 1.039844210652e+00 1.040144297268e+00 1.040435718522e+00 1.040721130953e+00 1.040996560191e+00 1.041260227182e+00 1.041513049633e+00 1.041755049703e+00 1.041989745070e+00 1.042215479679e+00 1.042427126842e+00 1.042627680121e+00 1.042819500510e+00 1.043001155802e+00 1.043173921841e+00 1.043334791158e+00 1.043482869132e+00 1.043620953105e+00 1.043749233336e+00 1.043865528582e+00 1.043973849947e+00 1.044071005334e+00 1.044156617564e+00 1.044230481906e+00 1.044292374421e+00 1.044343849222e+00 1.044386979462e+00 1.044419653850e+00 1.044438660676e+00 1.044446866837e+00 1.044442928383e+00 1.044428994365e+00 1.044404914966e+00 1.044368343459e+00 1.044319317270e+00 1.044260579768e+00 1.044190371835e+00 1.044109516640e+00 1.044017578156e+00 1.043913092126e+00 1.043796501441e+00 1.043669972826e+00 1.043532156648e+00 1.043383440008e+00 1.043224640390e+00 1.043052996106e+00 1.042869411090e+00 1.042674792594e+00 1.042468742663e+00 1.042252041097e+00 1.042024827310e+00 1.041785323072e+00 1.041534332318e+00 1.041271120558e+00 1.040996123194e+00 1.040710031175e+00 1.040414157665e+00 1.040106108865e+00 1.039787421128e+00 1.039456164270e+00 1.039112162146e+00 1.038757864289e+00 1.038392840712e+00 1.038016443149e+00 1.037629817283e+00 1.037230440145e+00 1.036819097483e+00 1.036397217578e+00 1.035964985695e+00 1.035520920841e+00 1.035066206912e+00 1.034600391477e+00 1.034122359896e+00 1.033633931453e+00 1.033134147703e+00 1.032624075857e+00 1.032103390183e+00 1.031570739233e+00 1.031028423125e+00 1.030474590629e+00 1.029910277485e+00 1.029334143244e+00 1.028748068236e+00 1.028151851818e+00 1.027545100670e+00 1.026928045491e+00 1.026299806995e+00 1.025660690959e+00 1.025011773338e+00 1.024351906141e+00 1.023684577271e+00 1.023004959477e+00 1.022315166845e+00 1.021615403437e+00 1.020903971708e+00 1.020184314686e+00 1.019456265366e+00 1.018716412004e+00 1.017966722227e+00 1.017207285067e+00 1.016438081541e+00 1.015661135632e+00 1.014874469516e+00 1.014076865055e+00 1.013270197208e+00 1.012454417028e+00 1.011630992777e+00 1.010798663595e+00 1.009955697249e+00 1.009104548718e+00 1.008244869465e+00 1.007376883635e+00 1.006501854132e+00 1.005617881765e+00 1.004723840720e+00 1.003822479610e+00 1.002913814458e+00 1.001997706139e+00 1.001074286284e+00 1.000142911090e+00 9.992028916881e-01 9.982564285738e-01 9.973026124091e-01 9.963418667121e-01 9.953755262248e-01 9.944006386569e-01 9.934197191305e-01 9.924324390512e-01 9.914384671698e-01 9.904397829027e-01 9.894340716602e-01 9.884216152352e-01 9.874047752856e-01 9.863813366458e-01 9.853534382336e-01 9.843192921182e-01 9.832807487071e-01 9.822372104723e-01 9.811886493722e-01 9.801351763648e-01 9.790779161949e-01 9.780160152458e-01 9.769500314429e-01 9.758801746051e-01 9.748060089366e-01 9.737287372653e-01 9.726484989372e-01 9.715643091713e-01 9.704777264775e-01 9.693871999417e-01 9.682948852478e-01 9.671997436089e-01 9.661025410271e-01 9.650041472159e-01 9.639028289001e-01 9.627994984632e-01 9.616956513074e-01 9.605902963119e-01 9.594834456133e-01 9.583766129969e-01 9.572682390312e-01 9.561601689763e-01 9.550511948989e-01 9.539417269087e-01 9.528338761736e-01 9.517257558897e-01 9.506177138019e-01 9.495116966664e-01 9.484051736383e-01 9.473011271209e-01 9.461987360630e-01 9.450973060648e-01 9.439980817691e-01 9.429008275116e-01 9.418054242667e-01 9.407145537338e-01 9.396247586533e-01 9.385386754173e-01 9.374562034707e-01 9.363762503707e-01 9.353004956555e-01 9.342295950909e-01 9.331623475393e-01 9.320994457461e-01 9.310408081766e-01 9.299871838699e-01 9.289395783137e-01 9.278971158109e-01 9.268599903318e-01 9.258281420694e-01 9.248027066148e-01 9.237839468875e-01 9.227714344120e-01 9.217658105771e-01 9.207668563014e-01 9.197752376429e-01 9.187911804968e-01 9.178148658494e-01 9.168464539952e-01 9.158863073803e-01 9.149344327831e-01 9.139904842033e-01 9.130558115358e-01 9.121298562272e-01 9.112137414854e-01 9.103072478156e-01 9.094098756586e-01 9.085230794909e-01 9.076453392351e-01 9.067787964241e-01 9.059222563426e-01 9.050763694834e-01 9.042428148892e-01 9.034190574214e-01 9.026073477609e-01 9.018071160589e-01 9.010180903588e-01 9.002419860054e-01 8.994779620597e-01 8.987261282846e-01 8.979873527363e-01 8.972600224715e-01 8.965468182356e-01 8.958473855999e-01 8.951601210950e-01 8.944873474048e-01 8.938269407581e-01 8.931809490120e-01 8.925495228075e-01 8.919320799354e-01 8.913291859541e-01 8.907407497549e-01 8.901662487291e-01 8.896075677812e-01 8.890630161852e-01 8.885342307491e-01 8.880204073033e-01 8.875211887794e-01 8.870389080923e-01 8.865707743361e-01 8.861191701563e-01 8.856834217066e-01 8.852627426900e-01 8.848589045226e-01 8.844705037519e-01 8.840980894200e-01 8.837431161221e-01 8.834027526517e-01 8.830806549030e-01 8.827736942047e-01 8.824832485463e-01 8.822104328137e-01 8.819519905967e-01 8.817128377475e-01 8.814891629578e-01 8.812809366079e-01 8.810918934894e-01 8.809172989029e-01 8.807614914358e-01 8.806209824806e-01 8.804969341320e-01 8.803908307310e-01 8.802995361307e-01 8.802266816551e-01 8.801700750833e-01 8.801288318471e-01 8.801057515859e-01 8.800976119214e-01 8.801058291904e-01 8.801315272682e-01 8.801718501658e-01 8.802306451631e-01 8.803028704279e-01 8.803923144516e-01 8.804976579205e-01 8.806170075208e-01 8.807546764151e-01 8.809055784912e-01 8.810728244582e-01 8.812554382025e-01 8.814507819509e-01 8.816645907529e-01 8.818900062385e-01 8.821313410517e-01 8.823869517236e-01 8.826547433516e-01 8.829394150573e-01 8.832352423980e-01 8.835461069492e-01 8.838698877880e-01 8.842047090131e-01 8.845560141328e-01 8.849164300387e-01 8.852916387026e-01 8.856777906503e-01 8.860750744703e-01 8.864856955717e-01 8.869045716009e-01 8.873374634663e-01 8.877801221449e-01 8.882311191920e-01 8.886956127085e-01 8.891667077316e-01 8.896489657254e-01 8.901402013480e-01 8.906388854718e-01 8.911488915808e-01 8.916633034155e-01 8.921889176940e-01 8.927206237592e-01 8.932577952057e-01 8.938049836865e-01 8.943545163976e-01 8.949135380253e-01 8.954760203179e-01 8.960439742779e-01 8.966191751638e-01 8.971941121501e-01 8.977773887892e-01 8.983615068700e-01 8.989501601303e-01 8.995427347673e-01 9.001340665540e-01 9.007315302718e-01 9.013277239633e-01 9.019262103814e-01 9.025263371395e-01 9.031234964491e-01 9.037245081594e-01 9.043216343924e-01 9.049194511965e-01 9.055163297407e-01 9.061088616630e-01 9.067021325183e-01 9.072886904880e-01 9.078754545952e-01 9.084573198363e-01 9.090334570483e-01 9.096081273594e-01 9.101738668888e-01 9.107376200706e-01 9.112925974558e-01 9.118412074466e-01 9.123844839326e-01 9.129169769841e-01 9.134464510169e-01 9.139630829863e-01 9.144720889844e-01 9.149733016066e-01 9.154604061309e-01 9.159420742332e-01 9.164090300563e-01 9.168663304171e-01 9.173126570700e-01 9.177432702465e-01 9.181662299415e-01 9.185706254360e-01 9.189652135765e-01 9.193444943367e-01 9.197067487247e-01 9.200587283082e-01 9.203893790359e-01 9.207089135668e-01 9.210092238201e-01 9.212917926039e-01 9.215605328707e-01 9.218065081813e-01 9.220389916918e-01 9.222498438888e-01 9.224412495010e-01 9.226158481494e-01 9.227654822120e-01 9.228999321637e-01 9.230094162623e-01 9.230990896789e-01 9.231687579490e-01 9.232119387842e-01 9.232384770861e-01 9.232367669761e-01 9.232150320374e-01 9.231688265483e-01 9.230964576217e-01 9.230047051432e-01 9.228811738147e-01 9.227391993654e-01 9.225687579779e-01 9.223713116451e-01 9.221520565205e-01 9.219000380669e-01 9.216287081204e-01 9.213249509027e-01 9.209960217899e-01 9.206411542194e-01 9.202536791530e-01 9.198452541304e-01 9.194018082819e-01 9.189339797180e-01 9.184376246307e-01 9.179084205121e-01 9.173574011891e-01 9.167692301426e-01 9.161574691422e-01 9.155133563502e-01 9.148391502266e-01 9.141394817266e-01 9.134027241867e-01 9.126439179281e-01 9.118492254699e-01 9.110260081994e-01 9.101761845705e-01 9.092894845986e-01 9.083800965184e-01 9.074341803219e-01 9.064611293360e-01 9.054587796319e-01 9.044217480916e-01 9.033614512777e-01 9.022646814231e-01 9.011421855743e-01 8.999890994123e-01 8.988037278940e-01 8.975944807897e-01 8.963488702295e-01 8.950799261425e-01 8.937792381909e-01 8.924491040952e-01 8.910946248910e-01 8.897058450934e-01 8.882949935789e-01 8.868527865508e-01 8.853832186070e-01 8.838900601859e-01 8.823651968225e-01 8.808199158607e-01 8.792435901016e-01 8.776448555426e-01 8.760217779037e-01 8.743694474092e-01 8.727003062288e-01 8.710005532999e-01 8.692826737951e-01 8.675419918332e-01 8.657751503064e-01 8.639940636229e-01 8.621857421676e-01 8.603624214523e-01 8.585175345172e-01 8.566523960836e-01 8.547754496457e-01 8.528723562370e-01 8.509614052099e-01 8.490295022217e-01 8.470840127121e-01 8.451272087103e-01 8.431513745153e-01 8.411702522112e-01 8.391719451651e-01 8.371660759354e-01 8.351515383227e-01 8.331236962622e-01 8.310947953936e-01 8.290520961906e-01 8.270082050677e-01 8.249587667557e-01 8.229026558478e-01 8.208487870068e-01 8.187875871363e-01 8.167305963128e-01 8.146715354763e-01 8.126129469944e-01 8.105608630690e-01 8.085061783238e-01 8.064624283683e-01 8.044200887282e-01 8.023860323859e-01 8.003624344025e-01 7.983424499663e-01 7.963395830852e-01 7.943425218573e-01 7.923607924372e-01 7.903938522902e-01 7.884369352982e-01 7.865029250902e-01 7.845789826238e-01 7.826780794232e-01 7.807950166354e-01 7.789301461658e-01 7.770915562652e-01 7.752693524539e-01 7.734768093931e-01 7.717055763664e-01 7.699601468093e-01 7.682449722133e-01 7.665514263126e-01 7.648938316168e-01 7.632608057470e-01 7.616598847334e-01 7.600936233121e-01 7.585536876198e-01 7.570544185970e-01 7.555845157187e-01 7.541518519895e-01 7.527565934998e-01 7.513936173285e-01 7.500751198705e-01 7.487880195377e-01 7.475447064541e-01 7.463395975937e-01 7.451711338307e-01 7.440503839832e-01 7.429629074940e-01 7.419240268622e-01 7.409241134486e-01 7.399649065195e-01 7.390536576796e-01 7.381790883314e-01 7.373541534328e-01 7.365685490963e-01 7.358268884937e-01 7.351319212202e-01 7.344751115239e-01 7.338689536371e-01 7.332996803977e-01 7.327767944693e-01 7.322987399794e-01 7.318587554675e-01 7.314675863855e-01 7.311127701035e-01 7.308030864262e-01 7.305348373631e-01 7.303027843677e-01 7.301180898048e-01 7.299656544245e-01 7.298562258423e-01 7.297829822305e-01 7.297455672111e-01 7.297484954150e-01 7.297801093855e-01 7.298527451842e-01 7.299543177549e-01 7.300877223278e-01 7.302562353232e-01 7.304483852214e-01 7.306745096277e-01 7.309237778841e-01 7.312007944426e-01 7.315030621896e-01 7.318251728276e-01 7.321734729289e-01 7.325371359276e-01 7.329227113135e-01 7.333252373887e-01 7.337404964390e-01 7.341740282891e-01 7.346148926046e-01 7.350692852563e-01 7.355313839738e-01 7.359990073139e-01 7.364753277531e-01 7.369512169126e-01 7.374321631057e-01 7.379098511794e-01 7.383865420793e-01 7.388607632170e-01 7.393254584799e-01 7.397864007168e-01 7.402337327295e-01 7.406715030494e-01 7.410955559747e-01 7.415021364410e-01 7.418943709562e-01 7.422628241777e-01 7.426131748154e-01 7.429385551423e-01 7.432370334155e-01 7.435118131699e-01 7.437531344719e-01 7.439665736376e-01 7.441446723989e-01 7.442875349670e-01 7.443949462261e-01 7.444611497947e-01 7.444891314215e-01 7.444731786815e-01 7.444135636015e-01 7.443087823630e-01 7.441553723012e-01 7.439544646087e-01 7.437013979736e-01 7.433972397348e-01 7.430392182844e-01 7.426255760454e-01 7.421563805455e-01 7.416295036779e-01 7.410450647442e-01 7.404000436829e-01 7.396945803310e-01 7.389292674915e-01 7.380995568253e-01 7.372099455896e-01 7.362547673765e-01 7.352376491542e-01 7.341553927596e-01 7.330088468884e-01 7.318003292545e-01 7.305244033008e-01 7.291880431310e-01 7.277865510789e-01 7.263231642601e-01 7.247984373146e-01 7.232104404777e-01 7.215653179223e-01 7.198589859642e-01 7.180964436543e-01 7.162773884433e-01 7.144037500794e-01 7.124808835863e-01 7.105049699824e-01 7.084837809007e-01 7.064169490062e-01 7.043067536366e-01 7.021601155394e-01 6.999742144155e-01 6.977589820823e-01 6.955122481049e-01 6.932418025689e-01 6.909509071761e-01 6.886407700496e-01 6.863216919627e-01 6.839911546285e-01 6.816598685969e-01 6.793314598171e-01 6.770078637553e-01 6.747008246998e-01 6.724083219493e-01 6.701424196435e-01 6.679057596715e-01 6.657031764683e-01 6.635462982596e-01 6.614328111452e-01 6.593775065451e-01 6.573812238496e-01 6.554511103804e-01 6.535968984251e-01 6.518186055583e-01 6.501292140382e-01 6.485290265513e-01 6.470268195920e-01 6.456304851106e-01 6.443390044741e-01 6.431666709194e-01 6.421103713705e-01 6.411797582893e-01 6.403784546424e-01 6.397080865273e-01 6.391781468000e-01 6.387846256513e-01 6.385363264056e-01 6.384331693563e-01 6.384760225179e-01 6.386696806482e-01 6.390094400429e-01 6.395019044163e-01 6.401421812738e-01 6.409303738229e-01 6.418672893138e-01 6.429466649263e-01 6.441715979598e-01 6.455325054416e-01 6.470304447923e-01 6.486600974607e-01 6.504135625038e-01 6.522913345959e-01 6.542813349516e-01 6.563813991650e-01 6.585835909821e-01 6.608799491479e-01 6.632665383558e-01 6.657298437177e-01 6.682675065083e-01 6.708681143358e-01 6.735231339343e-01 6.762255325820e-01 6.789631873594e-01 6.817314357197e-01 6.845170509520e-01 6.873134833624e-01 6.901109030089e-01 6.928988145734e-01 6.956717259626e-01 6.984158112401e-01 7.011256657720e-01 7.037910292286e-01 7.064041845483e-01 7.089574462176e-01 7.114384817588e-01 7.138460149859e-01 7.161668978094e-01 7.183968075371e-01 7.205284134319e-01 7.225538255388e-01 7.244698831261e-01 7.262683599636e-01 7.279447215276e-01 7.294953057047e-01 7.309138874333e-01 7.321993238779e-01 7.333441425895e-01 7.343501417105e-01 7.352127079551e-01 7.359313669038e-01 7.365057081972e-01 7.369326978926e-01 7.372161917522e-01 7.373537397379e-01 7.373494960843e-01 7.372046718573e-01 7.369211104629e-01 7.365055179458e-01 7.359572721996e-01 7.352861069071e-01 7.344939178760e-01 7.335886403872e-01 7.325780704456e-01 7.314661187643e-01 7.302669247275e-01 7.289831047164e-01 7.276286733032e-01 7.262123393236e-01 7.247423543734e-01 7.232364396315e-01 7.216981195973e-01 7.201459399803e-01 7.185914234118e-01 7.170453145707e-01 7.155265377860e-01 7.140419556427e-01 7.126134676010e-01 7.112501650111e-01 7.099682862814e-01 7.087856714115e-01 7.077099164369e-01 7.067646756662e-01 7.059572673537e-01 7.053047883779e-01 7.048222954730e-01 7.045189495779e-01 7.044140452738e-01 7.045132244221e-01 7.048323079305e-01 7.053808055154e-01 7.061652007429e-01 7.072003537788e-01 7.084869106919e-01 7.100369956662e-01 7.118511873538e-01 7.139342136747e-01 7.162927766044e-01 7.189193279257e-01 7.218237578023e-01 7.249961441334e-01 7.284366070505e-01 7.321442031629e-01 7.361050567220e-01 7.403213238817e-01 7.447758365836e-01 7.494659692366e-01 7.543801131177e-01 7.595008716829e-01 7.648262645501e-01 7.703314408457e-01 7.760125737959e-01 7.818484227223e-01 7.878233442096e-01 7.939290187567e-01 8.001367897754e-01 8.064425719748e-01 8.128209681679e-01 8.192566397638e-01 8.257369838903e-01 8.322347837369e-01 8.387459518287e-01 8.452418038934e-01 8.517110118848e-01 8.581384730028e-01 8.645000925925e-01 8.707903441136e-01 8.769827551978e-01 8.830694535983e-01 8.890347291084e-01 8.948574260027e-01 9.005351953188e-01 9.060423708819e-01 9.113766726608e-01 9.165208318597e-01 9.214624462875e-01 9.261982229045e-01 9.307084085786e-01 9.349935990074e-01 9.390396843616e-01 9.428405074300e-01 9.463948201788e-01 9.496889502397e-01 9.527292375726e-01 9.555043754524e-01 9.580156177803e-01 9.602668011486e-01 9.622492220283e-01 9.639760369291e-01 9.654419713256e-01 9.666560459502e-01 9.676249324921e-01 9.683525535579e-01 9.688538987140e-01 9.691329986622e-01 9.692075037904e-01 9.690898006265e-01 9.687911684913e-01 9.683342906611e-01 9.677315964213e-01 9.670065002079e-01 9.661764382933e-01 9.652633962292e-01 9.642928466670e-01 9.632830076222e-01 9.622638288715e-01 9.612537204578e-01 9.602819435024e-01 9.593722911840e-01 9.585467623484e-01 9.578336772482e-01 9.572509494488e-01 9.568256278510e-01 9.565760475872e-01 9.565205049907e-01 9.566798744656e-01 9.570639984032e-01 9.576920095123e-01 9.585671717594e-01 9.597011991665e-01 9.610987827158e-01 9.627570106581e-01 9.646811999837e-01 9.668586822455e-01 9.692871335165e-01 9.719546127762e-01 9.748437510815e-01 9.779451723773e-01 9.812304327424e-01 9.846858077105e-01 9.882830539572e-01 9.919957499435e-01 9.958023375129e-01 9.996644315460e-01 1.003560854239e+00 1.007454480920e+00 1.011314183970e+00 1.015109462525e+00 1.018801965826e+00 1.022366476401e+00 1.025759223116e+00 1.028953981034e+00 1.031916532175e+00 1.034608120625e+00 1.037005144207e+00 1.039066140330e+00 1.040765403423e+00 1.042071076978e+00 1.042948343224e+00 1.043377949780e+00 1.043320911909e+00 1.042758949686e+00 1.041665422327e+00 1.040014390579e+00 1.037794412610e+00 1.034978021330e+00 1.031560967236e+00 1.027527105645e+00 1.022874225006e+00 1.017603935188e+00 1.011716593605e+00 1.005230834507e+00 9.981601949025e-01 9.905344989459e-01 9.823907137825e-01 9.737669242937e-01 9.647256986344e-01 9.553214639487e-01 9.456340729167e-01 9.357462614944e-01 9.257458779568e-01 9.157440780574e-01 9.058425800139e-01 8.961642666159e-01 8.868283345608e-01 8.779602906238e-01 8.696876111511e-01 8.621267347349e-01 8.554005163989e-01 8.496076823278e-01 8.448433617234e-01 8.411846099782e-01 8.386787546124e-01 8.373676942989e-01 8.372489317088e-01 8.383112012094e-01 8.405124669906e-01 8.437817440263e-01 8.480409155812e-01 8.531781129684e-01 8.590814809899e-01 8.656192651699e-01 8.726568500979e-01 8.800626264389e-01 8.876962232503e-01 8.954361906384e-01 9.031576466126e-01 9.107555435951e-01 9.181369587496e-01 9.252161006521e-01 9.319363109426e-01 9.382415016920e-01 9.441048331130e-01 9.495084191439e-01 9.544434712135e-01 9.589277677282e-01 9.629739511560e-01 9.666148096354e-01 9.698858204271e-01 9.728241508552e-01 9.754783945817e-01 9.778842409110e-01 9.800905786606e-01 9.821351347190e-01 9.840530717578e-01 9.858824255999e-01 9.876483280900e-01 9.893847952945e-01 9.911144707206e-01 9.928660001419e-01 9.946706790699e-01 9.965589075649e-01 9.985724482587e-01 1.000754857468e+00 1.003162294626e+00 1.005858605024e+00 1.008910956388e+00 1.012401788207e+00 1.016409531809e+00 1.021017991031e+00 1.026307612522e+00 1.032349305267e+00 1.039205167032e+00 1.046913017215e+00 1.055499102377e+00 1.064950238584e+00 1.075234727070e+00 1.086287928547e+00 1.098008653096e+00 1.110278089961e+00 1.122940044008e+00 1.135822768891e+00 1.148740354514e+00 1.161489141051e+00 1.173871331785e+00 1.185684968548e+00 1.196741741902e+00 1.206867802133e+00 1.215907318970e+00 1.223735707645e+00 1.230250564306e+00 1.235383032020e+00 1.239099206350e+00 1.241390520261e+00 1.242287289505e+00 1.241844543166e+00 1.240143871870e+00 1.237293380401e+00 1.233415521782e+00 1.228652265347e+00 1.223152659533e+00 1.217071534348e+00 1.210568634861e+00 1.203796403848e+00 1.196908446821e+00 1.190048925781e+00 1.183348651130e+00 1.176939975330e+00 1.170930284124e+00 1.165424315335e+00 1.160511829097e+00 1.156261653567e+00 1.152734997380e+00 1.149959363482e+00 1.147947998271e+00 1.146682135887e+00 1.146103969883e+00 1.146133954002e+00 1.146642108465e+00 1.147471603965e+00 1.148432247442e+00 1.149299943500e+00 1.149843795694e+00 1.149810458803e+00 1.148965835964e+00 1.147086076690e+00 1.143976784666e+00 1.139509387735e+00 1.133593335373e+00 1.126230812091e+00 1.117499037181e+00 1.107560637879e+00 1.096683085415e+00 1.085197346782e+00 1.073534607771e+00 1.062169795878e+00 1.051616180468e+00 1.042407613221e+00 1.035026071652e+00 1.029920359350e+00 1.027425248637e+00 1.027762203315e+00 1.031030726087e+00 1.037169698721e+00 1.046026045574e+00 1.057313508956e+00 1.070691157447e+00 1.085774333501e+00 1.102149187319e+00 1.119435776614e+00 1.137253329659e+00 1.155272830109e+00 1.173196049232e+00 1.190736184309e+00 1.207654544863e+00 1.223688481000e+00 1.238599862212e+00 1.252129665786e+00 1.264002808990e+00 1.273958731537e+00 1.281709439116e+00 1.287008541833e+00 1.289630257103e+00 1.289404607269e+00 1.286255178377e+00 1.280178034047e+00 1.271315033579e+00 1.259913381584e+00 1.246359238757e+00 1.231177072335e+00 1.214975912332e+00 1.198478460219e+00 1.182423725021e+00 1.167554297035e+00 1.154562123679e+00 1.143989652095e+00 1.136248958228e+00 1.131516554007e+00 1.127410526238e+00 1.121639385068e+00 1.118109852848e+00 1.120272926492e+00 1.128513749114e+00 1.139668573656e+00 1.149078888669e+00 1.153556484557e+00 1.153235809756e+00 1.151259111878e+00 1.151524699155e+00 1.155839100402e+00 1.162496268244e+00 1.167355579899e+00 1.166553398424e+00 1.158948269774e+00 1.146846254536e+00 1.134567493216e+00 1.125652088387e+00 1.120545786374e+00 1.116443875249e+00 1.109421374400e+00 1.097333639699e+00 1.081522188116e+00 1.066277414307e+00 1.056301863686e+00 1.053747899126e+00 1.056925842435e+00 1.061765737736e+00 1.064872556614e+00 1.065883511933e+00 1.067616369837e+00 1.073986973751e+00 1.087019465088e+00 1.105094947869e+00 1.123825343395e+00 1.138782247088e+00 1.148046967193e+00 1.153027174220e+00 1.157189234544e+00 1.163457366595e+00 1.172032001927e+00 1.180198849149e+00 1.184214378427e+00 1.181892942353e+00 1.174187397957e+00 1.164806776635e+00 1.158024460764e+00 1.156033872634e+00 1.157688403797e+00 1.159571245523e+00 1.158612582455e+00 1.154365981545e+00 1.149423473769e+00 1.147707261752e+00 1.151729761004e+00 1.160669397161e+00 1.170774860599e+00 1.177801167571e+00 1.179672608254e+00 1.177638099731e+00 1.175314989585e+00 1.176200034955e+00 1.181210781881e+00 1.188045757711e+00 1.192848686760e+00 1.192863804756e+00 1.188278395075e+00 1.182111192900e+00 1.178190205727e+00 1.178457435098e+00 1.181535112060e+00 1.183645156996e+00 1.181211946189e+00 1.173369228788e+00 1.162768986909e+00 1.154129148498e+00 1.151283345993e+00 1.154589821932e+00 1.160553339946e+00 1.163969675547e+00 1.161051219982e+00 1.151523436342e+00 1.138711075441e+00 1.128486226214e+00 1.047582964144e+00 9.327822416547e-01 8.876116908540e-01 9.596451907503e-01 1.070994376782e+00 1.121437877285e+00 1.069606744877e+00 9.472166756578e-01 8.537143598758e-01 8.847253698136e-01 1.002269914340e+00 1.089812831167e+00 1.075682336114e+00 9.627493861202e-01 8.311219345471e-01 8.074341282257e-01 9.184132344964e-01 1.048262908933e+00 1.094962912854e+00 1.031749184687e+00 9.074120780963e-01 8.333796978821e-01 8.910231663620e-01 1.017705271955e+00 1.101743454600e+00 1.089831854541e+00 1.002497520811e+00 9.237744042917e-01 9.428408489134e-01 1.047384733111e+00 1.143628804568e+00 1.162017112898e+00 1.096504579063e+00 1.003426975891e+00 9.705423281942e-01 1.031810003271e+00 1.125117968962e+00 1.171027359116e+00 1.137480479215e+00 1.051020072358e+00 9.822650973487e-01 9.925854769303e-01 1.066046738242e+00 1.132391637810e+00 1.139493653914e+00 1.082203335974e+00 9.988175061289e-01 9.477849287944e-01 9.606439261554e-01 1.012383334654e+00 1.055351655347e+00 1.061981304462e+00 1.033651791975e+00 9.890454634239e-01 9.469939051115e-01 9.154255421352e-01 8.944164847705e-01 8.861757338545e-01 8.962098279199e-01 9.226777369509e-01 9.495255336172e-01 9.550507589743e-01 9.279922662809e-01 8.791466576572e-01 8.411611516004e-01 8.478256616671e-01 9.005175558047e-01 9.651134159544e-01 1.003729329970e+00 9.991690943431e-01 9.612420457579e-01 9.205833248437e-01 9.088248003477e-01 9.319046886811e-01 9.654369825357e-01 9.790568383868e-01 9.596876974434e-01 9.188957834142e-01 8.855244938658e-01 8.837048429616e-01 9.098574391224e-01 9.365881731600e-01 9.387802396634e-01 9.131228257128e-01 8.813429284306e-01 8.756846929286e-01 9.094019092036e-01 9.617324412947e-01 9.979984204257e-01 9.968081001649e-01 9.618537530312e-01 9.188235914317e-01 8.982601510602e-01 9.101078139686e-01 9.356791823147e-01 9.479863951604e-01 9.339263139072e-01 9.004323854976e-01 8.664178527448e-01 8.472497399830e-01 8.436155921489e-01 8.460008846070e-01 8.478521720654e-01 8.509924119501e-01 8.592299264611e-01 8.694080869626e-01 8.715906157970e-01 8.587107156274e-01 8.354806719708e-01 8.176372506766e-01 8.190760321793e-01 8.382365559181e-01
 8.139957364719e-01 8.143067812021e-01 8.147234161531e-01 8.156818904273e-01 8.170507028058e-01 8.182815697307e-01 8.189902538098e-01 8.193272263074e-01 8.197949892328e-01 8.207490555845e-01 8.220589267779e-01 8.232430409135e-01 8.239505209481e-01 8.243281168103e-01 8.248704584077e-01 8.259005167549e-01 8.272293014432e-01 8.283730644351e-01 8.290667265073e-01 8.295280292188e-01 8.302205931410e-01 8.313774480264e-01 8.327512389254e-01 8.338678816436e-01 8.345293185962e-01 8.350385479241e-01 8.358743142548e-01 8.371748953597e-01 8.385957033901e-01 8.396781944657e-01 8.403190537105e-01 8.408671095151e-01 8.417690654214e-01 8.431241235788e-01 8.445694340570e-01 8.456431755071e-01 8.462563444424e-01 8.467925298753e-01 8.477223110758e-01 8.491188744766e-01 8.505802224349e-01 8.516318299758e-01 8.522071426559e-01 8.527321132079e-01 8.536950453564e-01 8.551360501325e-01 8.565920183078e-01 8.575856267961e-01 8.581280380225e-01 8.587008753719e-01 8.597438830834e-01 8.612025067011e-01 8.626025085590e-01 8.635438990396e-01 8.641050753416e-01 8.647509740786e-01 8.658462091343e-01 8.672923779958e-01 8.686462041651e-01 8.695781493716e-01 8.701851190732e-01 8.708798963815e-01 8.719861015789e-01 8.734251023133e-01 8.747855000325e-01 8.757306637456e-01 8.763388045368e-01 8.770375135381e-01 8.781758936553e-01 8.796657900672e-01 8.810555467153e-01 8.819773647474e-01 8.825381792522e-01 8.832388349974e-01 8.844558025494e-01 8.860320516021e-01 8.874168722936e-01 8.882525055469e-01 8.887601058441e-01 8.895193471741e-01 8.908548198696e-01 8.924818541525e-01 8.937968875571e-01 8.945244205068e-01 8.950205122094e-01 8.958908887123e-01 8.973394156680e-01 8.989532646399e-01 9.001508064498e-01 9.007985516655e-01 9.013469877409e-01 9.023441529042e-01 9.038555303271e-01 9.054010385915e-01 9.064810930314e-01 9.071008293136e-01 9.077439280349e-01 9.088523610530e-01 9.103710658588e-01 9.118219237984e-01 9.128175777993e-01 9.134587118980e-01 9.142069957997e-01 9.153923303248e-01 9.168809285143e-01 9.182392500417e-01 9.191904313367e-01 9.198874487588e-01 9.207315461748e-01 9.219548942934e-01 9.233908430910e-01 9.246720967476e-01 9.256136230806e-01 9.263822659043e-01 9.273051756602e-01 9.285319040045e-01 9.299019592663e-01 9.311250322096e-01 9.320800240760e-01 9.329208559963e-01 9.338976734830e-01 9.351061200667e-01 9.364072623869e-01 9.375880352688e-01 9.385701895177e-01 9.394722963889e-01 9.404764283221e-01 9.416491518178e-01 9.428868361479e-01 9.440395471807e-01 9.450486925343e-01 9.459941829269e-01 9.470011323331e-01 9.481248672307e-01 9.493059246825e-01 9.504389874074e-01 9.514680838287e-01 9.524346358381e-01 9.534265689895e-01 9.545004746816e-01 9.556343649434e-01 9.567504231512e-01 9.577884128309e-01 9.587618664479e-01 9.597399217586e-01 9.607767055741e-01 9.618694317869e-01 9.629623066734e-01 9.640009938970e-01 9.649838802293e-01 9.659555884709e-01 9.669620887409e-01 9.680113411527e-01 9.690745685180e-01 9.701113487220e-01 9.711016010370e-01 9.720661534062e-01 9.730409858712e-01 9.740485883205e-01 9.750804367424e-01 9.761052515818e-01 9.770942981961e-01 9.780490174961e-01 9.789993296978e-01 9.799733237372e-01 9.809720752402e-01 9.819734511869e-01 9.829510113770e-01 9.838985895607e-01 9.848348184053e-01 9.857824633540e-01 9.867466377721e-01 9.877162995742e-01 9.886747276993e-01 9.896128502607e-01 9.905364771824e-01 9.914604827936e-01 9.923918780841e-01 9.933272779243e-01 9.942567236793e-01 9.951725610134e-01 9.960759877208e-01 9.969770949600e-01 9.978803562003e-01 9.987813194302e-01 9.996730686883e-01 1.000554586805e+00 1.001430303963e+00 1.002306187647e+00 1.003181669879e+00 1.004048840463e+00 1.004902695296e+00 1.005747714321e+00 1.006589660929e+00 1.007433798913e+00 1.008277045896e+00 1.009109326523e+00 1.009926186633e+00 1.010733242406e+00 1.011539411699e+00 1.012348166793e+00 1.013152937468e+00 1.013943947386e+00 1.014720320852e+00 1.015491262638e+00 1.016264686367e+00 1.017035967007e+00 1.017797308571e+00 1.018543901486e+00 1.019281510360e+00 1.020018616895e+00 1.020757503667e+00 1.021488493776e+00 1.022203375200e+00 1.022907797974e+00 1.023610783775e+00 1.024314090797e+00 1.025012756778e+00 1.025697062662e+00 1.026367174805e+00 1.027034105355e+00 1.027701854728e+00 1.028363686457e+00 1.029012771660e+00 1.029647408052e+00 1.030274319924e+00 1.030900736246e+00 1.031522247540e+00 1.032130151614e+00 1.032724570452e+00 1.033310147738e+00 1.033890044969e+00 1.034464870793e+00 1.035028147629e+00 1.035577588353e+00 1.036118214058e+00 1.036654025655e+00 1.037180409325e+00 1.037695751699e+00 1.038199566646e+00 1.038694193012e+00 1.039183540486e+00 1.039666138663e+00 1.040133956663e+00 1.040590597290e+00 1.041040658426e+00 1.041483223666e+00 1.041919240996e+00 1.042343350346e+00 1.042754164712e+00 1.043157147497e+00 1.043553655243e+00 1.043940910414e+00 1.044316867341e+00 1.044682554849e+00 1.045037301222e+00 1.045384800593e+00 1.045723390043e+00 1.046048621127e+00 1.046363037125e+00 1.046669223244e+00 1.046964396120e+00 1.047252171492e+00 1.047528090956e+00 1.047790218159e+00 1.048043204412e+00 1.048287295634e+00 1.048519749129e+00 1.048742992076e+00 1.048956310944e+00 1.049157339621e+00 1.049347894927e+00 1.049527193515e+00 1.049694732577e+00 1.049854178198e+00 1.050003917979e+00 1.050140373202e+00 1.050265497029e+00 1.050379067262e+00 1.050481995326e+00 1.050575817514e+00 1.050656920738e+00 1.050725498172e+00 1.050784370217e+00 1.050831872307e+00 1.050868018137e+00 1.050894549361e+00 1.050907404608e+00 1.050909354079e+00 1.050899988911e+00 1.050880726590e+00 1.050849857807e+00 1.050808748435e+00 1.050754869088e+00 1.050688806586e+00 1.050612047844e+00 1.050523318236e+00 1.050424386508e+00 1.050314976018e+00 1.050192589706e+00 1.050058227748e+00 1.049912896660e+00 1.049754837604e+00 1.049586157819e+00 1.049406351742e+00 1.049214923606e+00 1.049011914994e+00 1.048797264521e+00 1.048569318656e+00 1.048330526404e+00 1.048081415981e+00 1.047820644144e+00 1.047549090696e+00 1.047264333498e+00 1.046968137593e+00 1.046660113945e+00 1.046340926312e+00 1.046011008327e+00 1.045669650281e+00 1.045316711265e+00 1.044951622091e+00 1.044575410970e+00 1.044187864900e+00 1.043789079981e+00 1.043379108391e+00 1.042957736930e+00 1.042524679510e+00 1.042081152438e+00 1.041625627207e+00 1.041159184890e+00 1.040681715629e+00 1.040192915409e+00 1.039693525773e+00 1.039183777891e+00 1.038661623801e+00 1.038128586887e+00 1.037584491282e+00 1.037029415705e+00 1.036465440278e+00 1.035890050390e+00 1.035302203855e+00 1.034704320015e+00 1.034094938012e+00 1.033476354091e+00 1.032848029625e+00 1.032208083060e+00 1.031557299132e+00 1.030895043366e+00 1.030223678106e+00 1.029543128833e+00 1.028851136314e+00 1.028148791465e+00 1.027436125080e+00 1.026714146562e+00 1.025982792950e+00 1.025242112461e+00 1.024490211654e+00 1.023728010631e+00 1.022957759437e+00 1.022177619655e+00 1.021388872629e+00 1.020590685801e+00 1.019782214062e+00 1.018965506343e+00 1.018139722044e+00 1.017305304384e+00 1.016463250454e+00 1.015610821337e+00 1.014750479539e+00 1.013880595991e+00 1.013003706904e+00 1.012119134672e+00 1.011226696486e+00 1.010325081512e+00 1.009416587143e+00 1.008499710331e+00 1.007575349441e+00 1.006644522046e+00 1.005705401913e+00 1.004759721523e+00 1.003807382485e+00 1.002846889748e+00 1.001881272808e+00 1.000908004875e+00 9.999281920982e-01 9.989425072574e-01 9.979505069931e-01 9.969526058152e-01 9.959487848554e-01 9.949391229481e-01 9.939236326837e-01 9.929035443607e-01 9.918768987725e-01 9.908466814819e-01 9.898106187826e-01 9.887701239147e-01 9.877252920787e-01 9.866754207099e-01 9.856214112715e-01 9.845642933936e-01 9.835031127399e-01 9.824376460719e-01 9.813690335284e-01 9.802969209918e-01 9.792215360197e-01 9.781433626053e-01 9.770631739910e-01 9.759802202559e-01 9.748945171123e-01 9.738063662250e-01 9.727166854605e-01 9.716251716540e-01 9.705326210170e-01 9.694380377124e-01 9.683430114984e-01 9.672463101100e-01 9.661483541949e-01 9.650508508816e-01 9.639531502124e-01 9.628543612084e-01 9.617570507517e-01 9.606596498685e-01 9.595620482612e-01 9.584661086586e-01 9.573705569254e-01 9.562766651511e-01 9.551839781304e-01 9.540922678095e-01 9.530034942033e-01 9.519170108258e-01 9.508319626919e-01 9.497504043268e-01 9.486704210263e-01 9.475940992635e-01 9.465221181145e-01 9.454519768936e-01 9.443862754457e-01 9.433239361294e-01 9.422660545594e-01 9.412128198294e-01 9.401644048109e-01 9.391207812423e-01 9.380818034730e-01 9.370474190013e-01 9.360204100562e-01 9.349975694203e-01 9.339813295132e-01 9.329722742217e-01 9.319679903507e-01 9.309713040641e-01 9.299818134133e-01 9.289989057267e-01 9.280239803592e-01 9.270561567536e-01 9.260965611797e-01 9.251448837726e-01 9.242014277917e-01 9.232670818190e-01 9.223408866543e-01 9.214236863751e-01 9.205162747663e-01 9.196182317787e-01 9.187295796166e-01 9.178510727025e-01 9.169819858833e-01 9.161242476728e-01 9.152767650073e-01 9.144403255866e-01 9.136145927172e-01 9.127988014227e-01 9.119964905216e-01 9.112050256340e-01 9.104249846503e-01 9.096579919591e-01 9.089018705522e-01 9.081592493489e-01 9.074295613768e-01 9.067115710828e-01 9.060077339124e-01 9.053159372530e-01 9.046373862055e-01 9.039743616174e-01 9.033226679325e-01 9.026865447193e-01 9.020641300125e-01 9.014547292898e-01 9.008612607265e-01 9.002816602428e-01 8.997162601449e-01 8.991664488085e-01 8.986307965108e-01 8.981115411372e-01 8.976064204172e-01 8.971169679078e-01 8.966431482620e-01 8.961837488628e-01 8.957418858232e-01 8.953146125541e-01 8.949031369555e-01 8.945086752630e-01 8.941288516506e-01 8.937672110567e-01 8.934203863175e-01 8.930896209997e-01 8.927764694538e-01 8.924782889255e-01 8.921979355852e-01 8.919338725068e-01 8.916849961162e-01 8.914554462283e-01 8.912392898365e-01 8.910424984095e-01 8.908614271930e-01 8.906961102092e-01 8.905497268661e-01 8.904165611278e-01 8.903029985244e-01 8.902052190309e-01 8.901228489193e-01 8.900597093117e-01 8.900106786664e-01 8.899790669856e-01 8.899641222883e-01 8.899642948268e-01 8.899828526334e-01 8.900153535120e-01 8.900656605015e-01 8.901311184698e-01 8.902116744829e-01 8.903107492837e-01 8.904229286488e-01 8.905523340560e-01 8.906969911748e-01 8.908546138398e-01 8.910308149642e-01 8.912192232236e-01 8.914239289629e-01 8.916438097973e-01 8.918763512057e-01 8.921253764179e-01 8.923860070184e-01 8.926627153115e-01 8.929524898317e-01 8.932542033892e-01 8.935728723085e-01 8.939002349628e-01 8.942436233731e-01 8.945984445895e-01 8.949648085832e-01 8.953451314589e-01 8.957345783730e-01 8.961386848762e-01 8.965517335898e-01 8.969756984598e-01 8.974128562774e-01 8.978568840562e-01 8.983135666841e-01 8.987790453714e-01 8.992535014746e-01 8.997396339031e-01 9.002305320558e-01 9.007326566628e-01 9.012420472001e-01 9.017589461885e-01 9.022846001569e-01 9.028143641465e-01 9.033548727245e-01 9.038981322582e-01 9.044494483917e-01 9.050062659273e-01 9.055653990587e-01 9.061334182747e-01 9.067020374331e-01 9.072768507071e-01 9.078560308801e-01 9.084349373228e-01 9.090207984248e-01 9.096053676641e-01 9.101940019401e-01 9.107839527288e-01 9.113725092247e-01 9.119656308377e-01 9.125550288448e-01 9.131471378925e-01 9.137373792294e-01 9.143252168521e-01 9.149142781533e-01 9.154974208639e-01 9.160812514051e-01 9.166599595985e-01 9.172352905971e-01 9.178092210692e-01 9.183747360784e-01 9.189391455865e-01 9.194943176473e-01 9.200454535742e-01 9.205915215383e-01 9.211272603587e-01 9.216598965742e-01 9.221805862503e-01 9.226953862733e-01 9.232015450314e-01 9.236955791320e-01 9.241841537765e-01 9.246575513402e-01 9.251241580967e-01 9.255778188404e-01 9.260182142737e-01 9.264506066159e-01 9.268651054842e-01 9.272708004495e-01 9.276596437555e-01 9.280350814146e-01 9.283980213823e-01 9.287412315076e-01 9.290743284718e-01 9.293863949664e-01 9.296844164512e-01 9.299661881536e-01 9.302264907862e-01 9.304745662594e-01 9.306987887823e-01 9.309065904451e-01 9.310959165906e-01 9.312620336274e-01 9.314134026696e-01 9.315377348695e-01 9.316457230182e-01 9.317310688669e-01 9.317912885152e-01 9.318347478313e-01 9.318498737672e-01 9.318467156707e-01 9.318166389730e-01 9.317628702357e-01 9.316884658570e-01 9.315829925692e-01 9.314590449140e-01 9.313046773427e-01 9.311273360302e-01 9.309248877794e-01 9.306913384343e-01 9.304376097452e-01 9.301502977972e-01 9.298404062291e-01 9.295019552358e-01 9.291327516513e-01 9.287412727556e-01 9.283136853660e-01 9.278648515885e-01 9.273834194420e-01 9.268720041048e-01 9.263356255318e-01 9.257636569752e-01 9.251686702837e-01 9.245388586482e-01 9.238812209850e-01 9.231948672937e-01 9.224731199589e-01 9.217282967103e-01 9.209465538837e-01 9.201384273411e-01 9.192995117262e-01 9.184260975886e-01 9.175285354042e-01 9.165931273780e-01 9.156325680479e-01 9.146394802126e-01 9.136134205960e-01 9.125621806347e-01 9.114741393786e-01 9.103607105870e-01 9.092140678352e-01 9.080369935056e-01 9.068333063044e-01 9.055937192316e-01 9.043309783230e-01 9.030337081007e-01 9.017089719143e-01 9.003564279464e-01 8.989702770670e-01 8.975622741690e-01 8.961200628654e-01 8.946526896160e-01 8.931586860744e-01 8.916322815944e-01 8.900862538134e-01 8.885064764805e-01 8.869054477435e-01 8.852780345063e-01 8.836216157755e-01 8.819472974692e-01 8.802411640377e-01 8.785175385614e-01 8.767673967204e-01 8.749941631705e-01 8.732032462074e-01 8.713840706728e-01 8.695520007568e-01 8.676936229533e-01 8.658187086655e-01 8.639269609161e-01 8.620114351656e-01 8.600864232510e-01 8.581387006703e-01 8.561787531438e-01 8.542046323861e-01 8.522123464324e-01 8.502131804682e-01 8.481956666936e-01 8.461714348260e-01 8.441356739138e-01 8.420889324750e-01 8.400372142693e-01 8.379730291639e-01 8.359078528110e-01 8.338334881525e-01 8.317550644027e-01 8.296766353737e-01 8.275901079907e-01 8.255077474625e-01 8.234217590652e-01 8.213370148337e-01 8.192572815390e-01 8.171751546033e-01 8.151040855968e-01 8.130316330207e-01 8.109696628775e-01 8.089152268550e-01 8.068660789015e-01 8.048329331091e-01 8.028044840590e-01 8.007929339879e-01 7.987920607023e-01 7.968049753008e-01 7.948384622145e-01 7.928818190363e-01 7.909495102841e-01 7.890318162743e-01 7.871356852001e-01 7.852637389284e-01 7.834088495608e-01 7.815840795423e-01 7.797784096939e-01 7.780014534987e-01 7.762516431945e-01 7.745265751920e-01 7.728359423204e-01 7.711698009834e-01 7.695379386689e-01 7.679382063723e-01 7.663684557234e-01 7.648379327054e-01 7.633367831249e-01 7.618751194120e-01 7.604493019078e-01 7.590581064683e-01 7.577106834275e-01 7.563948721010e-01 7.551260813202e-01 7.538929063944e-01 7.527005882614e-01 7.515545357523e-01 7.504439125141e-01 7.493831986875e-01 7.483593096895e-01 7.473817491610e-01 7.464496757647e-01 7.455563471891e-01 7.447146614325e-01 7.439111689217e-01 7.431557285886e-01 7.424454134457e-01 7.417765573133e-01 7.411587396083e-01 7.405792926970e-01 7.400487383524e-01 7.395618889238e-01 7.391169839522e-01 7.387205002569e-01 7.383610356992e-01 7.380506674687e-01 7.377797466736e-01 7.375499892869e-01 7.373664652563e-01 7.372173845373e-01 7.371142332438e-01 7.370464137036e-01 7.370184745571e-01 7.370296176671e-01 7.370726259398e-01 7.371570301870e-01 7.372712407123e-01 7.374211052335e-01 7.376042297014e-01 7.378146853928e-01 7.380595006594e-01 7.383286916929e-01 7.386280767201e-01 7.389522786965e-01 7.392987328206e-01 7.396719469881e-01 7.400619610728e-01 7.404750279503e-01 7.409047376379e-01 7.413498188085e-01 7.418123897269e-01 7.422836319769e-01 7.427703894280e-01 7.432637498063e-01 7.437653685762e-01 7.442743131533e-01 7.447838450009e-01 7.452993048234e-01 7.458102311904e-01 7.463229750358e-01 7.468305266701e-01 7.473295728594e-01 7.478243950247e-01 7.483055381557e-01 7.487778138495e-01 7.492348648690e-01 7.496740064961e-01 7.500978967392e-01 7.504981974682e-01 7.508785670127e-01 7.512327018632e-01 7.515601300540e-01 7.518613026617e-01 7.521277040165e-01 7.523654648525e-01 7.525651586020e-01 7.527297107842e-01 7.528560175146e-01 7.529402877397e-01 7.529842278129e-01 7.529806556755e-01 7.529328732629e-01 7.528372631659e-01 7.526905705285e-01 7.524942558821e-01 7.522435203758e-01 7.519389283066e-01 7.515786322756e-01 7.511601128858e-01 7.506841290789e-01 7.501473429529e-01 7.495508696613e-01 7.488904003729e-01 7.481682711012e-01 7.473826403778e-01 7.465311904895e-01 7.456167612832e-01 7.446339939714e-01 7.435882411386e-01 7.424748188802e-01 7.412952061972e-01 7.400509640889e-01 7.387386501752e-01 7.373637376837e-01 7.359215786475e-01 7.344170898618e-01 7.328493275701e-01 7.312173312431e-01 7.295268436020e-01 7.277746520926e-01 7.259666269472e-01 7.241018281597e-01 7.221825634393e-01 7.202138580293e-01 7.181936070570e-01 7.161289050187e-01 7.140190696361e-01 7.118684318157e-01 7.096823838273e-01 7.074595768738e-01 7.052102047929e-01 7.029325874652e-01 7.006347547583e-01 6.983193286073e-01 6.959900473832e-01 6.936558451232e-01 6.913152490130e-01 6.889798269002e-01 6.866523747252e-01 6.843360030271e-01 6.820421547373e-01 6.797701533013e-01 6.775329714986e-01 6.753310182527e-01 6.731729842858e-01 6.710681276559e-01 6.690156618842e-01 6.670305234949e-01 6.651132530873e-01 6.632718831765e-01 6.615154360816e-01 6.598441956012e-01 6.582714843755e-01 6.567977386127e-01 6.554326187314e-01 6.541813481302e-01 6.530463258390e-01 6.520384376005e-01 6.511555328422e-01 6.504078525126e-01 6.497973683921e-01 6.493258636773e-01 6.490011959616e-01 6.488203432857e-01 6.487917211731e-01 6.489116895535e-01 6.491839199863e-01 6.496105872999e-01 6.501876361693e-01 6.509196800949e-01 6.518012872085e-01 6.528321962275e-01 6.540109958768e-01 6.553316678883e-01 6.567968850004e-01 6.583943493275e-01 6.601264882392e-01 6.619850143511e-01 6.639642744349e-01 6.660605216828e-01 6.682625756173e-01 6.705689922733e-01 6.729678595976e-01 6.754533141858e-01 6.780190076213e-01 6.806518951950e-01 6.833494938890e-01 6.860973104814e-01 6.888893855474e-01 6.917167573234e-01 6.945682068850e-01 6.974375076583e-01 7.003112447142e-01 7.031847496064e-01 7.060447402262e-01 7.088831801273e-01 7.116932249106e-01 7.144616570615e-01 7.171839161703e-01 7.198478633102e-01 7.224475377428e-01 7.249747250871e-01 7.274192045334e-01 7.297782696364e-01 7.320386250766e-01 7.341986760248e-01 7.362494577557e-01 7.381848068057e-01 7.400022651408e-01 7.416922627258e-01 7.432548359295e-01 7.446824839841e-01 7.459730165508e-01 7.471245177266e-01 7.481322610214e-01 7.489976795646e-01 7.497163450681e-01 7.502901745722e-01 7.507180102005e-01 7.509998261340e-01 7.511396022974e-01 7.511351824836e-01 7.509940103051e-01 7.507155680710e-01 7.503048198687e-01 7.497695467411e-01 7.491085429857e-01 7.483358931531e-01 7.474514537671e-01 7.464661034913e-01 7.453888889941e-01 7.442239215881e-01 7.429866628458e-01 7.416805049857e-01 7.403218285933e-01 7.389191752834e-01 7.374823044015e-01 7.360297663293e-01 7.345666875910e-01 7.331122763510e-01 7.316774091741e-01 7.302753251852e-01 7.289244789775e-01 7.276314137619e-01 7.264211130748e-01 7.252991567347e-01 7.242850402565e-01 7.233948032767e-01 7.226366416885e-01 7.220339595402e-01 7.215917361594e-01 7.213292113743e-01 7.212585008930e-01 7.213886288073e-01 7.217376443312e-01 7.223076434975e-01 7.231166700433e-01 7.241687255868e-01 7.254717131627e-01 7.270373517652e-01 7.288615536877e-01 7.309596077272e-01 7.333250402904e-01 7.359636109994e-01 7.388778626933e-01 7.420576864878e-01 7.455120009831e-01 7.492269731460e-01 7.532028146060e-01 7.574335320001e-01 7.619041977840e-01 7.666178041383e-01 7.715505837958e-01 7.767020664043e-01 7.820559330696e-01 7.875961661007e-01 7.933177565848e-01 7.991941847670e-01 8.052217967357e-01 8.113779504133e-01 8.176451600430e-01 8.240162451044e-01 8.304613834270e-01 8.369745145498e-01 8.435321538255e-01 8.501175322478e-01 8.567187037767e-01 8.633072317122e-01 8.698799834311e-01 8.764075974008e-01 8.828800459151e-01 8.892811589873e-01 8.955880348821e-01 9.017951697649e-01 9.078772657209e-01 9.138258032899e-01 9.196249892960e-01 9.252575189085e-01 9.307176021067e-01 9.359830028481e-01 9.410515505574e-01 9.459058428902e-01 9.505349121882e-01 9.549364478667e-01 9.590922410948e-01 9.630030177747e-01 9.666562712884e-01 9.700482818783e-01 9.731777846358e-01 9.760343725635e-01 9.786243761202e-01 9.809389183712e-01 9.829821306266e-01 9.847584308043e-01 9.862627234761e-01 9.875106861380e-01 9.884987062746e-01 9.892398936286e-01 9.897417449935e-01 9.900130329370e-01 9.900718310452e-01 9.899239948347e-01 9.895922899025e-01 9.890893867046e-01 9.884340272533e-01 9.876482270262e-01 9.867484252204e-01 9.857616582103e-01 9.847068141028e-01 9.836106214135e-01 9.824977875552e-01 9.813891389025e-01 9.803163570887e-01 9.792983544905e-01 9.783650465095e-01 9.775381971985e-01 9.768400917394e-01 9.762972558853e-01 9.759252794721e-01 9.757490688355e-01 9.757805621397e-01 9.760379584346e-01 9.765349275107e-01 9.772764565516e-01 9.782769979788e-01 9.795324747890e-01 9.810512797074e-01 9.828282127208e-01 9.848557303046e-01 9.871334441343e-01 9.896397658452e-01 9.923706319625e-01 9.953046690945e-01 9.984206602659e-01 1.001704565840e+00 1.005123085026e+00 1.008658525505e+00 1.012279262539e+00 1.015955715129e+00 1.019663430661e+00 1.023363115218e+00 1.027029768876e+00 1.030625333124e+00 1.034119061106e+00 1.037476732655e+00 1.040661532274e+00 1.043645371464e+00 1.046385377435e+00 1.048853670659e+00 1.051014191455e+00 1.052829907365e+00 1.054274563920e+00 1.055305779489e+00 1.055899213559e+00 1.056020296057e+00 1.055637340355e+00 1.054728952284e+00 1.053260391780e+00 1.051214208175e+00 1.048565935151e+00 1.045299092861e+00 1.041402197337e+00 1.036861702302e+00 1.031680289518e+00 1.025854425674e+00 1.019397146079e+00 1.012325580975e+00 1.004660106416e+00 9.964417523124e-01 9.877073231732e-01 9.785146611896e-01 9.689277553160e-01 9.590171721278e-01 9.488748644543e-01 9.385900815506e-01 9.282731769957e-01 9.180373447118e-01 9.080020677126e-01 8.983004211237e-01 8.890570157071e-01 8.804091241174e-01 8.724801428311e-01 8.653963627872e-01 8.592705593735e-01 8.541949976559e-01 8.502598579756e-01 8.475162489569e-01 8.460068630156e-01 8.457413910967e-01 8.467024917732e-01 8.488572066504e-01 8.521332976447e-01 8.564519663329e-01 8.617070035090e-01 8.677783413709e-01 8.745420659559e-01 8.818581591620e-01 8.895961194421e-01 8.976192586856e-01 9.058009675180e-01 9.140223440815e-01 9.221745350891e-01 9.301695922419e-01 9.379213551223e-01 9.453713001329e-01 9.524706484799e-01 9.591819868068e-01 9.654950058919e-01 9.713937826089e-01 9.768894193359e-01 9.819960906302e-01 9.867299990202e-01 9.911242967724e-01 9.952033825225e-01 9.990008221060e-01 1.002545897477e+00 1.005865227803e+00 1.008989124991e+00 1.011934577575e+00 1.014727668358e+00 1.017383229596e+00 1.019917630248e+00 1.022353457548e+00 1.024707026085e+00 1.027007868606e+00 1.029287778259e+00 1.031586550797e+00 1.033956749065e+00 1.036458822262e+00 1.039165497765e+00 1.042156116664e+00 1.045521162371e+00 1.049354520227e+00 1.053747971237e+00 1.058793968638e+00 1.064570715418e+00 1.071146909435e+00 1.078565956346e+00 1.086851248457e+00 1.095995853686e+00 1.105958102742e+00 1.116673284141e+00 1.128034522153e+00 1.139909960445e+00 1.152146067556e+00 1.164558564918e+00 1.176959129627e+00 1.189141587714e+00 1.200903708149e+00 1.212049048311e+00 1.222387401265e+00 1.231752991480e+00 1.239996782936e+00 1.246996840480e+00 1.252664563254e+00 1.256935019769e+00 1.259782863337e+00 1.261207774757e+00 1.261237833140e+00 1.259936243156e+00 1.257382030290e+00 1.253680204369e+00 1.248950700203e+00 1.243323560152e+00 1.236944129321e+00 1.229956634910e+00 1.222511410578e+00 1.214759563245e+00 1.206845693985e+00 1.198918435259e+00 1.191114870866e+00 1.183571688874e+00 1.176421805904e+00 1.169781662424e+00 1.163770220321e+00 1.158480498586e+00 1.153994265509e+00 1.150372490970e+00 1.147635034526e+00 1.145783103658e+00 1.144762776915e+00 1.144487041303e+00 1.144822393188e+00 1.145585429940e+00 1.146570488157e+00 1.147524847954e+00 1.148192920457e+00 1.148306516648e+00 1.147605970366e+00 1.145871418381e+00 1.142906423256e+00 1.138593673800e+00 1.132875912548e+00 1.125776019321e+00 1.117425625477e+00 1.108023241154e+00 1.097881655139e+00 1.087381904690e+00 1.076970637835e+00 1.067155992393e+00 1.058433780797e+00 1.051315614844e+00 1.046242517418e+00 1.043575157033e+00 1.043581087718e+00 1.046373758743e+00 1.051966221027e+00 1.060224471264e+00 1.070917304798e+00 1.083745050470e+00 1.098333376759e+00 1.114320071006e+00 1.131313114272e+00 1.148959959634e+00 1.166933959857e+00 1.184919549553e+00 1.202657011783e+00 1.219869565674e+00 1.236307997262e+00 1.251715065705e+00 1.265807425287e+00 1.278316520178e+00 1.288932339223e+00 1.297367170780e+00 1.303338445886e+00 1.306587733176e+00 1.306930547720e+00 1.304230507221e+00 1.298476539322e+00 1.289753863540e+00 1.278276625999e+00 1.264410133187e+00 1.248619806467e+00 1.231516257404e+00 1.213782371766e+00 1.196158567995e+00 1.179411330990e+00 1.164232842235e+00 1.151253617626e+00 1.140929929597e+00 1.132404989174e+00 1.122247163589e+00 1.114528070538e+00 1.112924367310e+00 1.118028748276e+00 1.126769596728e+00 1.134456602479e+00 1.137836765610e+00 1.137026747640e+00 1.135214546534e+00 1.136352136756e+00 1.142231620991e+00 1.151028246786e+00 1.158429833477e+00 1.160417849106e+00 1.155763122491e+00 1.146710561374e+00 1.137511352840e+00 1.131577478948e+00 1.129186058448e+00 1.127362886913e+00 1.122057513902e+00 1.111022623135e+00 1.095517424249e+00 1.079766177830e+00 1.068460770273e+00 1.063835139764e+00 1.064366140536e+00 1.066166653117e+00 1.065993604962e+00 1.063637739276e+00 1.062112025948e+00 1.065585704124e+00 1.076333525889e+00 1.092897644555e+00 1.110915518612e+00 1.125905407272e+00 1.135884181977e+00 1.142212251281e+00 1.148281381959e+00 1.156878320195e+00 1.167998469012e+00 1.178697494100e+00 1.185051088496e+00 1.184765177617e+00 1.178744624908e+00 1.170678900602e+00 1.164830691490e+00 1.163394094409e+00 1.165246985646e+00 1.167030998048e+00 1.165765488201e+00 1.161122783575e+00 1.155831104716e+00 1.153952913255e+00 1.158090446172e+00 1.167440384167e+00 1.178187819920e+00 1.185966811525e+00 1.188557772938e+00 1.187068083472e+00 1.184988271542e+00 1.185722488938e+00 1.190145333471e+00 1.195961025485e+00 1.199349089560e+00 1.197610881284e+00 1.191018742635e+00 1.182718121903e+00 1.176693313691e+00 1.175015685074e+00 1.176332170505e+00 1.176756075142e+00 1.172503126396e+00 1.162503380385e+00 1.149323260237e+00 1.137824047662e+00 1.132226625811e+00 1.133411137106e+00 1.138358256403e+00 1.142164884804e+00 1.141136549524e+00 1.134837580569e+00 1.125644695537e+00 1.108905891085e+00 1.010269270143e+00 8.972400501509e-01 8.762166602084e-01 9.699314851257e-01 1.081788537914e+00 1.118056353494e+00 1.050789706858e+00 9.252698753372e-01 8.491534347054e-01 9.026900995281e-01 1.024569649460e+00 1.100180613627e+00 1.069724024484e+00 9.474914306158e-01 8.223371949129e-01 8.150782994732e-01 9.298214455204e-01 1.047851537423e+00 1.079043752822e+00 1.008665060466e+00 8.944700324973e-01 8.430651552993e-01 9.080933162657e-01 1.015446890332e+00 1.068414865013e+00 1.032017082368e+00 9.444260150399e-01 8.987446865210e-01 9.588563432332e-01 1.073797800361e+00 1.147821598494e+00 1.129834148850e+00 1.036063518153e+00 9.461756950756e-01 9.530857481845e-01 1.054459712230e+00 1.156836238911e+00 1.182795261528e+00 1.116258426457e+00 1.004751926322e+00 9.399624374429e-01 9.812021321369e-01 1.081682873445e+00 1.153036298093e+00 1.146553170390e+00 1.069271576517e+00 9.739965505724e-01 9.282246036531e-01 9.552971235907e-01 1.013427141205e+00 1.050161532355e+00 1.045319079828e+00 1.011553902791e+00 9.746107633804e-01 9.492736368785e-01 9.301058694783e-01 9.059843679684e-01 8.793330447137e-01 8.676618101239e-01 8.836876372027e-01 9.157209458227e-01 9.350659435492e-01 9.203307029163e-01 8.745236033890e-01 8.272638255346e-01 8.171794611529e-01 8.562236181301e-01 9.164643950106e-01 9.596240811925e-01 9.659599057072e-01 9.420276952887e-01 9.137168289521e-01 9.073323012507e-01 9.274675275216e-01 9.543179539057e-01 9.637150117181e-01 9.463065359557e-01 9.132755928743e-01 8.885241351212e-01 8.893938889726e-01 9.100219862450e-01 9.269658225369e-01 9.204537431310e-01 8.901035622123e-01 8.572446987371e-01 8.511774106503e-01 8.825290938939e-01 9.311232115445e-01 9.651555979010e-01 9.657615855606e-01 9.372408636996e-01 9.031227279340e-01 8.893240758488e-01 9.020506006534e-01 9.234239419578e-01 9.306047282898e-01 9.147763876249e-01 8.852495213433e-01 8.596818782930e-01 8.479603256179e-01 8.443931390714e-01 8.371553870486e-01 8.233209681884e-01 8.129855202212e-01 8.182946773726e-01 8.377838172753e-01 8.548893643543e-01 8.528064020066e-01 8.292124281000e-01 7.997462036440e-01 7.870461980012e-01 8.010280876600e-01
 8.032169023374e-01 8.035364858041e-01 8.039624349255e-01 8.049236399002e-01 8.062902109388e-01 8.075201258980e-01 8.082346400411e-01 8.085802667704e-01 8.090534669006e-01 8.100072765075e-01 8.113147762376e-01 8.125003725056e-01 8.132153749532e-01 8.136005725427e-01 8.141467180013e-01 8.151751905406e-01 8.165006626084e-01 8.176473824289e-01 8.183512476425e-01 8.188222465947e-01 8.195170768760e-01 8.206702520436e-01 8.220417016184e-01 8.231625392117e-01 8.238357031131e-01 8.243572179640e-01 8.251985779014e-01 8.264974775603e-01 8.279158089618e-01 8.290037043121e-01 8.296595711898e-01 8.302230834423e-01 8.311332342477e-01 8.324875021883e-01 8.339322653642e-01 8.350139805302e-01 8.356455167196e-01 8.362003355649e-01 8.371396572803e-01 8.385372011924e-01 8.400007843895e-01 8.410642828793e-01 8.416599420020e-01 8.422030970171e-01 8.431771257011e-01 8.446230079741e-01 8.460851397987e-01 8.470928661882e-01 8.476560583777e-01 8.482490525376e-01 8.493041654373e-01 8.507703598286e-01 8.521795220875e-01 8.531371722588e-01 8.537206715043e-01 8.543879208093e-01 8.554981675293e-01 8.569535178566e-01 8.583180740210e-01 8.592682289388e-01 8.599006956989e-01 8.606191787111e-01 8.617414128233e-01 8.631898031760e-01 8.645625852419e-01 8.655304419920e-01 8.661678519902e-01 8.668914799636e-01 8.680447363498e-01 8.695458701066e-01 8.709517117503e-01 8.719002695943e-01 8.724921498773e-01 8.732171325405e-01 8.744504545422e-01 8.760391201306e-01 8.774449645616e-01 8.783124404019e-01 8.788524317434e-01 8.796352150252e-01 8.809870209723e-01 8.826309947547e-01 8.839709527413e-01 8.847318347003e-01 8.852616615666e-01 8.861569361719e-01 8.876235532367e-01 8.892588913610e-01 8.904859313833e-01 8.911698108129e-01 8.917505945570e-01 8.927737856633e-01 8.943076169602e-01 8.958786171811e-01 8.969922288401e-01 8.976496704859e-01 8.983267465737e-01 8.994641947865e-01 9.010090356161e-01 9.024899524565e-01 9.035220025692e-01 9.042022345891e-01 9.049872289210e-01 9.062052098728e-01 9.077249035950e-01 9.091160936514e-01 9.101061006489e-01 9.108443585374e-01 9.117292549264e-01 9.129887714214e-01 9.144587083049e-01 9.157767522863e-01 9.167587578526e-01 9.175715947981e-01 9.185378876334e-01 9.198045409250e-01 9.212119078173e-01 9.224739724888e-01 9.234723672113e-01 9.243605332678e-01 9.253835339632e-01 9.266339154085e-01 9.279767203065e-01 9.291991801244e-01 9.302270954785e-01 9.311781654867e-01 9.322314059288e-01 9.334502254039e-01 9.347330287586e-01 9.359303819374e-01 9.369887066980e-01 9.379844840233e-01 9.390434197395e-01 9.402164300807e-01 9.414473860199e-01 9.426291288994e-01 9.437094183196e-01 9.447293542061e-01 9.457757717465e-01 9.469039386866e-01 9.480913733718e-01 9.492597671181e-01 9.503513420328e-01 9.513810096992e-01 9.524168017480e-01 9.535116513146e-01 9.546614937718e-01 9.558109324206e-01 9.569062905327e-01 9.579475858752e-01 9.589794596956e-01 9.600470025936e-01 9.611577695483e-01 9.622808153769e-01 9.633775061829e-01 9.644295072059e-01 9.654565260427e-01 9.664955518948e-01 9.675674770212e-01 9.686634920678e-01 9.697527108911e-01 9.708059923853e-01 9.718253661005e-01 9.728424734068e-01 9.738842864187e-01 9.749512612717e-01 9.760202313035e-01 9.770654074373e-01 9.780815552493e-01 9.790883398303e-01 9.801068314106e-01 9.811420621832e-01 9.821825596352e-01 9.832124698506e-01 9.842226056934e-01 9.852192030142e-01 9.862171698634e-01 9.872229132109e-01 9.882332337417e-01 9.892382693675e-01 9.902289176721e-01 9.912085989079e-01 9.921871207671e-01 9.931687338859e-01 9.941472100480e-01 9.951168852372e-01 9.960777527769e-01 9.970337735353e-01 9.979903820893e-01 9.989469515273e-01 9.998947858571e-01 1.000830476531e+00 1.001758508509e+00 1.002684142484e+00 1.003611979016e+00 1.004539153233e+00 1.005456493383e+00 1.006358601740e+00 1.007251700824e+00 1.008145086372e+00 1.009040731663e+00 1.009932711847e+00 1.010812308842e+00 1.011677535181e+00 1.012537968749e+00 1.013401275829e+00 1.014263885161e+00 1.015115333065e+00 1.015953150315e+00 1.016782879210e+00 1.017613208159e+00 1.018444985287e+00 1.019269430655e+00 1.020078681812e+00 1.020878691014e+00 1.021676103101e+00 1.022475299212e+00 1.023269681822e+00 1.024050366402e+00 1.024818301345e+00 1.025582514674e+00 1.026348918609e+00 1.027109433983e+00 1.027857025018e+00 1.028591315183e+00 1.029318465405e+00 1.030045297931e+00 1.030767957186e+00 1.031477481851e+00 1.032172788782e+00 1.032861286848e+00 1.033544254330e+00 1.034222126616e+00 1.034889220807e+00 1.035542168803e+00 1.036188198746e+00 1.036829744708e+00 1.037461325813e+00 1.038081989566e+00 1.038692338139e+00 1.039293959046e+00 1.039890887521e+00 1.040481095143e+00 1.041057217960e+00 1.041623130565e+00 1.042181984133e+00 1.042733950383e+00 1.043279244444e+00 1.043813978134e+00 1.044335243464e+00 1.044849120008e+00 1.045357770590e+00 1.045856274670e+00 1.046344300426e+00 1.046822075166e+00 1.047288993698e+00 1.047749696219e+00 1.048202003256e+00 1.048640537481e+00 1.049069262649e+00 1.049488717290e+00 1.049899625293e+00 1.050301893739e+00 1.050692699058e+00 1.051070125112e+00 1.051439557434e+00 1.051798906257e+00 1.052147754199e+00 1.052487821670e+00 1.052818115748e+00 1.053136416589e+00 1.053444121148e+00 1.053739911310e+00 1.054025581649e+00 1.054303680941e+00 1.054571427257e+00 1.054826152149e+00 1.055069112373e+00 1.055301808834e+00 1.055523678974e+00 1.055736422584e+00 1.055936970800e+00 1.056124917383e+00 1.056302739849e+00 1.056470259674e+00 1.056626408879e+00 1.056772404080e+00 1.056905594125e+00 1.057027187116e+00 1.057138553101e+00 1.057238661297e+00 1.057328060623e+00 1.057407654854e+00 1.057474444052e+00 1.057528703675e+00 1.057572065235e+00 1.057604250028e+00 1.057625999676e+00 1.057636472868e+00 1.057634616161e+00 1.057620880602e+00 1.057595989025e+00 1.057557953996e+00 1.057509111526e+00 1.057449555615e+00 1.057378402530e+00 1.057296028324e+00 1.057201203429e+00 1.057093239068e+00 1.056974473046e+00 1.056844325352e+00 1.056702993421e+00 1.056550079916e+00 1.056385313326e+00 1.056206941918e+00 1.056018275469e+00 1.055818137191e+00 1.055606450613e+00 1.055383771014e+00 1.055148105241e+00 1.054900728497e+00 1.054641713804e+00 1.054371079050e+00 1.054088494106e+00 1.053794970465e+00 1.053490222257e+00 1.053173354411e+00 1.052845356400e+00 1.052504944741e+00 1.052153045283e+00 1.051789548807e+00 1.051414562165e+00 1.051029309189e+00 1.050632524764e+00 1.050223054171e+00 1.049801886599e+00 1.049368896236e+00 1.048926404013e+00 1.048472894235e+00 1.048007643540e+00 1.047529740243e+00 1.047040466188e+00 1.046540123911e+00 1.046029746964e+00 1.045509133946e+00 1.044975546566e+00 1.044430748035e+00 1.043875170185e+00 1.043308192613e+00 1.042732004213e+00 1.042144248247e+00 1.041545174026e+00 1.040934969535e+00 1.040314667440e+00 1.039684009700e+00 1.039042466385e+00 1.038390347380e+00 1.037727472827e+00 1.037054350586e+00 1.036371776974e+00 1.035679364917e+00 1.034976441599e+00 1.034262189483e+00 1.033538646938e+00 1.032806128893e+00 1.032062819900e+00 1.031311636339e+00 1.030549514444e+00 1.029777352713e+00 1.028997418437e+00 1.028206212436e+00 1.027407841911e+00 1.026600043473e+00 1.025782094305e+00 1.024955887560e+00 1.024120914963e+00 1.023277593105e+00 1.022426260032e+00 1.021565872602e+00 1.020696783642e+00 1.019820230570e+00 1.018935139919e+00 1.018042061317e+00 1.017141728399e+00 1.016232900905e+00 1.015317822218e+00 1.014394365153e+00 1.013463203620e+00 1.012526111090e+00 1.011580685224e+00 1.010629111993e+00 1.009670519115e+00 1.008704957529e+00 1.007733635066e+00 1.006755579732e+00 1.005771965035e+00 1.004781811577e+00 1.003785694852e+00 1.002784216613e+00 1.001777476903e+00 1.000764501621e+00 9.997477532414e-01 9.987251028169e-01 9.976970076116e-01 9.966655722085e-01 9.956287561435e-01 9.945883462923e-01 9.935438459584e-01 9.924944919050e-01 9.914420303327e-01 9.903855228919e-01 9.893257461209e-01 9.882633376913e-01 9.871973421572e-01 9.861282600650e-01 9.850570570758e-01 9.839831764269e-01 9.829067543985e-01 9.818289011628e-01 9.807482456731e-01 9.796676483491e-01 9.785832201635e-01 9.774994166531e-01 9.764141868764e-01 9.753280496381e-01 9.742418989324e-01 9.731543707922e-01 9.720664072282e-01 9.709800665340e-01 9.698927127763e-01 9.688063156210e-01 9.677209716587e-01 9.666353692658e-01 9.655522199229e-01 9.644692202255e-01 9.633885072986e-01 9.623103002763e-01 9.612331609226e-01 9.601575198769e-01 9.590857563476e-01 9.580166609708e-01 9.569500401310e-01 9.558865444742e-01 9.548262892968e-01 9.537699733396e-01 9.527171048468e-01 9.516694881005e-01 9.506257041350e-01 9.495852393410e-01 9.485509967132e-01 9.475210212019e-01 9.464960943912e-01 9.454778731988e-01 9.444637004315e-01 9.434566831854e-01 9.424558421875e-01 9.414610254637e-01 9.404732044413e-01 9.394915149195e-01 9.385177771780e-01 9.375511002246e-01 9.365919002264e-01 9.356412975413e-01 9.346981052932e-01 9.337627747650e-01 9.328368013359e-01 9.319194615817e-01 9.310113880012e-01 9.301119497008e-01 9.292221644604e-01 9.283423564083e-01 9.274723405346e-01 9.266123632853e-01 9.257630195174e-01 9.249238926000e-01 9.240953701663e-01 9.232790162098e-01 9.224720685146e-01 9.216780688597e-01 9.208951783997e-01 9.201241569912e-01 9.193660052087e-01 9.186186434738e-01 9.178848155685e-01 9.171631941848e-01 9.164542348077e-01 9.157585596199e-01 9.150755712258e-01 9.144064851816e-01 9.137517382145e-01 9.131086879208e-01 9.124813945532e-01 9.118671882195e-01 9.112673768456e-01 9.106824785127e-01 9.101110445589e-01 9.095554857323e-01 9.090140523177e-01 9.084878109314e-01 9.079767893375e-01 9.074805223240e-01 9.070005234396e-01 9.065348943598e-01 9.060854023731e-01 9.056522144633e-01 9.052335256496e-01 9.048324572148e-01 9.044466698136e-01 9.040762785515e-01 9.037234489641e-01 9.033849361518e-01 9.030643807664e-01 9.027600208156e-01 9.024707736769e-01 9.022008572387e-01 9.019441710870e-01 9.017055586643e-01 9.014836168526e-01 9.012775618152e-01 9.010901026802e-01 9.009167997147e-01 9.007615706871e-01 9.006231590910e-01 9.004996995404e-01 9.003960766001e-01 9.003058415581e-01 9.002341516257e-01 9.001781506469e-01 9.001376258478e-01 9.001158408603e-01 9.001084884724e-01 9.001189124167e-01 9.001450877474e-01 9.001858769562e-01 9.002454304480e-01 9.003181199900e-01 9.004088666777e-01 9.005148341145e-01 9.006349236904e-01 9.007725166702e-01 9.009236884644e-01 9.010910243617e-01 9.012742605747e-01 9.014698639370e-01 9.016828709657e-01 9.019080654739e-01 9.021493976779e-01 9.024041608594e-01 9.026720957130e-01 9.029563464707e-01 9.032505659796e-01 9.035610272068e-01 9.038832858280e-01 9.042179783953e-01 9.045670837356e-01 9.049255115680e-01 9.052993518446e-01 9.056831467918e-01 9.060784124064e-01 9.064865520350e-01 9.069025272013e-01 9.073331486975e-01 9.077710040682e-01 9.082204043592e-01 9.086799614421e-01 9.091465403670e-01 9.096252500403e-01 9.101107108842e-01 9.106058163871e-01 9.111091284908e-01 9.116179761218e-01 9.121381198290e-01 9.126610787403e-01 9.131936212244e-01 9.137315001022e-01 9.142737479574e-01 9.148251336703e-01 9.153773138867e-01 9.159377707382e-01 9.165013690285e-01 9.170674637599e-01 9.176401582922e-01 9.182115707396e-01 9.187897572913e-01 9.193680688504e-01 9.199476493878e-01 9.205314557140e-01 9.211119678527e-01 9.216964327788e-01 9.222792259038e-01 9.228615850769e-01 9.234448206566e-01 9.240229998178e-01 9.246030846684e-01 9.251778099574e-01 9.257518502777e-01 9.263226632637e-01 9.268864869333e-01 9.274509478667e-01 9.280060562390e-01 9.285590741436e-01 9.291054143186e-01 9.296436316728e-01 9.301789269884e-01 9.307030726679e-01 9.312225958082e-01 9.317325662100e-01 9.322331207050e-01 9.327272670440e-01 9.332066595430e-01 9.336813368589e-01 9.341419101611e-01 9.345911196132e-01 9.350324550338e-01 9.354555197744e-01 9.358718671810e-01 9.362702367036e-01 9.366573231167e-01 9.370314257894e-01 9.373864474597e-01 9.377313187250e-01 9.380553611008e-01 9.383676330458e-01 9.386620617194e-01 9.389360654509e-01 9.391982559589e-01 9.394365781349e-01 9.396608704488e-01 9.398634680206e-01 9.400464797300e-01 9.402131208831e-01 9.403529959636e-01 9.404781984820e-01 9.405778448806e-01 9.406577610500e-01 9.407166569870e-01 9.407482110146e-01 9.407634460484e-01 9.407491948675e-01 9.407144374776e-01 9.406562700467e-01 9.405682934271e-01 9.404627669022e-01 9.403249408949e-01 9.401669741669e-01 9.399805496707e-01 9.397650365751e-01 9.395296254750e-01 9.392595904838e-01 9.389681017324e-01 9.386454440756e-01 9.382950596076e-01 9.379199944424e-01 9.375101898657e-01 9.370784364597e-01 9.366119718022e-01 9.361187850140e-01 9.355979579271e-01 9.350418746724e-01 9.344634588585e-01 9.338475424597e-01 9.332068645039e-01 9.325337996957e-01 9.318272186272e-01 9.310966709035e-01 9.303281177414e-01 9.295344726730e-01 9.287069851108e-01 9.278474738100e-01 9.269615035661e-01 9.260373984331e-01 9.250887708396e-01 9.241048898812e-01 9.230900369394e-01 9.220472933012e-01 9.209679345699e-01 9.198647160862e-01 9.187239784425e-01 9.175553149333e-01 9.163580786996e-01 9.151245546663e-01 9.138676429851e-01 9.125739102808e-01 9.112540806530e-01 9.099047531994e-01 9.085219940705e-01 9.071154509650e-01 9.056738793073e-01 9.042090307266e-01 9.027125253511e-01 9.011868779866e-01 8.996392324723e-01 8.980558591605e-01 8.964539994841e-01 8.948204613847e-01 8.931620188032e-01 8.914806256908e-01 8.897685617653e-01 8.880393683242e-01 8.862803946823e-01 8.844999355519e-01 8.826993075427e-01 8.808708632215e-01 8.790286039145e-01 8.771578595443e-01 8.752722772371e-01 8.733664330204e-01 8.714386502201e-01 8.694988335231e-01 8.675349836265e-01 8.655616465815e-01 8.635688768797e-01 8.615602148506e-01 8.595434632020e-01 8.575067974389e-01 8.554643167347e-01 8.534067587120e-01 8.513402861728e-01 8.492678447734e-01 8.471814758196e-01 8.450940748795e-01 8.429954304670e-01 8.408937698744e-01 8.387901097127e-01 8.366778229062e-01 8.345710177208e-01 8.324568826457e-01 8.303473879936e-01 8.282389144821e-01 8.261291744775e-01 8.240298086758e-01 8.219276279190e-01 8.198374005513e-01 8.177519045757e-01 8.156732860062e-01 8.136089882504e-01 8.115477115508e-01 8.095064358726e-01 8.074729252930e-01 8.054551043894e-01 8.034551046087e-01 8.014658892254e-01 7.995016081296e-01 7.975500912368e-01 7.956220540466e-01 7.937161372516e-01 7.918277868441e-01 7.899702616752e-01 7.881301182569e-01 7.863213682002e-01 7.845381680413e-01 7.827804150514e-01 7.810582757117e-01 7.793581743991e-01 7.776963686367e-01 7.760638196765e-01 7.744632499243e-01 7.729023320484e-01 7.713694430031e-01 7.698799169999e-01 7.684229109579e-01 7.670049140028e-01 7.656297290482e-01 7.642866117798e-01 7.629922025318e-01 7.617329757343e-01 7.605178892170e-01 7.593460748280e-01 7.582139437268e-01 7.571313926215e-01 7.560863515381e-01 7.550907028329e-01 7.541388185545e-01 7.532290260478e-01 7.523715731597e-01 7.515527582053e-01 7.507855834034e-01 7.500616852292e-01 7.493828651859e-01 7.487550358001e-01 7.481670783161e-01 7.476310015714e-01 7.471377874480e-01 7.466894045394e-01 7.462901091406e-01 7.459298068700e-01 7.456210616514e-01 7.453509851790e-01 7.451264854817e-01 7.449470174041e-01 7.448050141350e-01 7.447105557787e-01 7.446516210445e-01 7.446350963427e-01 7.446580654113e-01 7.447162037373e-01 7.448165416799e-01 7.449476768989e-01 7.451171037887e-01 7.453194272386e-01 7.455521898080e-01 7.458202736962e-01 7.461128373550e-01 7.464390661329e-01 7.467892650370e-01 7.471643142829e-01 7.475664398240e-01 7.479865446222e-01 7.484321656004e-01 7.488928749606e-01 7.493729431638e-01 7.498690583618e-01 7.503761119893e-01 7.508992735216e-01 7.514284666666e-01 7.519679980566e-01 7.525127571845e-01 7.530603410011e-01 7.536138435212e-01 7.541635525093e-01 7.547140848417e-01 7.552590476023e-01 7.557979346872e-01 7.563299593526e-01 7.568481274384e-01 7.573578227778e-01 7.578501521823e-01 7.583252364814e-01 7.587836987755e-01 7.592170883712e-01 7.596307653001e-01 7.600148356523e-01 7.603731245160e-01 7.607026054496e-01 7.609965573957e-01 7.612594401088e-01 7.614827805773e-01 7.616703893193e-01 7.618153678763e-01 7.619169236466e-01 7.619768071557e-01 7.619864271054e-01 7.619506815014e-01 7.618624933693e-01 7.617228579248e-01 7.615304874048e-01 7.612805382400e-01 7.609756535144e-01 7.606113549192e-01 7.601867872875e-01 7.597022217404e-01 7.591532092169e-01 7.585425592184e-01 7.578650313160e-01 7.571239168273e-01 7.563159115268e-01 7.554410212155e-01 7.545000761663e-01 7.534883946521e-01 7.524118696261e-01 7.512649887910e-01 7.500506701283e-01 7.487691618997e-01 7.474182307043e-01 7.460025837391e-01 7.445189998707e-01 7.429716977774e-01 7.413596136677e-01 7.396836444154e-01 7.379480722619e-01 7.361507342283e-01 7.342977495914e-01 7.323877820910e-01 7.304237874545e-01 7.284107320766e-01 7.263481110249e-01 7.242419533373e-01 7.220920335066e-01 7.199050711086e-01 7.176840790096e-01 7.154304873276e-01 7.131528291622e-01 7.108502915183e-01 7.085325438540e-01 7.062018012402e-01 7.038609350128e-01 7.015217571952e-01 6.991812915410e-01 6.968529179248e-01 6.945378133972e-01 6.922424750151e-01 6.899766672859e-01 6.877402704162e-01 6.855476948131e-01 6.833983280145e-01 6.813023733559e-01 6.792669986246e-01 6.772952049394e-01 6.753998527373e-01 6.735811140170e-01 6.718495267928e-01 6.702112777456e-01 6.686701136818e-01 6.672372144017e-01 6.659121960708e-01 6.647074826689e-01 6.636241997136e-01 6.626676703065e-01 6.618468544781e-01 6.611593070246e-01 6.606165101184e-01 6.602164149650e-01 6.599646606758e-01 6.598658488391e-01 6.599164135449e-01 6.601250218699e-01 6.604869588172e-01 6.610047743083e-01 6.616798383212e-01 6.625075330241e-01 6.634913154302e-01 6.646238653621e-01 6.659071298237e-01 6.673357190006e-01 6.689050083613e-01 6.706146926602e-01 6.724537868977e-01 6.744230964584e-01 6.765119586934e-01 6.787159532634e-01 6.810292189326e-01 6.834412969889e-01 6.859479389435e-01 6.885378980466e-01 6.912057662965e-01 6.939417924456e-01 6.967351234038e-01 6.995819501492e-01 7.024666127919e-01 7.053843957829e-01 7.083240182065e-01 7.112758318802e-01 7.142319579162e-01 7.171795718794e-01 7.201137803048e-01 7.230211650181e-01 7.258942038991e-01 7.287251276575e-01 7.315013997443e-01 7.342206304406e-01 7.368668152741e-01 7.394383573870e-01 7.419243956872e-01 7.443169964265e-01 7.466125117552e-01 7.487997569218e-01 7.508758139306e-01 7.528333909964e-01 7.546674711814e-01 7.563748618193e-01 7.579485455186e-01 7.593879846617e-01 7.606865834531e-01 7.618445674452e-01 7.628588513001e-01 7.637266061856e-01 7.644500092053e-01 7.650249335908e-01 7.654566010912e-01 7.657421630501e-01 7.658842538009e-01 7.658874351825e-01 7.657518548691e-01 7.654844648898e-01 7.650866743580e-01 7.645649454017e-01 7.639259692384e-01 7.631731404612e-01 7.623194177675e-01 7.613662132413e-01 7.603266797914e-01 7.592084416655e-01 7.580192179815e-01 7.567752966085e-01 7.554792022772e-01 7.541508511632e-01 7.527978379335e-01 7.514320117159e-01 7.500718542544e-01 7.487228024930e-01 7.474074119495e-01 7.461336182314e-01 7.449171192917e-01 7.437758609594e-01 7.427182826085e-01 7.417671549851e-01 7.409299797625e-01 7.402259891445e-01 7.396679621573e-01 7.392671142748e-01 7.390449039260e-01 7.390033173036e-01 7.391651806031e-01 7.395370404345e-01 7.401284536635e-01 7.409557397914e-01 7.420187913770e-01 7.433361168450e-01 7.449067236643e-01 7.467393476038e-01 7.488403958498e-01 7.512062988347e-01 7.538499473678e-01 7.567601245512e-01 7.599436685096e-01 7.633971466501e-01 7.671116338893e-01 7.710924498484e-01 7.753228776291e-01 7.798024221696e-01 7.845219069941e-01 7.894668365120e-01 7.946346647893e-01 8.000034685587e-01 8.055694670749e-01 8.113155254706e-01 8.172248092875e-01 8.232896947730e-01 8.294832464723e-01 8.358026292794e-01 8.422223377883e-01 8.487270000600e-01 8.553050916467e-01 8.619284435320e-01 8.685922909324e-01 8.752694356913e-01 8.819462338387e-01 8.886075833206e-01 8.952290173377e-01 9.018024908324e-01 9.083032928895e-01 9.147192213731e-01 9.210345613681e-01 9.272276562037e-01 9.332926448778e-01 9.392038273921e-01 9.449551007228e-01 9.505295615295e-01 9.559106682527e-01 9.610940989179e-01 9.660577753052e-01 9.707997105482e-01 9.753041387773e-01 9.795623260851e-01 9.835702617969e-01 9.873128347055e-01 9.907928921221e-01 9.939978934700e-01 9.969262303847e-01 9.995782419497e-01 1.001946146442e+00 1.004037213966e+00 1.005845580439e+00 1.007379456000e+00 1.008642590860e+00 1.009636889641e+00 1.010376129082e+00 1.010863536217e+00 1.011114398969e+00 1.011138950996e+00 1.010949954809e+00 1.010567801318e+00 1.010003312014e+00 1.009282081774e+00 1.008418504592e+00 1.007436403196e+00 1.006359856219e+00 1.005208458814e+00 1.004011542183e+00 1.002788973503e+00 1.001571095465e+00 1.000380361841e+00 9.992429802100e-01 9.981864644375e-01 9.972302801675e-01 9.964044188602e-01 9.957268423506e-01 9.952198587452e-01 9.949044178428e-01 9.947932255306e-01 9.949078385522e-01 9.952545923424e-01 9.958463386899e-01 9.966912928094e-01 9.977880813327e-01 9.991466956538e-01 1.000754290696e+00 1.002614765804e+00 1.004716801852e+00 1.007046381300e+00 1.009597335978e+00 1.012343206411e+00 1.015274643474e+00 1.018365949635e+00 1.021591407271e+00 1.024932342754e+00 1.028353503086e+00 1.031834246153e+00 1.035339178728e+00 1.038837594633e+00 1.042301507520e+00 1.045690796795e+00 1.048979799223e+00 1.052126052957e+00 1.055100459407e+00 1.057865137999e+00 1.060381326065e+00 1.062619821190e+00 1.064536442485e+00 1.066101580321e+00 1.067277164711e+00 1.068024986741e+00 1.068316886476e+00 1.068112028195e+00 1.067384501418e+00 1.066101303674e+00 1.064232579555e+00 1.061759601571e+00 1.058652508109e+00 1.054901692503e+00 1.050488911854e+00 1.045409468555e+00 1.039664006271e+00 1.033253875121e+00 1.026201640626e+00 1.018521668207e+00 1.010253679890e+00 1.001436941391e+00 9.921223358512e-01 9.823834798620e-01 9.722855265295e-01 9.619231472174e-01 9.513933742119e-01 9.408013805010e-01 9.302722256485e-01 9.199260488418e-01 9.099011628308e-01 9.003304439332e-01 8.913529596866e-01 8.831039566785e-01 8.757098157240e-01 8.692946150658e-01 8.639552865867e-01 8.597835525884e-01 8.568444564981e-01 8.551733376645e-01 8.547937235807e-01 8.556865769253e-01 8.578183574942e-01 8.611272884309e-01 8.655245206762e-01 8.709138568721e-01 8.771702002752e-01 8.841716878058e-01 8.917803177745e-01 8.998618394772e-01 9.082867697965e-01 9.169221079380e-01 9.256589603158e-01 9.343846998028e-01 9.430107981670e-01 9.514600678894e-01 9.596649155679e-01 9.675843667152e-01 9.751764448567e-01 9.824246795772e-01 9.893198481810e-01 9.958556081872e-01 1.002047202177e+00 1.007900183515e+00 1.013434744453e+00 1.018668813029e+00 1.023616629627e+00 1.028298847574e+00 1.032725208386e+00 1.036910044649e+00 1.040861016343e+00 1.044583967723e+00 1.048088740763e+00 1.051378797430e+00 1.054469708435e+00 1.057374099614e+00 1.060117252049e+00 1.062732960304e+00 1.065263465887e+00 1.067768482658e+00 1.070313651137e+00 1.072982733698e+00 1.075866805249e+00 1.079063842161e+00 1.082678863177e+00 1.086815626757e+00 1.091574245628e+00 1.097039915011e+00 1.103284958169e+00 1.110359307137e+00 1.118281284787e+00 1.127046676400e+00 1.136609031793e+00 1.146894057260e+00 1.157796572759e+00 1.169172611068e+00 1.180863769916e+00 1.192686791126e+00 1.204441613493e+00 1.215929865558e+00 1.226945731906e+00 1.237296188953e+00 1.246798823893e+00 1.255289088278e+00 1.262630297512e+00 1.268708021861e+00 1.273439023467e+00 1.276771676441e+00 1.278680550992e+00 1.279173924912e+00 1.278284898382e+00 1.276070668881e+00 1.272613731736e+00 1.268009460111e+00 1.262373930906e+00 1.255828385928e+00 1.248506943830e+00 1.240548247397e+00 1.232093047441e+00 1.223290428328e+00 1.214284538872e+00 1.205226349669e+00 1.196269493422e+00 1.187559418697e+00 1.179253431798e+00 1.171495763174e+00 1.164423927779e+00 1.158170055903e+00 1.152832155308e+00 1.148497869586e+00 1.145204203563e+00 1.142952063241e+00 1.141697025837e+00 1.141329933531e+00 1.141707719229e+00 1.142620727781e+00 1.143830872258e+00 1.145067197196e+00 1.146035476571e+00 1.146460681836e+00 1.146066057735e+00 1.144626495078e+00 1.141969281692e+00 1.137979380062e+00 1.132647109218e+00 1.126026032648e+00 1.118287592225e+00 1.109686465989e+00 1.100557676148e+00 1.091330795523e+00 1.082456344508e+00 1.074440441772e+00 1.067766335311e+00 1.062875976995e+00 1.060162228526e+00 1.059890443272e+00 1.062234501662e+00 1.067228641948e+00 1.074788348211e+00 1.084739225813e+00 1.096796866439e+00 1.110656396307e+00 1.125957619756e+00 1.142349773859e+00 1.159501895231e+00 1.177079429992e+00 1.194808813079e+00 1.212403559118e+00 1.229608006803e+00 1.246169730637e+00 1.261808758355e+00 1.276262693385e+00 1.289219130087e+00 1.300373338428e+00 1.309412549658e+00 1.316018700457e+00 1.319927105004e+00 1.320896956809e+00 1.318779987032e+00 1.313516367884e+00 1.305148737974e+00 1.293873223036e+00 1.279983602138e+00 1.263934377350e+00 1.246284963297e+00 1.227689237880e+00 1.208884775363e+00 1.190603852136e+00 1.173584746609e+00 1.158468621982e+00 1.145827919634e+00 1.131283433880e+00 1.119054708146e+00 1.113054209841e+00 1.114128457731e+00 1.119375657536e+00 1.124142622749e+00 1.125147153996e+00 1.122503516632e+00 1.119470519360e+00 1.120109036796e+00 1.126276728934e+00 1.136099524433e+00 1.145130025217e+00 1.149212418913e+00 1.147024327716e+00 1.140764406452e+00 1.134623934335e+00 1.131904449887e+00 1.132708714276e+00 1.133878844967e+00 1.131210128304e+00 1.122337621893e+00 1.108409057213e+00 1.093532604412e+00 1.082299842936e+00 1.076909797600e+00 1.075895749062e+00 1.075480818834e+00 1.072539626392e+00 1.066983456288e+00 1.061998658415e+00 1.062002221944e+00 1.069569013780e+00 1.083495433144e+00 1.099557471246e+00 1.113311459891e+00 1.122775178910e+00 1.129313199240e+00 1.136301113834e+00 1.146446464243e+00 1.159569861331e+00 1.172500550800e+00 1.181107700130e+00 1.182950693818e+00 1.178845434735e+00 1.172416373982e+00 1.167866663143e+00 1.167335988400e+00 1.169678194388e+00 1.171557486353e+00 1.170067086649e+00 1.164992163889e+00 1.159215602041e+00 1.156966669715e+00 1.160989385862e+00 1.170554632723e+00 1.181842522198e+00 1.190415749820e+00 1.193954032014e+00 1.193445757650e+00 1.192251237969e+00 1.193638016359e+00 1.198360943919e+00 1.204043805675e+00 1.206836278883e+00 1.204056268408e+00 1.196043950608e+00 1.186067376836e+00 1.178280209716e+00 1.174916601755e+00 1.174697356338e+00 1.173663699791e+00 1.167837046266e+00 1.155900527339e+00 1.140237836511e+00 1.125717772484e+00 1.116847276616e+00 1.115026220060e+00 1.117841745708e+00 1.120915574426e+00 1.120928686388e+00 1.117737635587e+00 1.114171849800e+00 1.079597940650e+00 9.688172828647e-01 8.629889632742e-01 8.659361131885e-01 9.739781932233e-01 1.080333982814e+00 1.101749732608e+00 1.023655571249e+00 9.028465536220e-01 8.485176863696e-01 9.190039695751e-01 1.037169991990e+00 1.097449668719e+00 1.053596327916e+00 9.309700723907e-01 8.228107919612e-01 8.331240562627e-01 9.431427833514e-01 1.041187873329e+00 1.053847475060e+00 9.802623978372e-01 8.861446984837e-01 8.650675636021e-01 9.363894614241e-01 1.019117647687e+00 1.035403443668e+00 9.713129638212e-01 8.855392355615e-01 8.777582810625e-01 9.770826546080e-01 1.098129411662e+00 1.148411107865e+00 1.094396959285e+00 9.738569608980e-01 8.906721526074e-01 9.380024434662e-01 1.072631050966e+00 1.178643094269e+00 1.184811193748e+00 1.089720690163e+00 9.597865806427e-01 9.048823069441e-01 9.754638239555e-01 1.094514537576e+00 1.163817271310e+00 1.141717381172e+00 1.047626199278e+00 9.477287971676e-01 9.145368203738e-01 9.571784747205e-01 1.017359179315e+00 1.041813152126e+00 1.020295999603e+00 9.786713639303e-01 9.510510810578e-01 9.470393128210e-01 9.458949500712e-01 9.244172321257e-01 8.831678001637e-01 8.485701233087e-01 8.485695621969e-01 8.802550029239e-01 9.109990337516e-01 9.103478942563e-01 8.732037975487e-01 8.233526587811e-01 7.987592256035e-01 8.193130643751e-01 8.671967427937e-01 9.085441054842e-01 9.232142329198e-01 9.143019747756e-01 9.010636453887e-01 9.020995292518e-01 9.193439340077e-01 9.380853005764e-01 9.420662377698e-01 9.271176269771e-01 9.041956608354e-01 8.911331666738e-01 8.972262223762e-01 9.137994717779e-01 9.215759382510e-01 9.068266422355e-01 8.726393170130e-01 8.396462083861e-01 8.331015553374e-01 8.602387786447e-01 9.019322183360e-01 9.303782126968e-01 9.303038507174e-01 9.073727753473e-01 8.831480867244e-01 8.782344643499e-01 8.937018268355e-01 9.112346476969e-01 9.119584937391e-01 8.924166134071e-01 8.661259913425e-01 8.508509401069e-01 8.507431281060e-01 8.520719205504e-01 8.385005149039e-01 8.087821517724e-01 7.811452112801e-01 7.789118975657e-01 8.053519933455e-01 8.374958827734e-01 8.478175414472e-01 8.261280763579e-01 7.866474494035e-01 7.593469048216e-01 7.662904857246e-01
 7.919829561529e-01 7.923114097308e-01 7.927454854251e-01 7.937087929070e-01 7.950715402255e-01 7.962996046456e-01 7.970184851430e-01 7.973725442710e-01 7.978510026801e-01 7.988028009140e-01 8.001069121759e-01 8.012931398585e-01 8.020142493009e-01 8.024067429511e-01 8.029566317551e-01 8.039809646935e-01 8.053023969038e-01 8.064506121959e-01 8.071633782538e-01 8.076424227498e-01 8.083389916787e-01 8.094866053938e-01 8.108538948764e-01 8.119775702762e-01 8.126617930984e-01 8.131946155191e-01 8.140401530787e-01 8.153347052345e-01 8.167485788590e-01 8.178406292361e-01 8.185103574857e-01 8.190880941983e-01 8.200043301822e-01 8.213554309566e-01 8.227978956975e-01 8.238873757800e-01 8.245346157147e-01 8.251062084701e-01 8.260532082438e-01 8.274499448493e-01 8.289142932475e-01 8.299876194100e-01 8.306018535245e-01 8.311619349427e-01 8.321443388325e-01 8.335920969401e-01 8.350590258113e-01 8.360794011283e-01 8.366618984073e-01 8.372724758013e-01 8.383381339067e-01 8.398093272367e-01 8.412255785718e-01 8.421972351207e-01 8.428008716043e-01 8.434875810353e-01 8.446112345780e-01 8.460729035303e-01 8.474453020298e-01 8.484128379698e-01 8.490686600493e-01 8.498082007122e-01 8.509436078449e-01 8.523984453111e-01 8.537824090127e-01 8.547707942261e-01 8.554349186744e-01 8.561811360709e-01 8.573466802801e-01 8.588549740790e-01 8.602755731741e-01 8.612486568315e-01 8.618704222263e-01 8.626170149121e-01 8.638632333488e-01 8.654624299060e-01 8.668863960286e-01 8.677818395305e-01 8.683520408153e-01 8.691568196003e-01 8.705216816804e-01 8.721796798726e-01 8.735431311570e-01 8.743358095105e-01 8.748957370253e-01 8.758128448094e-01 8.772946596695e-01 8.789476838609e-01 8.802019952430e-01 8.809195005897e-01 8.815307722837e-01 8.825777311400e-01 8.841301487908e-01 8.857241137373e-01 8.868688031853e-01 8.875602162222e-01 8.882690289711e-01 8.894323460431e-01 8.910006741652e-01 8.925090805778e-01 8.935742936378e-01 8.942905234348e-01 8.951103954345e-01 8.963580519243e-01 8.979052714075e-01 8.993267180955e-01 9.003525430787e-01 9.011297445563e-01 9.020518369243e-01 9.033446244153e-01 9.048459383906e-01 9.061969979774e-01 9.072171708693e-01 9.080715198427e-01 9.090780965542e-01 9.103813916521e-01 9.118228882649e-01 9.131206506043e-01 9.141600810326e-01 9.150916458897e-01 9.161575849995e-01 9.174481871220e-01 9.188278019449e-01 9.200895049691e-01 9.211606078091e-01 9.221570396734e-01 9.232566167177e-01 9.245174007120e-01 9.258420745553e-01 9.270820162721e-01 9.281849401344e-01 9.292298002288e-01 9.303369259166e-01 9.315570005316e-01 9.328336516237e-01 9.340610808209e-01 9.351893563690e-01 9.362591084785e-01 9.373572164609e-01 9.385369098881e-01 9.397742852797e-01 9.409921718688e-01 9.421340825928e-01 9.432169638684e-01 9.443067807003e-01 9.454570231715e-01 9.466609847159e-01 9.478633183597e-01 9.490128468144e-01 9.501085220514e-01 9.511982198740e-01 9.523235274017e-01 9.534913500944e-01 9.546730234451e-01 9.558266945227e-01 9.569363342071e-01 9.580226817887e-01 9.591224539881e-01 9.602558355557e-01 9.614136994942e-01 9.625636694068e-01 9.636775886058e-01 9.647589851699e-01 9.658404989056e-01 9.669476097120e-01 9.680787577362e-01 9.692123025441e-01 9.703222030308e-01 9.714039796433e-01 9.724775584057e-01 9.735636309861e-01 9.746671598267e-01 9.757756919144e-01 9.768746407032e-01 9.779541884567e-01 9.790205556014e-01 9.800896830594e-01 9.811674328934e-01 9.822488347548e-01 9.833253097234e-01 9.843887945723e-01 9.854426295547e-01 9.864953785703e-01 9.875516575316e-01 9.886053277909e-01 9.896508545585e-01 9.906878532061e-01 9.917212630352e-01 9.927556301887e-01 9.937901180047e-01 9.948167263833e-01 9.958319168818e-01 9.968391369330e-01 9.978457549516e-01 9.988550973058e-01 9.998639515393e-01 1.000863022191e+00 1.001847936945e+00 1.002825029764e+00 1.003802767349e+00 1.004782449881e+00 1.005759686633e+00 1.006724916056e+00 1.007676224917e+00 1.008624753992e+00 1.009575572282e+00 1.010525221286e+00 1.011465114510e+00 1.012392987028e+00 1.013312405409e+00 1.014232768320e+00 1.015155900706e+00 1.016071436078e+00 1.016972598905e+00 1.017865036827e+00 1.018755858215e+00 1.019648418113e+00 1.020537003461e+00 1.021412495318e+00 1.022274853419e+00 1.023135695707e+00 1.023998013419e+00 1.024854861647e+00 1.025699826694e+00 1.026531928294e+00 1.027357066122e+00 1.028183295759e+00 1.029004868614e+00 1.029813435106e+00 1.030609883339e+00 1.031398900746e+00 1.032183621426e+00 1.032962352679e+00 1.033731823127e+00 1.034487697299e+00 1.035237126389e+00 1.035981661832e+00 1.036717882863e+00 1.037442983433e+00 1.038159498114e+00 1.038866163062e+00 1.039569883103e+00 1.040266198416e+00 1.040949536472e+00 1.041622956446e+00 1.042289926265e+00 1.042950915951e+00 1.043604781694e+00 1.044248757943e+00 1.044880195339e+00 1.045504443703e+00 1.046123641222e+00 1.046732773349e+00 1.047332533196e+00 1.047922296294e+00 1.048501610146e+00 1.049075128144e+00 1.049640292063e+00 1.050191306578e+00 1.050734006171e+00 1.051268078413e+00 1.051793142939e+00 1.052310070039e+00 1.052816035131e+00 1.053309418747e+00 1.053794080367e+00 1.054269581363e+00 1.054734873722e+00 1.055192578497e+00 1.055639622864e+00 1.056074717828e+00 1.056500451605e+00 1.056914391536e+00 1.057318645934e+00 1.057715686478e+00 1.058101751214e+00 1.058474923835e+00 1.058837844638e+00 1.059189976755e+00 1.059532112196e+00 1.059865073381e+00 1.060185480934e+00 1.060494073861e+00 1.060793103743e+00 1.061080870780e+00 1.061358536233e+00 1.061625316797e+00 1.061880823970e+00 1.062123335019e+00 1.062357069474e+00 1.062579353373e+00 1.062791155886e+00 1.062993140291e+00 1.063181620272e+00 1.063358575133e+00 1.063524320290e+00 1.063679258467e+00 1.063823786241e+00 1.063957273474e+00 1.064078383141e+00 1.064188074127e+00 1.064285309801e+00 1.064370961250e+00 1.064445203057e+00 1.064509236434e+00 1.064560997174e+00 1.064601508139e+00 1.064629336112e+00 1.064644289855e+00 1.064648463034e+00 1.064641094290e+00 1.064623194384e+00 1.064593875620e+00 1.064551340996e+00 1.064496236127e+00 1.064430008610e+00 1.064352106816e+00 1.064262068372e+00 1.064160991138e+00 1.064047985490e+00 1.063922583400e+00 1.063785474450e+00 1.063636320987e+00 1.063474806122e+00 1.063303308324e+00 1.063118450463e+00 1.062922461368e+00 1.062714753441e+00 1.062494568300e+00 1.062262198278e+00 1.062018514560e+00 1.061763301819e+00 1.061497453148e+00 1.061218724758e+00 1.060927445460e+00 1.060624486624e+00 1.060309530027e+00 1.059983363136e+00 1.059647341706e+00 1.059297745005e+00 1.058936110503e+00 1.058563237427e+00 1.058177163321e+00 1.057781737722e+00 1.057375412211e+00 1.056955484648e+00 1.056524065947e+00 1.056080925505e+00 1.055626510788e+00 1.055161919175e+00 1.054685415558e+00 1.054196018687e+00 1.053696200177e+00 1.053184612330e+00 1.052662988610e+00 1.052130518220e+00 1.051585245864e+00 1.051029100510e+00 1.050462236554e+00 1.049884371753e+00 1.049296780938e+00 1.048697822955e+00 1.048086557335e+00 1.047465715007e+00 1.046834085992e+00 1.046192428254e+00 1.045540986125e+00 1.044878230303e+00 1.044204176889e+00 1.043520952478e+00 1.042826698491e+00 1.042124088111e+00 1.041410781642e+00 1.040686935253e+00 1.039953851601e+00 1.039210734111e+00 1.038457786136e+00 1.037696418252e+00 1.036924374481e+00 1.036143708151e+00 1.035353601738e+00 1.034554154409e+00 1.033746344427e+00 1.032929305027e+00 1.032102932578e+00 1.031268766003e+00 1.030425306559e+00 1.029573207814e+00 1.028713612571e+00 1.027844584204e+00 1.026969004541e+00 1.026083966792e+00 1.025191312179e+00 1.024291475263e+00 1.023383651155e+00 1.022468606273e+00 1.021546536151e+00 1.020616383608e+00 1.019679697405e+00 1.018736624270e+00 1.017786202191e+00 1.016830432288e+00 1.015867217430e+00 1.014896394844e+00 1.013921206426e+00 1.012939556832e+00 1.011952323020e+00 1.010960107136e+00 1.009960737082e+00 1.008957174435e+00 1.007948590888e+00 1.006934428148e+00 1.005916386987e+00 1.004892992670e+00 1.003864894792e+00 1.002833538541e+00 1.001796081753e+00 1.000757010172e+00 9.997131701237e-01 9.986660754252e-01 9.976157368195e-01 9.965611682499e-01 9.955046155400e-01 9.944456462777e-01 9.933842630218e-01 9.923197318886e-01 9.912532312616e-01 9.901846857420e-01 9.891150109225e-01 9.880427051163e-01 9.869704378228e-01 9.858966171582e-01 9.848211137868e-01 9.837454231979e-01 9.826693284969e-01 9.815935813971e-01 9.805170256219e-01 9.794400692684e-01 9.783637044292e-01 9.772887727602e-01 9.762139389467e-01 9.751412975214e-01 9.740690440131e-01 9.729976717027e-01 9.719283540571e-01 9.708615018353e-01 9.697969412299e-01 9.687338047679e-01 9.676737990815e-01 9.666171825352e-01 9.655630925949e-01 9.645122912490e-01 9.634651828650e-01 9.624214614642e-01 9.613821782733e-01 9.603468401910e-01 9.593160438139e-01 9.582907788231e-01 9.572694954034e-01 9.562530366794e-01 9.552435427126e-01 9.542382787421e-01 9.532402686012e-01 9.522474608493e-01 9.512607368789e-01 9.502812492876e-01 9.493089701515e-01 9.483434755660e-01 9.473856142876e-01 9.464346808113e-01 9.454918101597e-01 9.445575000642e-01 9.436312686014e-01 9.427137425078e-01 9.418044500638e-01 9.409043750084e-01 9.400139435156e-01 9.391327486701e-01 9.382614500525e-01 9.373990150809e-01 9.365477228641e-01 9.357065754294e-01 9.348758681161e-01 9.340564427298e-01 9.332481057407e-01 9.324495835766e-01 9.316646669563e-01 9.308893206738e-01 9.301270139939e-01 9.293769169604e-01 9.286374459057e-01 9.279125087712e-01 9.271991018289e-01 9.264985702136e-01 9.258113838533e-01 9.251367424298e-01 9.244767092347e-01 9.238289982188e-01 9.231956984621e-01 9.225770166411e-01 9.219702046732e-01 9.213803051941e-01 9.208037390980e-01 9.202408264513e-01 9.196945265029e-01 9.191610762948e-01 9.186445413399e-01 9.181415425403e-01 9.176546577975e-01 9.171835698960e-01 9.167264849641e-01 9.162864196167e-01 9.158617540202e-01 9.154525396627e-01 9.150601681950e-01 9.146819590361e-01 9.143215122784e-01 9.139770969511e-01 9.136475924639e-01 9.133368241893e-01 9.130399832361e-01 9.127613240738e-01 9.124985183770e-01 9.122516965879e-01 9.120229442915e-01 9.118091538614e-01 9.116132996013e-01 9.114333920035e-01 9.112689124252e-01 9.111239156495e-01 9.109928026489e-01 9.108804085443e-01 9.107838283189e-01 9.107027220337e-01 9.106405294292e-01 9.105919597466e-01 9.105623630081e-01 9.105485417004e-01 9.105487653242e-01 9.105686654871e-01 9.106016522068e-01 9.106530956475e-01 9.107192096286e-01 9.108012782932e-01 9.109001762851e-01 9.110122815998e-01 9.111427616129e-01 9.112877336997e-01 9.114460804347e-01 9.116226417765e-01 9.118106698907e-01 9.120160682214e-01 9.122350583522e-01 9.124679058609e-01 9.127170699438e-01 9.129766108659e-01 9.132534616474e-01 9.135417238779e-01 9.138443135689e-01 9.141609409778e-01 9.144873916170e-01 9.148301040425e-01 9.151822855887e-01 9.155477895964e-01 9.159260893024e-01 9.163132372354e-01 9.167150366855e-01 9.171254373744e-01 9.175475106912e-01 9.179809070908e-01 9.184214859660e-01 9.188754126317e-01 9.193351912429e-01 9.198069454809e-01 9.202871275383e-01 9.207734417867e-01 9.212717311501e-01 9.217737697315e-01 9.222865008487e-01 9.228044792017e-01 9.233285360382e-01 9.238615371525e-01 9.243963068981e-01 9.249408300543e-01 9.254875955375e-01 9.260393974582e-01 9.265975164614e-01 9.271558078047e-01 9.277215384847e-01 9.282871785812e-01 9.288561749312e-01 9.294286278768e-01 9.299995038144e-01 9.305765310053e-01 9.311498159936e-01 9.317251226500e-01 9.323005763948e-01 9.328735039544e-01 9.334488008247e-01 9.340181335785e-01 9.345889632394e-01 9.351561492269e-01 9.357182570858e-01 9.362806853993e-01 9.368345873510e-01 9.373882922687e-01 9.379343172150e-01 9.384742852198e-01 9.390112192769e-01 9.395371226625e-01 9.400612198492e-01 9.405740458688e-01 9.410794058269e-01 9.415781649230e-01 9.420638826440e-01 9.425446258156e-01 9.430117266007e-01 9.434693964096e-01 9.439172348765e-01 9.443489935796e-01 9.447751594914e-01 9.451828021425e-01 9.455805062862e-01 9.459640299103e-01 9.463308303693e-01 9.466876064451e-01 9.470229593254e-01 9.473486401980e-01 9.476542706135e-01 9.479427813805e-01 9.482184643270e-01 9.484699867599e-01 9.487097345262e-01 9.489261858735e-01 9.491250153229e-01 9.493060272963e-01 9.494614087781e-01 9.496032376022e-01 9.497177560312e-01 9.498150250012e-01 9.498892448926e-01 9.499382955092e-01 9.499711936741e-01 9.499726869678e-01 9.499564986901e-01 9.499134817629e-01 9.498450791968e-01 9.497565279946e-01 9.496357083886e-01 9.494961066681e-01 9.493257866756e-01 9.491300747314e-01 9.489110687803e-01 9.486576770282e-01 9.483850708216e-01 9.480782205054e-01 9.477471351034e-01 9.473873846096e-01 9.469952070643e-01 9.465806274483e-01 9.461297069152e-01 9.456550157765e-01 9.451484370345e-01 9.446102214790e-01 9.440471261450e-01 9.434460534250e-01 9.428216403540e-01 9.421618245292e-01 9.414718283588e-01 9.407545262299e-01 9.399996112546e-01 9.392206066809e-01 9.384043331417e-01 9.375585851757e-01 9.366841263197e-01 9.357721973935e-01 9.348344794475e-01 9.338607759160e-01 9.328577814107e-01 9.318235720827e-01 9.307538489778e-01 9.296589581990e-01 9.285251588839e-01 9.273659676605e-01 9.261732996370e-01 9.249465663078e-01 9.236955023964e-01 9.224055025605e-01 9.210911989967e-01 9.197435226725e-01 9.183648954635e-01 9.169600492690e-01 9.155190054566e-01 9.140564626302e-01 9.125590383490e-01 9.110335566246e-01 9.094834765442e-01 9.078985313255e-01 9.062936447752e-01 9.046549819442e-01 9.029934160053e-01 9.013062028318e-01 8.995884263151e-01 8.978525944795e-01 8.960846920242e-01 8.942991491099e-01 8.924868401241e-01 8.906498327429e-01 8.887967486446e-01 8.869145420913e-01 8.850177449567e-01 8.830969856621e-01 8.811572409339e-01 8.792029961390e-01 8.772237519983e-01 8.752343983917e-01 8.732245821363e-01 8.712004617584e-01 8.691647667455e-01 8.671090518207e-01 8.650484306435e-01 8.629693351708e-01 8.608834214161e-01 8.587880795018e-01 8.566795348181e-01 8.545697170737e-01 8.524465552772e-01 8.503220231295e-01 8.481922272714e-01 8.460555105874e-01 8.439227743076e-01 8.417810041631e-01 8.396456564126e-01 8.375079446238e-01 8.353710289055e-01 8.332418504320e-01 8.311103123615e-01 8.289916573976e-01 8.268736721368e-01 8.247659060741e-01 8.226690091382e-01 8.205775697715e-01 8.185045549016e-01 8.164380524744e-01 8.143885025907e-01 8.123551215774e-01 8.103332773664e-01 8.083362704111e-01 8.063508862759e-01 8.043902775384e-01 8.024498652962e-01 8.005292557772e-01 7.986386000323e-01 7.967644954787e-01 7.949243915515e-01 7.931069375423e-01 7.913171559746e-01 7.895617315979e-01 7.878297289594e-01 7.861368185555e-01 7.844718788409e-01 7.828419744897e-01 7.812495613340e-01 7.796872122685e-01 7.781696532086e-01 7.766834032217e-01 7.752391087660e-01 7.738349216119e-01 7.724668333607e-01 7.711474530935e-01 7.698628786406e-01 7.686251940209e-01 7.674306068132e-01 7.662771408153e-01 7.651748295211e-01 7.641101555256e-01 7.630971682709e-01 7.621283165419e-01 7.612039431450e-01 7.603314960208e-01 7.594997868605e-01 7.587215892071e-01 7.579866943426e-01 7.572996861448e-01 7.566646104099e-01 7.560702370284e-01 7.555312887629e-01 7.550339666541e-01 7.545863224870e-01 7.541862701829e-01 7.538290500951e-01 7.535236443264e-01 7.532578086982e-01 7.530413541943e-01 7.528688725561e-01 7.527378628102e-01 7.526550899658e-01 7.526088501522e-01 7.526086242057e-01 7.526480398628e-01 7.527245642931e-01 7.528447948480e-01 7.529968351043e-01 7.531904369003e-01 7.534159175635e-01 7.536752152889e-01 7.539706646237e-01 7.542921453967e-01 7.546485835853e-01 7.550296472249e-01 7.554390303467e-01 7.558744309990e-01 7.563304133504e-01 7.568121645712e-01 7.573098151456e-01 7.578284741373e-01 7.583630421172e-01 7.589105812004e-01 7.594740023743e-01 7.600426348122e-01 7.606250734776e-01 7.612119131655e-01 7.618016501548e-01 7.623978394610e-01 7.629891929554e-01 7.635829721937e-01 7.641688758172e-01 7.647498487759e-01 7.653232431390e-01 7.658821566223e-01 7.664313465797e-01 7.669625055680e-01 7.674769295833e-01 7.679717917002e-01 7.684417427917e-01 7.688900734575e-01 7.693078298848e-01 7.696982381848e-01 7.700567425341e-01 7.703793191057e-01 7.706685697616e-01 7.709154607306e-01 7.711259768589e-01 7.712909429053e-01 7.714110223253e-01 7.714859045332e-01 7.715092826894e-01 7.714848137790e-01 7.714041789593e-01 7.712704878432e-01 7.710802765608e-01 7.708307316098e-01 7.705240076851e-01 7.701531986997e-01 7.697217834059e-01 7.692254570119e-01 7.686635666852e-01 7.680373444820e-01 7.673416295649e-01 7.665797491271e-01 7.657474419490e-01 7.648467571946e-01 7.638772389454e-01 7.628347656818e-01 7.617249263903e-01 7.605429748905e-01 7.592922013045e-01 7.579720592876e-01 7.565807950445e-01 7.551247607572e-01 7.535982463330e-01 7.520078900253e-01 7.503514855481e-01 7.486313066431e-01 7.468512892783e-01 7.450083212180e-01 7.431112883083e-01 7.411573018549e-01 7.391512585307e-01 7.370975622953e-01 7.349947675657e-01 7.328522240766e-01 7.306673582007e-01 7.284496578773e-01 7.261993488193e-01 7.239207268491e-01 7.216227553282e-01 7.193033951582e-01 7.169747288409e-01 7.146374012443e-01 7.122976711055e-01 7.099645227020e-01 7.076375986580e-01 7.053304930094e-01 7.030427085514e-01 7.007839804445e-01 6.985626425637e-01 6.963791996555e-01 6.942488813749e-01 6.921707420649e-01 6.901559719116e-01 6.882114915669e-01 6.863404764452e-01 6.845568774643e-01 6.828591513629e-01 6.812606608061e-01 6.797642322474e-01 6.783757832967e-01 6.771060989288e-01 6.759540354033e-01 6.749311355401e-01 6.740394524009e-01 6.732846608955e-01 6.726725319852e-01 6.722026040897e-01 6.718865503647e-01 6.717181825586e-01 6.717066088955e-01 6.718515551802e-01 6.721522995000e-01 6.726144426428e-01 6.732329481575e-01 6.740109478261e-01 6.749467491407e-01 6.760368143396e-01 6.772825167350e-01 6.786764906040e-01 6.802191226322e-01 6.819037421732e-01 6.837270747139e-01 6.856841068771e-01 6.877659701394e-01 6.899718507672e-01 6.922900804146e-01 6.947154832521e-01 6.972415388070e-01 6.998572632529e-01 7.025581664338e-01 7.053319043938e-01 7.081735669270e-01 7.110696243454e-01 7.140134162959e-01 7.169966248902e-01 7.200052291677e-01 7.230353844055e-01 7.260726864488e-01 7.291091403027e-01 7.321367762942e-01 7.351423657870e-01 7.381211919568e-01 7.410599726982e-01 7.439516301818e-01 7.467873543660e-01 7.495558202843e-01 7.522544844291e-01 7.548684855509e-01 7.573950391521e-01 7.598253758030e-01 7.621514140728e-01 7.643703484782e-01 7.664704926601e-01 7.684517740027e-01 7.703058119228e-01 7.720290495340e-01 7.736189413422e-01 7.750684374453e-01 7.763793243042e-01 7.775451114792e-01 7.785664300693e-01 7.794414024182e-01 7.801699594723e-01 7.807531600480e-01 7.811890321692e-01 7.814831157649e-01 7.816336670436e-01 7.816463593560e-01 7.815251332275e-01 7.812696403080e-01 7.808921744564e-01 7.803903674196e-01 7.797764153620e-01 7.790549088346e-01 7.782325915712e-01 7.773224891580e-01 7.763264044342e-01 7.752605686467e-01 7.741319029465e-01 7.729506216084e-01 7.717317148310e-01 7.704821142949e-01 7.692197447606e-01 7.679536123289e-01 7.666972990602e-01 7.654685432140e-01 7.642740920807e-01 7.631372858229e-01 7.620656723531e-01 7.610764413978e-01 7.601867346759e-01 7.594051096748e-01 7.587536984021e-01 7.582397051480e-01 7.578824959608e-01 7.576935219444e-01 7.576838274827e-01 7.578723513676e-01 7.582634396160e-01 7.588747361595e-01 7.597127752579e-01 7.607860934563e-01 7.621085598611e-01 7.636791744955e-01 7.655135330665e-01 7.676078845026e-01 7.699698628183e-01 7.726043119194e-01 7.755049418180e-01 7.786812180734e-01 7.821211947855e-01 7.858288398184e-01 7.897998936046e-01 7.940214235505e-01 7.984977703978e-01 8.032091826199e-01 8.081563959885e-01 8.133237600874e-01 8.186990942294e-01 8.242762328327e-01 8.300324170177e-01 8.359644606319e-01 8.420499068791e-01 8.482746441959e-01 8.546289173406e-01 8.610863607916e-01 8.676404500332e-01 8.742669710778e-01 8.809502681152e-01 8.876773943762e-01 8.944206730123e-01 9.011753735295e-01 9.079125797696e-01 9.146201426923e-01 9.212825094737e-01 9.278748394879e-01 9.343897686998e-01 9.408010642862e-01 9.470998264610e-01 9.532677409773e-01 9.592839912644e-01 9.651433305561e-01 9.708203931707e-01 9.763106739535e-01 9.815954175308e-01 9.866608564521e-01 9.915022827884e-01 9.960999925008e-01 1.000450969434e+00 1.004541253321e+00 1.008364778716e+00 1.011916809820e+00 1.015184852008e+00 1.018172920547e+00 1.020871311341e+00 1.023280527664e+00 1.025401692942e+00 1.027230742044e+00 1.028776998241e+00 1.030039018552e+00 1.031026402976e+00 1.031746235651e+00 1.032204302754e+00 1.032417321216e+00 1.032391924868e+00 1.032147622513e+00 1.031695860849e+00 1.031057855899e+00 1.030252469605e+00 1.029297116337e+00 1.028218784411e+00 1.027035280335e+00 1.025774602238e+00 1.024460367193e+00 1.023116285396e+00 1.021772046425e+00 1.020449145797e+00 1.019178014547e+00 1.017981351746e+00 1.016882968690e+00 1.015910966371e+00 1.015081969924e+00 1.014424139546e+00 1.013950245963e+00 1.013680216922e+00 1.013630850011e+00 1.013809182985e+00 1.014231206015e+00 1.014897422243e+00 1.015817540365e+00 1.016990790982e+00 1.018410744397e+00 1.020081592081e+00 1.021985361520e+00 1.024119674185e+00 1.026467484246e+00 1.029010242029e+00 1.031737195884e+00 1.034617544837e+00 1.037637603862e+00 1.040767893698e+00 1.043980622203e+00 1.047253197171e+00 1.050547270506e+00 1.053840037116e+00 1.057094277526e+00 1.060276502607e+00 1.063355351665e+00 1.066289817951e+00 1.069050123710e+00 1.071593032278e+00 1.073884618983e+00 1.075886082746e+00 1.077554791694e+00 1.078860034091e+00 1.079754685752e+00 1.080207337963e+00 1.080178289195e+00 1.079629223509e+00 1.078531307583e+00 1.076845920803e+00 1.074550707797e+00 1.071614396822e+00 1.068017887359e+00 1.063747147824e+00 1.058785047971e+00 1.053136186347e+00 1.046796307788e+00 1.039781763094e+00 1.032114873050e+00 1.023821810948e+00 1.014951850722e+00 1.005550627345e+00 9.956897825318e-01 9.854441566584e-01 9.748998813905e-01 9.641650076927e-01 9.533444710434e-01 9.425661869972e-01 9.319591252322e-01 9.216600114717e-01 9.118142979932e-01 9.025588714717e-01 8.940416375706e-01 8.863908222829e-01 8.797339655168e-01 8.741822122466e-01 8.698202935814e-01 8.667264144661e-01 8.649372605420e-01 8.644770591889e-01 8.653354675206e-01 8.674732654578e-01 8.708372112273e-01 8.753348886684e-01 8.808723901038e-01 8.873299919178e-01 8.945777219544e-01 9.024895099553e-01 9.109247565468e-01 9.197584151841e-01 9.288614867669e-01 9.381210772758e-01 9.474350607461e-01 9.567080014148e-01 9.658703665802e-01 9.748520793478e-01 9.836095111016e-01 9.921066149287e-01 1.000313152134e+00 1.008223527411e+00 1.015822543089e+00 1.023113504456e+00 1.030100321663e+00 1.036783177440e+00 1.043172046080e+00 1.049266385386e+00 1.055071877740e+00 1.060584496927e+00 1.065800774213e+00 1.070719388840e+00 1.075330394779e+00 1.079633987695e+00 1.083626785471e+00 1.087312786134e+00 1.090709155422e+00 1.093834042333e+00 1.096725055343e+00 1.099429252505e+00 1.102011648079e+00 1.104547345250e+00 1.107126595803e+00 1.109853729039e+00 1.112834745368e+00 1.116186909100e+00 1.120020416739e+00 1.124442127230e+00 1.129546622181e+00 1.135403397796e+00 1.142068383557e+00 1.149558571285e+00 1.157861134446e+00 1.166933191413e+00 1.176690547930e+00 1.187021787339e+00 1.197783261251e+00 1.208806828681e+00 1.219909656684e+00 1.230891534771e+00 1.241552159749e+00 1.251693476498e+00 1.261123628044e+00 1.269670557289e+00 1.277177658287e+00 1.283514598898e+00 1.288579085714e+00 1.292293683522e+00 1.294615261640e+00 1.295525536976e+00 1.295032288664e+00 1.293173198721e+00 1.290002377996e+00 1.285596209133e+00 1.280045735559e+00 1.273454412436e+00 1.265940084805e+00 1.257621767643e+00 1.248634090248e+00 1.239113942638e+00 1.229203032234e+00 1.219058137196e+00 1.208832363618e+00 1.198699725801e+00 1.188827233637e+00 1.179392570673e+00 1.170576217220e+00 1.162539011348e+00 1.155444808250e+00 1.149419909582e+00 1.144560521535e+00 1.140926529016e+00 1.138510372384e+00 1.137261335357e+00 1.137055451981e+00 1.137713494884e+00 1.139010002046e+00 1.140658624517e+00 1.142369673326e+00 1.143822899055e+00 1.144718963304e+00 1.144788588580e+00 1.143798995220e+00 1.141603763464e+00 1.138115164967e+00 1.133350521457e+00 1.127421469402e+00 1.120522756287e+00 1.112963203222e+00 1.105102718798e+00 1.097379153621e+00 1.090258715548e+00 1.084201819858e+00 1.079664958363e+00 1.077014923574e+00 1.076559899222e+00 1.078486837548e+00 1.082864131480e+00 1.089665722129e+00 1.098733270178e+00 1.109858258371e+00 1.122753466899e+00 1.137106105316e+00 1.152607134676e+00 1.168928158985e+00 1.185791306792e+00 1.202910373212e+00 1.220028419001e+00 1.236905461175e+00 1.253272215298e+00 1.268882180684e+00 1.283439711107e+00 1.296643393467e+00 1.308177374848e+00 1.317693666379e+00 1.324880458279e+00 1.329420058068e+00 1.331059899943e+00 1.329614941465e+00 1.324975943083e+00 1.317170010065e+00 1.306319898923e+00 1.292702350974e+00 1.276717027230e+00 1.258872806956e+00 1.239807303175e+00 1.220197936903e+00 1.200785170728e+00 1.182288084397e+00 1.166400223014e+00 1.148099220243e+00 1.131708504059e+00 1.121337602604e+00 1.118090487140e+00 1.119275611988e+00 1.120331720377e+00 1.117985001448e+00 1.112364976890e+00 1.106820719566e+00 1.105569621781e+00 1.110612865476e+00 1.120120081693e+00 1.129569056509e+00 1.134692149706e+00 1.134085470821e+00 1.129913220089e+00 1.126333512224e+00 1.126568188407e+00 1.130565530196e+00 1.134983761213e+00 1.135459079141e+00 1.129499848320e+00 1.118136361204e+00 1.105332307711e+00 1.095518396679e+00 1.090762191726e+00 1.089544764858e+00 1.088112381549e+00 1.083390464707e+00 1.075360159509e+00 1.067316170989e+00 1.063870479062e+00 1.067883108662e+00 1.078454009035e+00 1.091584533630e+00 1.102955214903e+00 1.110666477066e+00 1.116155124715e+00 1.122858371395e+00 1.133482867820e+00 1.147745164351e+00 1.162281690523e+00 1.172755022557e+00 1.176556744938e+00 1.174379965680e+00 1.169748955620e+00 1.166766677589e+00 1.167466321491e+00 1.170619651097e+00 1.172864737854e+00 1.171326723950e+00 1.165881936275e+00 1.159552892978e+00 1.156746657531e+00 1.160378660238e+00 1.169849664316e+00 1.181396480278e+00 1.190579543725e+00 1.195035518894e+00 1.195684586294e+00 1.195779843818e+00 1.198438120721e+00 1.204240814510e+00 1.210658501073e+00 1.213735270804e+00 1.210753710544e+00 1.202084616905e+00 1.191094485183e+00 1.182093625427e+00 1.177488441053e+00 1.176115850863e+00 1.174007645722e+00 1.167036505858e+00 1.153637152560e+00 1.135936930289e+00 1.118673822044e+00 1.106468806096e+00 1.101136802712e+00 1.100878042508e+00 1.101953287967e+00 1.101518106085e+00 1.099569993089e+00 1.098292283604e+00 1.045818201613e+00 9.267447955265e-01 8.332542611572e-01 8.582141878124e-01 9.723148621436e-01 1.067286424033e+00 1.073430048327e+00 9.894308265567e-01 8.809543934575e-01 8.507903952750e-01 9.312617659002e-01 1.037980789443e+00 1.079979696599e+00 1.026178443177e+00 9.127217230888e-01 8.316860772657e-01 8.599433931924e-01 9.581668977876e-01 1.029223060344e+00 1.020320360121e+00 9.467273970494e-01 8.807411410102e-01 8.947908872333e-01 9.721826727496e-01 1.029195675469e+00 1.007314870909e+00 9.145061794504e-01 8.319875575678e-01 8.622727000102e-01 9.941695428938e-01 1.116432031273e+00 1.143436538642e+00 1.057235012048e+00 9.150312981540e-01 8.430689248680e-01 9.273221340493e-01 1.084663824038e+00 1.187599320700e+00 1.174078711097e+00 1.056182545097e+00 9.169880542785e-01 8.791068320772e-01 9.756159244171e-01 1.103741438096e+00 1.163879173011e+00 1.124148732987e+00 1.016562207981e+00 9.196365661761e-01 9.059257072023e-01 9.647171268849e-01 1.023313954182e+00 1.031165480605e+00 9.892490818428e-01 9.377283100927e-01 9.200286142124e-01 9.393596459298e-01 9.587674212185e-01 9.440113991020e-01 8.933490922612e-01 8.386242892381e-01 8.203798696219e-01 8.468049072532e-01 8.850637695888e-01 8.978265517593e-01 8.727540474524e-01 8.267635372340e-01 7.930002894080e-01 7.944513476646e-01 8.240564784906e-01 8.568981464782e-01 8.756112264495e-01 8.804337129112e-01 8.828580420910e-01 8.922843665116e-01 9.069777706699e-01 9.170190095895e-01 9.147665643061e-01 9.022863644319e-01 8.905309969503e-01 8.906679263980e-01 9.035914255579e-01 9.178075561610e-01 9.180430651771e-01 8.966568359703e-01 8.603592282069e-01 8.288029751155e-01 8.224075975184e-01 8.444449529924e-01 8.770274716347e-01 8.970617355726e-01 8.937353394301e-01 8.748519336422e-01 8.603905528781e-01 8.653504149950e-01 8.848328568296e-01 8.990546905644e-01 8.924855260550e-01 8.674687264071e-01 8.432137087783e-01 8.389972585157e-01 8.533045023736e-01 8.635320844718e-01 8.476103009864e-01 8.041406912426e-01 7.578800865854e-01 7.444018680165e-01 7.747431799494e-01 8.205374780097e-01 8.433667074771e-01 8.252309441769e-01 7.782343893663e-01 7.378065616218e-01 7.371530972036e-01
 7.803030457290e-01 7.806401226280e-01 7.810812364689e-01 7.820460122916e-01 7.834039517398e-01 7.846290340011e-01 7.853521165273e-01 7.857142437046e-01 7.861967448451e-01 7.871461080902e-01 7.884456741856e-01 7.896317356139e-01 7.903574724099e-01 7.907568935844e-01 7.913094077675e-01 7.923297233261e-01 7.936448723679e-01 7.947935491829e-01 7.955141329824e-01 7.960011658331e-01 7.966977301657e-01 7.978387453379e-01 7.991998499842e-01 8.003263214997e-01 8.010197148312e-01 8.015621826967e-01 8.024104203601e-01 8.036994075858e-01 8.051072889017e-01 8.062026702045e-01 8.068847938974e-01 8.074754938850e-01 8.083957033569e-01 8.097426281001e-01 8.111810332426e-01 8.122753549939e-01 8.129381851202e-01 8.135256157193e-01 8.144781631110e-01 8.158716487244e-01 8.173344219004e-01 8.184169839307e-01 8.190478553016e-01 8.196233037489e-01 8.206125228907e-01 8.220605276178e-01 8.235295760841e-01 8.245607333628e-01 8.251613393540e-01 8.257878187198e-01 8.268618136089e-01 8.283351702933e-01 8.297562105868e-01 8.307409010817e-01 8.313635301232e-01 8.320680931217e-01 8.332016814735e-01 8.346672219808e-01 8.360458778044e-01 8.370281394296e-01 8.377057986035e-01 8.384649891995e-01 8.396106427125e-01 8.410702978323e-01 8.424624630935e-01 8.434691936749e-01 8.441577337471e-01 8.449244331234e-01 8.461007904600e-01 8.476140493564e-01 8.490458502514e-01 8.500423314802e-01 8.506898018494e-01 8.514573932931e-01 8.527128755069e-01 8.543192418638e-01 8.557596512445e-01 8.566818020478e-01 8.572803710205e-01 8.581047617347e-01 8.594796220941e-01 8.611478165166e-01 8.625315965525e-01 8.633537348674e-01 8.639418272194e-01 8.648783244206e-01 8.663730453988e-01 8.680404999839e-01 8.693200902509e-01 8.700682950314e-01 8.707079543348e-01 8.717749670317e-01 8.733434152333e-01 8.749572087775e-01 8.761296951260e-01 8.768535646796e-01 8.775928664340e-01 8.787788599128e-01 8.803672950755e-01 8.818997694998e-01 8.829951504456e-01 8.837452802344e-01 8.845971622710e-01 8.858721449819e-01 8.874435387545e-01 8.888921872488e-01 8.899510199574e-01 8.907638374352e-01 8.917204931029e-01 8.930441479542e-01 8.945741919830e-01 8.959541853257e-01 8.970095674171e-01 8.979027918190e-01 8.989466537577e-01 9.002832721347e-01 9.017559590798e-01 9.030866643836e-01 9.041639985960e-01 9.051363222586e-01 9.062417856637e-01 9.075692736085e-01 9.089820519100e-01 9.102798282763e-01 9.113912346137e-01 9.124313551192e-01 9.135729797405e-01 9.148739853040e-01 9.162356151081e-01 9.175151927300e-01 9.186607642628e-01 9.197506203667e-01 9.209019980669e-01 9.221674216453e-01 9.234855707191e-01 9.247554482723e-01 9.259286338072e-01 9.270458585630e-01 9.281922447551e-01 9.294200967769e-01 9.307039028185e-01 9.319680945470e-01 9.331575679352e-01 9.342898930523e-01 9.354312318173e-01 9.366329255154e-01 9.378880518109e-01 9.391402611964e-01 9.403401848661e-01 9.414888513167e-01 9.426314239041e-01 9.438118610134e-01 9.450344881060e-01 9.462698717871e-01 9.474773399823e-01 9.486415604182e-01 9.497846247759e-01 9.509419660031e-01 9.521338850873e-01 9.533496145833e-01 9.545569883188e-01 9.557283241888e-01 9.568696373925e-01 9.580121517769e-01 9.591801745019e-01 9.603731490279e-01 9.615680854431e-01 9.627395876105e-01 9.638838215605e-01 9.650208768071e-01 9.661717397500e-01 9.673403359243e-01 9.685147892341e-01 9.696787729818e-01 9.708237114063e-01 9.719573954104e-01 9.730942618841e-01 9.742399439810e-01 9.753903078519e-01 9.765356555011e-01 9.776698830369e-01 9.787936465568e-01 9.799183336654e-01 9.810456385723e-01 9.821710176930e-01 9.832890889648e-01 9.844001530097e-01 9.855075404266e-01 9.866172793217e-01 9.877266941297e-01 9.888286434958e-01 9.899197408863e-01 9.910043925008e-01 9.920893863053e-01 9.931770326276e-01 9.942646142821e-01 9.953428143212e-01 9.964071786062e-01 9.974651172264e-01 9.985244090792e-01 9.995866725440e-01 1.000646150116e+00 1.001693789390e+00 1.002729286825e+00 1.003761683374e+00 1.004797744871e+00 1.005832738664e+00 1.006859090230e+00 1.007872918565e+00 1.008879890153e+00 1.009888505741e+00 1.010899854236e+00 1.011903150531e+00 1.012894530549e+00 1.013876511602e+00 1.014859147369e+00 1.015842782392e+00 1.016822625941e+00 1.017790165125e+00 1.018745178566e+00 1.019699639797e+00 1.020656383520e+00 1.021607716888e+00 1.022547593890e+00 1.023474992482e+00 1.024396470194e+00 1.025319194317e+00 1.026238298143e+00 1.027143940365e+00 1.028039219174e+00 1.028926821915e+00 1.029810229760e+00 1.030689753977e+00 1.031558863122e+00 1.032416218064e+00 1.033266953249e+00 1.034113513170e+00 1.034951943234e+00 1.035781581510e+00 1.036600458259e+00 1.037411144064e+00 1.038220226007e+00 1.039021812253e+00 1.039810300917e+00 1.040590033814e+00 1.041363899257e+00 1.042131920612e+00 1.042894534023e+00 1.043645803904e+00 1.044385380261e+00 1.045119182020e+00 1.045847687733e+00 1.046567364757e+00 1.047277617298e+00 1.047977760425e+00 1.048668655409e+00 1.049353614069e+00 1.050030568818e+00 1.050695314081e+00 1.051350475403e+00 1.051998253908e+00 1.052636406384e+00 1.053268482736e+00 1.053888635959e+00 1.054496879854e+00 1.055097114110e+00 1.055688949458e+00 1.056271018926e+00 1.056844843581e+00 1.057408465511e+00 1.057961449378e+00 1.058504457437e+00 1.059037214544e+00 1.059559516689e+00 1.060074826937e+00 1.060580391281e+00 1.061072583287e+00 1.061555687950e+00 1.062027931934e+00 1.062490174124e+00 1.062943804694e+00 1.063385407774e+00 1.063814671213e+00 1.064235390670e+00 1.064645071836e+00 1.065044852484e+00 1.065434264883e+00 1.065811646523e+00 1.066177778031e+00 1.066533973898e+00 1.066879458311e+00 1.067214392380e+00 1.067540115796e+00 1.067853044986e+00 1.068153566444e+00 1.068443886849e+00 1.068722924297e+00 1.068991664974e+00 1.069250202450e+00 1.069496180817e+00 1.069730510789e+00 1.069952903262e+00 1.070163517403e+00 1.070363389208e+00 1.070552500496e+00 1.070729721901e+00 1.070895659426e+00 1.071049667178e+00 1.071190479600e+00 1.071320128070e+00 1.071439090355e+00 1.071545953798e+00 1.071642636973e+00 1.071725403433e+00 1.071796503189e+00 1.071855670590e+00 1.071903232416e+00 1.071939983293e+00 1.071964843001e+00 1.071977182803e+00 1.071976775050e+00 1.071965493740e+00 1.071941269271e+00 1.071905293781e+00 1.071858426900e+00 1.071798732181e+00 1.071727621248e+00 1.071644894990e+00 1.071548960272e+00 1.071440837081e+00 1.071321602683e+00 1.071190064855e+00 1.071046892865e+00 1.070892827575e+00 1.070724487124e+00 1.070543870210e+00 1.070352528676e+00 1.070148972389e+00 1.069934651374e+00 1.069707481662e+00 1.069467353917e+00 1.069215189024e+00 1.068950552003e+00 1.068676027157e+00 1.068388860839e+00 1.068088825880e+00 1.067777548963e+00 1.067452572713e+00 1.067116835108e+00 1.066770723887e+00 1.066411652829e+00 1.066039901772e+00 1.065656797733e+00 1.065261863072e+00 1.064855250804e+00 1.064437962984e+00 1.064007634498e+00 1.063564897455e+00 1.063112104192e+00 1.062647245419e+00 1.062172175740e+00 1.061684416428e+00 1.061184635453e+00 1.060674620135e+00 1.060152132397e+00 1.059619725551e+00 1.059076473694e+00 1.058520584111e+00 1.057954438362e+00 1.057376831725e+00 1.056788238054e+00 1.056189993375e+00 1.055580177360e+00 1.054959627395e+00 1.054328813941e+00 1.053686367037e+00 1.053034274188e+00 1.052372555077e+00 1.051698970244e+00 1.051016281476e+00 1.050323480398e+00 1.049619093332e+00 1.048906371389e+00 1.048182610073e+00 1.047449354984e+00 1.046706978218e+00 1.045953849130e+00 1.045192408084e+00 1.044420996482e+00 1.043639932701e+00 1.042850146609e+00 1.042051157885e+00 1.041242370875e+00 1.040425216327e+00 1.039599772603e+00 1.038765420805e+00 1.037923002167e+00 1.037071067763e+00 1.036211166556e+00 1.035343259943e+00 1.034468157686e+00 1.033584798711e+00 1.032692705971e+00 1.031793964280e+00 1.030887357125e+00 1.029974043893e+00 1.029052995774e+00 1.028125491332e+00 1.027190526969e+00 1.026248536170e+00 1.025300778075e+00 1.024345738813e+00 1.023385656718e+00 1.022418707525e+00 1.021445602823e+00 1.020467034256e+00 1.019481795848e+00 1.018492444812e+00 1.017497568301e+00 1.016497632649e+00 1.015492371593e+00 1.014482201451e+00 1.013467471280e+00 1.012449245314e+00 1.011425803757e+00 1.010399499049e+00 1.009368580036e+00 1.008333695280e+00 1.007295591617e+00 1.006254834688e+00 1.005210665078e+00 1.004163074028e+00 1.003113558599e+00 1.002060880316e+00 1.001006974972e+00 9.999502092191e-01 9.988920101954e-01 9.978311794302e-01 9.967694554730e-01 9.957067742021e-01 9.946426790680e-01 9.935785157215e-01 9.925132358299e-01 9.914464174754e-01 9.903809028464e-01 9.893150336390e-01 9.882494138256e-01 9.871843913135e-01 9.861199457414e-01 9.850562333011e-01 9.839935418933e-01 9.829329288763e-01 9.818732897031e-01 9.808154962420e-01 9.797597347629e-01 9.787065665105e-01 9.776560999701e-01 9.766083250201e-01 9.755630102860e-01 9.745211037960e-01 9.734829312532e-01 9.724483388886e-01 9.714177987186e-01 9.703914942437e-01 9.693689679912e-01 9.683520065170e-01 9.673398555283e-01 9.663327894911e-01 9.653311710264e-01 9.643342232000e-01 9.633442281798e-01 9.623607693423e-01 9.613827231264e-01 9.604119758425e-01 9.594464874095e-01 9.584899623417e-01 9.575403378988e-01 9.565975542791e-01 9.556635905263e-01 9.547369867792e-01 9.538183138480e-01 9.529098197392e-01 9.520085274153e-01 9.511170645214e-01 9.502343664040e-01 9.493606346072e-01 9.484980345591e-01 9.476438779786e-01 9.468009022566e-01 9.459674460250e-01 9.451443538487e-01 9.443333770120e-01 9.435321340357e-01 9.427426165246e-01 9.419652302327e-01 9.411976832463e-01 9.404439993025e-01 9.397013906336e-01 9.389706258130e-01 9.382535415706e-01 9.375476650778e-01 9.368565433780e-01 9.361771025991e-01 9.355109536675e-01 9.348592199788e-01 9.342189446157e-01 9.335951419616e-01 9.329842491318e-01 9.323869004050e-01 9.318048499699e-01 9.312354795446e-01 9.306829322904e-01 9.301433763810e-01 9.296192630063e-01 9.291117325524e-01 9.286163551989e-01 9.281389555282e-01 9.276756056845e-01 9.272270772224e-01 9.267964351647e-01 9.263789290750e-01 9.259795013164e-01 9.255950532733e-01 9.252258196212e-01 9.248748802153e-01 9.245381512650e-01 9.242190285780e-01 9.239159000053e-01 9.236278340190e-01 9.233589100131e-01 9.231033199253e-01 9.228670680272e-01 9.226463392001e-01 9.224408236899e-01 9.222543988884e-01 9.220821596373e-01 9.219290134322e-01 9.217911971245e-01 9.216688191416e-01 9.215658035078e-01 9.214756112543e-01 9.214062584525e-01 9.213510813189e-01 9.213114745688e-01 9.212908871118e-01 9.212834492773e-01 9.212954655287e-01 9.213213131667e-01 9.213634479321e-01 9.214237025341e-01 9.214964033272e-01 9.215883913492e-01 9.216943181737e-01 9.218151827943e-01 9.219534405976e-01 9.221039995212e-01 9.222728194477e-01 9.224548659571e-01 9.226513145455e-01 9.228645681074e-01 9.230893504356e-01 9.233303450856e-01 9.235845773164e-01 9.238530112239e-01 9.241358064415e-01 9.244288896584e-01 9.247393043931e-01 9.250588154462e-01 9.253937887241e-01 9.257405936029e-01 9.260978495232e-01 9.264702875818e-01 9.268512376005e-01 9.272454844704e-01 9.276502930978e-01 9.280641384081e-01 9.284916239720e-01 9.289255559450e-01 9.293724239315e-01 9.298280692227e-01 9.302912112635e-01 9.307659109373e-01 9.312463303675e-01 9.317376523067e-01 9.322339397731e-01 9.327386951795e-01 9.332517623615e-01 9.337682987924e-01 9.342954847046e-01 9.348241156834e-01 9.353600737952e-01 9.359025979997e-01 9.364462991241e-01 9.369979921607e-01 9.375491006637e-01 9.381066209854e-01 9.386670267355e-01 9.392272187747e-01 9.397934846600e-01 9.403565779045e-01 9.409240223111e-01 9.414911939345e-01 9.420569570600e-01 9.426261570169e-01 9.431889727051e-01 9.437555811885e-01 9.443177113233e-01 9.448772234876e-01 9.454368120175e-01 9.459885353621e-01 9.465411704171e-01 9.470853995849e-01 9.476272950755e-01 9.481640661123e-01 9.486918672875e-01 9.492182425308e-01 9.497325299774e-01 9.502427536707e-01 9.507450863079e-01 9.512358948263e-01 9.517221720283e-01 9.521941591239e-01 9.526599020293e-01 9.531130377867e-01 9.535538489344e-01 9.539877221425e-01 9.544037962062e-01 9.548114131856e-01 9.552040405643e-01 9.555824166356e-01 9.559494730455e-01 9.562963128697e-01 9.566339090368e-01 9.569505213794e-01 9.572534131532e-01 9.575411558646e-01 9.578069864809e-01 9.580605498983e-01 9.582894371536e-01 9.585043508037e-01 9.586986705772e-01 9.588709962511e-01 9.590276548735e-01 9.591567641401e-01 9.592717101876e-01 9.593603958436e-01 9.594273536508e-01 9.594760440340e-01 9.594934577620e-01 9.594962631832e-01 9.594688120564e-01 9.594188120835e-01 9.593460422130e-01 9.592425347754e-01 9.591216571619e-01 9.589668810110e-01 9.587909472739e-01 9.585872788297e-01 9.583528939091e-01 9.580975519483e-01 9.578070760765e-01 9.574947789028e-01 9.571508112489e-01 9.567765767599e-01 9.563782324805e-01 9.559439516066e-01 9.554865344176e-01 9.549948468206e-01 9.544740544913e-01 9.539256484356e-01 9.533407409787e-01 9.527318412236e-01 9.520867832981e-01 9.514125211846e-01 9.507078916329e-01 9.499673044037e-01 9.492017184636e-01 9.483978589081e-01 9.475663980356e-01 9.467019928453e-01 9.458029181419e-01 9.448772974618e-01 9.439128636416e-01 9.429211006685e-01 9.418957985924e-01 9.408355942198e-01 9.397493059580e-01 9.386230165673e-01 9.374716212013e-01 9.362850988810e-01 9.350655104716e-01 9.338187325406e-01 9.325339815252e-01 9.312247476138e-01 9.298791793891e-01 9.285047731716e-01 9.271017308950e-01 9.256617795843e-01 9.242002617983e-01 9.227006990513e-01 9.211774305506e-01 9.196233689279e-01 9.180373310500e-01 9.164297371587e-01 9.147867163727e-01 9.131218801549e-01 9.114275861061e-01 9.097059746069e-01 9.079624077492e-01 9.061869942999e-01 9.043931017216e-01 9.025705768146e-01 9.007257647943e-01 8.988605012437e-01 8.969671512657e-01 8.950589203892e-01 8.931244356805e-01 8.911720511240e-01 8.892023211523e-01 8.872088017411e-01 8.852039396602e-01 8.831760424947e-01 8.811356554712e-01 8.790798725132e-01 8.770064820217e-01 8.749260909172e-01 8.728261241809e-01 8.707203307493e-01 8.686014121046e-01 8.664718141341e-01 8.643384867065e-01 8.621905923567e-01 8.600439270823e-01 8.578861099980e-01 8.557257392907e-01 8.535647897961e-01 8.513966559929e-01 8.492346284376e-01 8.470660948711e-01 8.449030487903e-01 8.427430668482e-01 8.405830353433e-01 8.384336141631e-01 8.362838632891e-01 8.341469048426e-01 8.320171783326e-01 8.298946655315e-01 8.277887741108e-01 8.256890230144e-01 8.236081260990e-01 8.215401931948e-01 8.194870518239e-01 8.174553793221e-01 8.154370537382e-01 8.134441789196e-01 8.114682938023e-01 8.095161912186e-01 8.075913787534e-01 8.056840281249e-01 8.038110320238e-01 8.019590429597e-01 8.001394278083e-01 7.983498775269e-01 7.965869322881e-01 7.948640458420e-01 7.931663166182e-01 7.915077795833e-01 7.898846635927e-01 7.882939081981e-01 7.867473309191e-01 7.852324927696e-01 7.837629247743e-01 7.823313081510e-01 7.809392517272e-01 7.795946774015e-01 7.782870767581e-01 7.770287773437e-01 7.758118169108e-01 7.746397415720e-01 7.735181355440e-01 7.724354599310e-01 7.714075253756e-01 7.704220413816e-01 7.694858808230e-01 7.686004318932e-01 7.677578793654e-01 7.669717693035e-01 7.662275245427e-01 7.655362931291e-01 7.648950471393e-01 7.642985707831e-01 7.637585320623e-01 7.632602936566e-01 7.628150432373e-01 7.624178856737e-01 7.620664975770e-01 7.617676885907e-01 7.615105932366e-01 7.613058894659e-01 7.611448210991e-01 7.610283839282e-01 7.609611846447e-01 7.609322719154e-01 7.609520292435e-01 7.610109213683e-01 7.611117076469e-01 7.612555681269e-01 7.614330881104e-01 7.616547752166e-01 7.619091262584e-01 7.622007588610e-01 7.625275029771e-01 7.628837010924e-01 7.632759162519e-01 7.636920214690e-01 7.641410896981e-01 7.646147590495e-01 7.651107616940e-01 7.656341946410e-01 7.661737685761e-01 7.667364675283e-01 7.673146538089e-01 7.679071902714e-01 7.685161158389e-01 7.691311800738e-01 7.697601742254e-01 7.703923834472e-01 7.710296235078e-01 7.716712921533e-01 7.723096170231e-01 7.729496494293e-01 7.735811183877e-01 7.742079776985e-01 7.748252642600e-01 7.754292885089e-01 7.760219005027e-01 7.765949957516e-01 7.771512228723e-01 7.776847490746e-01 7.781934150408e-01 7.786779172060e-01 7.791309801130e-01 7.795545528332e-01 7.799440569137e-01 7.802967461178e-01 7.806130351400e-01 7.808856454650e-01 7.811188943286e-01 7.813038653405e-01 7.814424790253e-01 7.815322345177e-01 7.815684782301e-01 7.815536431358e-01 7.814802691979e-01 7.813514027167e-01 7.811629642388e-01 7.809124593245e-01 7.806018332713e-01 7.802241160217e-01 7.797837740943e-01 7.792747602328e-01 7.786982185891e-01 7.780536128398e-01 7.773369789868e-01 7.765525729216e-01 7.756940719764e-01 7.747653488759e-01 7.737652704844e-01 7.726910744563e-01 7.715469250819e-01 7.703278624911e-01 7.690402038600e-01 7.676795071125e-01 7.662485051463e-01 7.647499356685e-01 7.631808686314e-01 7.615470670719e-01 7.598460609980e-01 7.580828940763e-01 7.562586897721e-01 7.543731843461e-01 7.524349310393e-01 7.504391631134e-01 7.483956358206e-01 7.463033745516e-01 7.441667590082e-01 7.419924942463e-01 7.397788761508e-01 7.375363603777e-01 7.352646529888e-01 7.329700600286e-01 7.306610086626e-01 7.283358824842e-01 7.260073429099e-01 7.236766680728e-01 7.213506528280e-01 7.190380335069e-01 7.167395354374e-01 7.144689419961e-01 7.122252254612e-01 7.100212423085e-01 7.078623686167e-01 7.057518557637e-01 7.037040864918e-01 7.017185148928e-01 6.998072157494e-01 6.979759954342e-01 6.962298959085e-01 6.945801703427e-01 6.930274469341e-01 6.915846648610e-01 6.902547823155e-01 6.890433654589e-01 6.879598834237e-01 6.870042428128e-01 6.861880699924e-01 6.855111024590e-01 6.849807721006e-01 6.846005017361e-01 6.843701144626e-01 6.842995893008e-01 6.843841239311e-01 6.846296945313e-01 6.850362965696e-01 6.856032629108e-01 6.863344533083e-01 6.872234993781e-01 6.882742710568e-01 6.894823322951e-01 6.908439509628e-01 6.923605589149e-01 6.940214113535e-01 6.958290057384e-01 6.977734994798e-01 6.998510230265e-01 7.020562855654e-01 7.043804289617e-01 7.068201226386e-01 7.093641454638e-01 7.120065800583e-01 7.147394426036e-01 7.175517227223e-01 7.204380348904e-01 7.233850508432e-01 7.263880793364e-01 7.294335190210e-01 7.325137397162e-01 7.356194242008e-01 7.387381232840e-01 7.418647051134e-01 7.449843515768e-01 7.480904962735e-01 7.511726694475e-01 7.542202236566e-01 7.572278580402e-01 7.601797999246e-01 7.630739091032e-01 7.658973272750e-01 7.686421744448e-01 7.713040178921e-01 7.738700049855e-01 7.763386270402e-01 7.786989326543e-01 7.809461125732e-01 7.830755571053e-01 7.850782492946e-01 7.869550821976e-01 7.886960528002e-01 7.903008711885e-01 7.917662239957e-01 7.930874832730e-01 7.942664483970e-01 7.952961165010e-01 7.961822285194e-01 7.969202720838e-01 7.975123041436e-01 7.979602727316e-01 7.982635793851e-01 7.984297658323e-01 7.984559353627e-01 7.983503805266e-01 7.981181370103e-01 7.977600666695e-01 7.972887130089e-01 7.967040148965e-01 7.960191668867e-01 7.952401085478e-01 7.943732760245e-01 7.934341014292e-01 7.924236373947e-01 7.913627663053e-01 7.902553126340e-01 7.891145757015e-01 7.879570906541e-01 7.867879500427e-01 7.856293431044e-01 7.844878925669e-01 7.833792061405e-01 7.823215916924e-01 7.813220675067e-01 7.804041181687e-01 7.795740116867e-01 7.788509273358e-01 7.782502144158e-01 7.777809256892e-01 7.774655450235e-01 7.773083283362e-01 7.773303952131e-01 7.775407291986e-01 7.779494349078e-01 7.785758054738e-01 7.794193771537e-01 7.804995935661e-01 7.818190305285e-01 7.833864195438e-01 7.852121278477e-01 7.872930600571e-01 7.896442872936e-01 7.922582983533e-01 7.951430293509e-01 7.982982572907e-01 8.017165905283e-01 8.054072077122e-01 8.093528195788e-01 8.135584690911e-01 8.180153660939e-01 8.227098695201e-01 8.276443254268e-01 8.327976530682e-01 8.381685299075e-01 8.437400943092e-01 8.494980745025e-01 8.554363025574e-01 8.615295456997e-01 8.677751047799e-01 8.741477581009e-01 8.806330363913e-01 8.872214137812e-01 8.938843297932e-01 9.006166327039e-01 9.073906612876e-01 9.141944292844e-01 9.210107898078e-01 9.278144547717e-01 9.345982470356e-01 9.413347136470e-01 9.480122843879e-01 9.546112625154e-01 9.611115715060e-01 9.675038025701e-01 9.737615168671e-01 9.798760349115e-01 9.858285748263e-01 9.916013964351e-01 9.971864575722e-01 1.002560585248e+00 1.007720030768e+00 1.012645104756e+00 1.017325459825e+00 1.021753965397e+00 1.025915130403e+00 1.029805870764e+00 1.033413613752e+00 1.036733466525e+00 1.039763387495e+00 1.042494217757e+00 1.044929357029e+00 1.047063207016e+00 1.048899248108e+00 1.050439659560e+00 1.051686156286e+00 1.052649275054e+00 1.053331433607e+00 1.053745717306e+00 1.053901243461e+00 1.053811886662e+00 1.053493843146e+00 1.052958103412e+00 1.052230248279e+00 1.051323703295e+00 1.050262478080e+00 1.049070184091e+00 1.047765186691e+00 1.046379040202e+00 1.044931072302e+00 1.043451680367e+00 1.041963821993e+00 1.040493794132e+00 1.039072018983e+00 1.037717746531e+00 1.036462782153e+00 1.035324204945e+00 1.034328986879e+00 1.033498545818e+00 1.032846790380e+00 1.032399106076e+00 1.032161795336e+00 1.032152453681e+00 1.032379680624e+00 1.032847327899e+00 1.033566602889e+00 1.034529451359e+00 1.035743150146e+00 1.037198369822e+00 1.038885476762e+00 1.040802198579e+00 1.042926697269e+00 1.045250851649e+00 1.047753229926e+00 1.050412946085e+00 1.053212666071e+00 1.056121349857e+00 1.059118643301e+00 1.062174123204e+00 1.065256473004e+00 1.068338632916e+00 1.071381688229e+00 1.074358120295e+00 1.077226074777e+00 1.079951367439e+00 1.082496406823e+00 1.084817702469e+00 1.086881397537e+00 1.088640366787e+00 1.090058312803e+00 1.091089963959e+00 1.091693974592e+00 1.091833311508e+00 1.091462969431e+00 1.090548325241e+00 1.089050986988e+00 1.086937265406e+00 1.084180107475e+00 1.080750077905e+00 1.076630394149e+00 1.071805114701e+00 1.066267669370e+00 1.060019792544e+00 1.053067322310e+00 1.045436519091e+00 1.037150015345e+00 1.028255147623e+00 1.018802729493e+00 1.008856516425e+00 9.985011322330e-01 9.878204954686e-01 9.769235617263e-01 9.659243636561e-01 9.549465343506e-01 9.441310796664e-01 9.336135076123e-01 9.235463173922e-01 9.140732373844e-01 9.053422704301e-01 8.974928999731e-01 8.906503851921e-01 8.849367182438e-01 8.804380400341e-01 8.772341503929e-01 8.753724027485e-01 8.748687369668e-01 8.757247763375e-01 8.779000420692e-01 8.813385927629e-01 8.859590120010e-01 8.916591513848e-01 8.983268947822e-01 9.058323001169e-01 9.140506168358e-01 9.228466366872e-01 9.320928014399e-01 9.416698175645e-01 9.514597578064e-01 9.613682352514e-01 9.712999129317e-01 9.811834019800e-01 9.909578431872e-01 1.000566536885e+00 1.009979730711e+00 1.019162473991e+00 1.028096831447e+00 1.036770609206e+00 1.045167961338e+00 1.053287182010e+00 1.061116095990e+00 1.068646649137e+00 1.075870919312e+00 1.082770738868e+00 1.089335334746e+00 1.095543669531e+00 1.101378676264e+00 1.106824955987e+00 1.111866246519e+00 1.116497471349e+00 1.120716180451e+00 1.124534671119e+00 1.127975363242e+00 1.131076333834e+00 1.133891662068e+00 1.136489203188e+00 1.138957534809e+00 1.141392711058e+00 1.143908942668e+00 1.146624717693e+00 1.149660905798e+00 1.153139579581e+00 1.157170559082e+00 1.161853142980e+00 1.167260052291e+00 1.173442184508e+00 1.180419396385e+00 1.188171468263e+00 1.196651590294e+00 1.205773310007e+00 1.215415570148e+00 1.225435620156e+00 1.235661641190e+00 1.245909996720e+00 1.255984238119e+00 1.265685248783e+00 1.274822532258e+00 1.283211296761e+00 1.290686497306e+00 1.297105632517e+00 1.302343791556e+00 1.306310808556e+00 1.308938171852e+00 1.310185955470e+00 1.310044211319e+00 1.308519779017e+00 1.305648858632e+00 1.301484768173e+00 1.296092034346e+00 1.289558551916e+00 1.281973579257e+00 1.273445867185e+00 1.264090171665e+00 1.254027943354e+00 1.243401772927e+00 1.232351526521e+00 1.221043460473e+00 1.209650589786e+00 1.198356544255e+00 1.187367969959e+00 1.176883618339e+00 1.167116376134e+00 1.158266161237e+00 1.150512395335e+00 1.144017309247e+00 1.138879791964e+00 1.135165836149e+00 1.132864156414e+00 1.131896372668e+00 1.132123494554e+00 1.133320188069e+00 1.135230541899e+00 1.137536727086e+00 1.139906932948e+00 1.142014811016e+00 1.143534619132e+00 1.144209746719e+00 1.143818281493e+00 1.142229560928e+00 1.139406331556e+00 1.135388327615e+00 1.130339326976e+00 1.124490148655e+00 1.118171107727e+00 1.111774149068e+00 1.105717443339e+00 1.100461563054e+00 1.096416546340e+00 1.093969841573e+00 1.093425559421e+00 1.094986472004e+00 1.098769501073e+00 1.104756939400e+00 1.112862928752e+00 1.122904352749e+00 1.134641266296e+00 1.147819367237e+00 1.162140103617e+00 1.177342545694e+00 1.193155775934e+00 1.209329195213e+00 1.225641178670e+00 1.241840536850e+00 1.257707336068e+00 1.272978067113e+00 1.287372279853e+00 1.300594922004e+00 1.312300557109e+00 1.322159148264e+00 1.329812121534e+00 1.334936245660e+00 1.337249977783e+00 1.336518784494e+00 1.332623848912e+00 1.325525092645e+00 1.315319567192e+00 1.302234547950e+00 1.286606720063e+00 1.268925967578e+00 1.249750837852e+00 1.229743170512e+00 1.209602024591e+00 1.191709153821e+00 1.170760607273e+00 1.151127767939e+00 1.137051462125e+00 1.129843777186e+00 1.127021233027e+00 1.124145821980e+00 1.117977331343e+00 1.108666624916e+00 1.099655954267e+00 1.095348778080e+00 1.097956280928e+00 1.105782521669e+00 1.114309926850e+00 1.119204110414e+00 1.119000934490e+00 1.115848433070e+00 1.113909399562e+00 1.116369306419e+00 1.123065961259e+00 1.130497109822e+00 1.134144205436e+00 1.131396990700e+00 1.123167547258e+00 1.113276308364e+00 1.105961691517e+00 1.103092225468e+00 1.103006785349e+00 1.101888801142e+00 1.096651645455e+00 1.087276574360e+00 1.077091637841e+00 1.070811359419e+00 1.071507626012e+00 1.078563877919e+00 1.088247346919e+00 1.096431183660e+00 1.101358918566e+00 1.104609990249e+00 1.109767722396e+00 1.119639497152e+00 1.133935357158e+00 1.149168944134e+00 1.160824591817e+00 1.166125709439e+00 1.165629213851e+00 1.162742658157e+00 1.161435680679e+00 1.163597116780e+00 1.167861311754e+00 1.170782528856e+00 1.169464768758e+00 1.163827900009e+00 1.156997638668e+00 1.153536350304e+00 1.156540453616e+00 1.165573041233e+00 1.176988360971e+00 1.186414249843e+00 1.191517901054e+00 1.193217869736e+00 1.194711879782e+00 1.198980947672e+00 1.206413630804e+00 1.214272536957e+00 1.218435649622e+00 1.216093624890e+00 1.207598810617e+00 1.196372648928e+00 1.186844508854e+00 1.181583390303e+00 1.179566198113e+00 1.176874442052e+00 1.169307404962e+00 1.155092926639e+00 1.136078220230e+00 1.116742302371e+00 1.101622541044e+00 1.092739104908e+00 1.088791830733e+00 1.086678617283e+00 1.084061557175e+00 1.080944142685e+00 1.079649578677e+00 1.009007174722e+00 8.871943726261e-01 8.114252971032e-01 8.550174849054e-01 9.665432086587e-01 1.044374919174e+00 1.034835534947e+00 9.497842368188e-01 8.604376401684e-01 8.547603769240e-01 9.379608208707e-01 1.026424840913e+00 1.047843881641e+00 9.879676268399e-01 8.931813590453e-01 8.473793090237e-01 8.927204510305e-01 9.740921643593e-01 1.013195429551e+00 9.803749967417e-01 9.092735695583e-01 8.766194642530e-01 9.266757648308e-01 1.009717587801e+00 1.043150027101e+00 9.862012234385e-01 8.673808125106e-01 7.897786716824e-01 8.533475441168e-01 1.007285724605e+00 1.125182430878e+00 1.130434661306e+00 1.018645519143e+00 8.637126306234e-01 8.086599869228e-01 9.226490800445e-01 1.090011630806e+00 1.182502977436e+00 1.149187240652e+00 1.014859703274e+00 8.771399971501e-01 8.633819592971e-01 9.807899031209e-01 1.108636827131e+00 1.153308347066e+00 1.094545277363e+00 9.771530626035e-01 8.906212384633e-01 9.015257131230e-01 9.754744288999e-01 1.029463853056e+00 1.018513294519e+00 9.548877022071e-01 8.928246223430e-01 8.849723039845e-01 9.268009620944e-01 9.657473451841e-01 9.592260586382e-01 9.041089035037e-01 8.350255832940e-01 8.004600774968e-01 8.186418562699e-01 8.597808521796e-01 8.830266205093e-01 8.708148512149e-01 8.335834905245e-01 7.974105944732e-01 7.834077123975e-01 7.924631282196e-01 8.110877241878e-01 8.284481642828e-01 8.436670329918e-01 8.603107855880e-01 8.779870320082e-01 8.906235575663e-01 8.922092268091e-01 8.834423086719e-01 8.730565215732e-01 8.722051024979e-01 8.853232510625e-01 9.054242368332e-01 9.186708215783e-01 9.135266808049e-01 8.879744209984e-01 8.520347572658e-01 8.239794099118e-01 8.189196856741e-01 8.359634452161e-01 8.584516693571e-01 8.682186858880e-01 8.594200305785e-01 8.426853013316e-01 8.369187530939e-01 8.516248159806e-01 8.756938641090e-01 8.871852822087e-01 8.730486505677e-01 8.412126832909e-01 8.175177882560e-01 8.240331056919e-01 8.539148734965e-01 8.755909456589e-01 8.610185302748e-01 8.074969635880e-01 7.441064845109e-01 7.175938622152e-01 7.486926969009e-01 8.054042548045e-01 8.392887801293e-01 8.254010421842e-01 7.737450912248e-01 7.234118895588e-01 7.162924600517e-01
 7.681855199878e-01 7.685306028517e-01 7.689798599234e-01 7.699447221773e-01 7.712973839562e-01 7.725187501875e-01 7.732458670125e-01 7.736155442938e-01 7.741010463568e-01 7.750474750982e-01 7.763419021325e-01 7.775265013904e-01 7.782567153765e-01 7.786632018900e-01 7.792168952937e-01 7.802323391403e-01 7.815400631850e-01 7.826885349816e-01 7.834162057604e-01 7.839104864044e-01 7.846058056837e-01 7.857392522643e-01 7.870934484652e-01 7.882207374869e-01 7.889229284131e-01 7.894746460951e-01 7.903242071432e-01 7.916060822989e-01 7.930066187225e-01 7.941039495700e-01 7.947971307842e-01 7.953996273177e-01 7.963225315125e-01 7.976638619303e-01 7.990963258647e-01 8.001944285718e-01 8.008717218795e-01 8.014731700286e-01 8.024298204799e-01 8.038181838773e-01 8.052776203218e-01 8.063677204597e-01 8.070143058298e-01 8.076041172575e-01 8.085976928380e-01 8.100434271726e-01 8.115128069327e-01 8.125542732497e-01 8.131713816870e-01 8.138125038670e-01 8.148922060395e-01 8.163660888625e-01 8.177901564868e-01 8.187858063424e-01 8.194259170502e-01 8.201464634259e-01 8.212877034162e-01 8.227549024156e-01 8.241381360364e-01 8.251334982410e-01 8.258308212056e-01 8.266079656796e-01 8.277610575257e-01 8.292234058845e-01 8.306215907104e-01 8.316445094336e-01 8.323565494063e-01 8.331424053184e-01 8.343259534789e-01 8.358415257685e-01 8.372823385090e-01 8.382997075784e-01 8.389721289642e-01 8.397581892302e-01 8.410211669314e-01 8.426317120165e-01 8.440850294577e-01 8.450322996771e-01 8.456572676796e-01 8.464977241698e-01 8.478793295612e-01 8.495563684164e-01 8.509586906526e-01 8.518078110802e-01 8.524226283710e-01 8.533759876826e-01 8.548795394258e-01 8.565592050658e-01 8.578609416384e-01 8.586378321391e-01 8.593038143213e-01 8.603882523916e-01 8.619701309282e-01 8.636010763586e-01 8.647986852560e-01 8.655533576685e-01 8.663187889061e-01 8.675248421610e-01 8.691303352878e-01 8.706840715410e-01 8.718078377088e-01 8.725902082468e-01 8.734708377894e-01 8.747692256922e-01 8.763618596510e-01 8.778353849177e-01 8.789240736836e-01 8.797704221687e-01 8.807592960890e-01 8.821104755301e-01 8.836641125522e-01 8.850718720595e-01 8.861604106792e-01 8.870894767603e-01 8.881675249836e-01 8.895344086471e-01 8.910348416234e-01 8.923949711004e-01 8.935066050851e-01 8.945175046394e-01 8.956607805189e-01 8.970200642637e-01 8.984642087195e-01 8.997951697789e-01 9.009430716150e-01 9.020229895673e-01 9.032037176399e-01 9.045422130819e-01 9.059387477996e-01 9.072534039126e-01 9.084384508870e-01 9.095698354354e-01 9.107638271470e-01 9.120695433064e-01 9.134273707167e-01 9.147365169164e-01 9.159512399645e-01 9.171123344660e-01 9.183036119301e-01 9.195761933001e-01 9.209041003479e-01 9.222111009327e-01 9.234449857674e-01 9.246236060042e-01 9.258126373752e-01 9.270628663454e-01 9.283655303245e-01 9.296650448639e-01 9.309113383869e-01 9.321093025147e-01 9.333027749508e-01 9.345345282001e-01 9.358088215698e-01 9.370945680594e-01 9.383528243423e-01 9.395686970969e-01 9.407643468898e-01 9.419760530853e-01 9.432231420127e-01 9.444932450226e-01 9.457550750159e-01 9.469814961274e-01 9.481786766257e-01 9.493783367738e-01 9.506045333944e-01 9.518564053011e-01 9.531094187571e-01 9.543389672337e-01 9.555422191713e-01 9.567397066299e-01 9.579529285044e-01 9.591830377610e-01 9.604184016014e-01 9.616446917341e-01 9.628523833593e-01 9.640505337911e-01 9.652520535335e-01 9.664629695244e-01 9.676787902818e-01 9.688899544774e-01 9.700899377477e-01 9.712811128441e-01 9.724735566173e-01 9.736702073758e-01 9.748648141295e-01 9.760519101192e-01 9.772330520149e-01 9.784115885470e-01 9.795929365468e-01 9.807748436694e-01 9.819491338848e-01 9.831131154993e-01 9.842723251094e-01 9.854321502676e-01 9.865948215779e-01 9.877577360754e-01 9.889121483698e-01 9.900537401747e-01 9.911899036342e-01 9.923273522354e-01 9.934690011352e-01 9.946073173674e-01 9.957347711380e-01 9.968512997605e-01 9.979652001635e-01 9.990834330219e-01 1.000201170140e+00 1.001310272393e+00 1.002407799086e+00 1.003499326837e+00 1.004593526867e+00 1.005689840755e+00 1.006779651244e+00 1.007857517925e+00 1.008927512738e+00 1.009997396339e+00 1.011069610906e+00 1.012138705577e+00 1.013195151258e+00 1.014241727165e+00 1.015287311951e+00 1.016334968920e+00 1.017377939275e+00 1.018409688057e+00 1.019430455002e+00 1.020446293997e+00 1.021463182556e+00 1.022476773241e+00 1.023478301447e+00 1.024468724898e+00 1.025453470475e+00 1.026434037995e+00 1.027411231057e+00 1.028378973584e+00 1.029333881703e+00 1.030284450987e+00 1.031232093730e+00 1.032170277598e+00 1.033100547198e+00 1.034020551443e+00 1.034935010801e+00 1.035846721056e+00 1.036751001169e+00 1.037643403991e+00 1.038527727499e+00 1.039407085918e+00 1.040280446284e+00 1.041148547507e+00 1.042006518934e+00 1.042853470489e+00 1.043694985902e+00 1.044531713974e+00 1.045359698454e+00 1.046178558506e+00 1.046988554948e+00 1.047789136970e+00 1.048585678404e+00 1.049373283256e+00 1.050149099769e+00 1.050916233266e+00 1.051676016059e+00 1.052427845823e+00 1.053172891325e+00 1.053906898763e+00 1.054629280763e+00 1.055344443218e+00 1.056051142028e+00 1.056748284660e+00 1.057438165005e+00 1.058118513366e+00 1.058788210680e+00 1.059448489339e+00 1.060098272357e+00 1.060739059844e+00 1.061373431651e+00 1.061997179347e+00 1.062609030934e+00 1.063211643782e+00 1.063803338875e+00 1.064386156817e+00 1.064960778880e+00 1.065523004403e+00 1.066074182106e+00 1.066616204519e+00 1.067148493239e+00 1.067670180889e+00 1.068182996767e+00 1.068682880909e+00 1.069172694716e+00 1.069651883052e+00 1.070121164588e+00 1.070580878346e+00 1.071030964665e+00 1.071468112486e+00 1.071894079965e+00 1.072309531985e+00 1.072713609375e+00 1.073108305057e+00 1.073492761393e+00 1.073864917467e+00 1.074225251690e+00 1.074574883836e+00 1.074911899919e+00 1.075238822644e+00 1.075554720868e+00 1.075859384164e+00 1.076152988779e+00 1.076434107788e+00 1.076702462059e+00 1.076959524624e+00 1.077206826558e+00 1.077442110015e+00 1.077666177117e+00 1.077877939973e+00 1.078076796002e+00 1.078264756464e+00 1.078440850726e+00 1.078605301390e+00 1.078758246094e+00 1.078899023991e+00 1.079027293041e+00 1.079144861078e+00 1.079249059388e+00 1.079341930964e+00 1.079423064428e+00 1.079492349697e+00 1.079549161459e+00 1.079594704202e+00 1.079626483503e+00 1.079647026395e+00 1.079655521082e+00 1.079651819706e+00 1.079637300702e+00 1.079610506933e+00 1.079569536961e+00 1.079516917534e+00 1.079451558750e+00 1.079375470282e+00 1.079287973025e+00 1.079187186937e+00 1.079073729370e+00 1.078947535207e+00 1.078809167213e+00 1.078659663812e+00 1.078498537369e+00 1.078323724514e+00 1.078136673897e+00 1.077936964436e+00 1.077725594868e+00 1.077503035864e+00 1.077266772650e+00 1.077019066871e+00 1.076758321868e+00 1.076485350569e+00 1.076201862341e+00 1.075905502013e+00 1.075596337047e+00 1.075274639544e+00 1.074942125391e+00 1.074596741705e+00 1.074240673303e+00 1.073872020034e+00 1.073490409283e+00 1.073097283826e+00 1.072692397359e+00 1.072276221462e+00 1.071849669157e+00 1.071409015724e+00 1.070957272958e+00 1.070493756272e+00 1.070018846260e+00 1.069533051244e+00 1.069035811757e+00 1.068526213048e+00 1.068006093790e+00 1.067473719381e+00 1.066931211925e+00 1.066377314541e+00 1.065811789640e+00 1.065235544797e+00 1.064647997067e+00 1.064049334862e+00 1.063441117186e+00 1.062821052403e+00 1.062190403810e+00 1.061549408407e+00 1.060897285695e+00 1.060235368951e+00 1.059562429601e+00 1.058879648528e+00 1.058186680767e+00 1.057483650149e+00 1.056769686575e+00 1.056046780278e+00 1.055313610908e+00 1.054571168738e+00 1.053818640643e+00 1.053056164446e+00 1.052284866675e+00 1.051504727488e+00 1.050714975787e+00 1.049916721151e+00 1.049109177889e+00 1.048292344898e+00 1.047467122694e+00 1.046633020572e+00 1.045791303884e+00 1.044941083759e+00 1.044081625966e+00 1.043215495832e+00 1.042340939705e+00 1.041457979756e+00 1.040568512502e+00 1.039670756402e+00 1.038766067915e+00 1.037853079323e+00 1.036934145738e+00 1.036008377439e+00 1.035075546921e+00 1.034136241154e+00 1.033190811549e+00 1.032237571976e+00 1.031279258180e+00 1.030315952440e+00 1.029345684472e+00 1.028370847658e+00 1.027389103844e+00 1.026402861269e+00 1.025411754122e+00 1.024415718501e+00 1.023415004248e+00 1.022410095867e+00 1.021399489657e+00 1.020385572006e+00 1.019368097331e+00 1.018346087548e+00 1.017321450204e+00 1.016292839478e+00 1.015259817553e+00 1.014224761053e+00 1.013187401553e+00 1.012147293407e+00 1.011104227476e+00 1.010058489994e+00 1.009011721123e+00 1.007962653418e+00 1.006912364254e+00 1.005860876735e+00 1.004806794369e+00 1.003752902233e+00 1.002697688854e+00 1.001642335790e+00 1.000587055439e+00 9.995312174364e-01 9.984754886398e-01 9.974202067502e-01 9.963652941287e-01 9.953115396511e-01 9.942582620641e-01 9.932071207445e-01 9.921564545318e-01 9.911084334840e-01 9.900625875377e-01 9.890181297709e-01 9.879758301909e-01 9.869374029508e-01 9.859010841909e-01 9.848680862290e-01 9.838385797925e-01 9.828123564405e-01 9.817907855157e-01 9.807729374869e-01 9.797593306929e-01 9.787510550307e-01 9.777463405228e-01 9.767475245187e-01 9.757546621908e-01 9.747663360431e-01 9.737849384191e-01 9.728088071966e-01 9.718386227851e-01 9.708765021972e-01 9.699191587786e-01 9.689704588788e-01 9.680284873681e-01 9.670940898881e-01 9.661683800497e-01 9.652491134282e-01 9.643391690551e-01 9.634374854117e-01 9.625435897308e-01 9.616602877453e-01 9.607845334479e-01 9.599193273577e-01 9.590640662246e-01 9.582170759472e-01 9.573823984447e-01 9.565560393797e-01 9.557413582679e-01 9.549374427001e-01 9.541438637169e-01 9.533630650370e-01 9.525920034617e-01 9.518334669869e-01 9.510874067380e-01 9.503517055874e-01 9.496301130356e-01 9.489202873563e-01 9.482223791443e-01 9.475395209864e-01 9.468665970173e-01 9.462097410353e-01 9.455655905426e-01 9.449338876511e-01 9.443180389188e-01 9.437134690427e-01 9.431256497895e-01 9.425505789916e-01 9.419900538809e-01 9.414459438102e-01 9.409135995221e-01 9.403985754504e-01 9.398971723495e-01 9.394110098575e-01 9.389426693970e-01 9.384867617726e-01 9.380480892364e-01 9.376243262130e-01 9.372159011568e-01 9.368253055782e-01 9.364484531818e-01 9.360888902426e-01 9.357452847257e-01 9.354171493645e-01 9.351071367615e-01 9.348111723960e-01 9.345338477295e-01 9.342713505650e-01 9.340252293151e-01 9.337974904374e-01 9.335842850501e-01 9.333892464279e-01 9.332103648103e-01 9.330468807312e-01 9.329022103634e-01 9.327713892703e-01 9.326603679480e-01 9.325637588939e-01 9.324839637762e-01 9.324218723977e-01 9.323737055745e-01 9.323450775276e-01 9.323301419590e-01 9.323325165343e-01 9.323524072969e-01 9.323858719219e-01 9.324383691952e-01 9.325040594595e-01 9.325872748030e-01 9.326858733060e-01 9.327978541136e-01 9.329291465042e-01 9.330730744995e-01 9.332329616438e-01 9.334083251991e-01 9.335964524650e-01 9.338028750431e-01 9.340195494075e-01 9.342539175762e-01 9.345012262720e-01 9.347606682322e-01 9.350374619809e-01 9.353237645272e-01 9.356265239656e-01 9.359406676202e-01 9.362668072555e-01 9.366079371423e-01 9.369581466077e-01 9.373237031714e-01 9.376988053879e-01 9.380845914711e-01 9.384845528176e-01 9.388913204168e-01 9.393124739754e-01 9.397409888451e-01 9.401800569256e-01 9.406304092216e-01 9.410869269409e-01 9.415555471253e-01 9.420295653089e-01 9.425130491297e-01 9.430052025616e-01 9.435017593707e-01 9.440094997483e-01 9.445198264041e-01 9.450393010756e-01 9.455634515587e-01 9.460911674934e-01 9.466270016912e-01 9.471632599418e-01 9.477079915660e-01 9.482543255263e-01 9.488030509303e-01 9.493564819277e-01 9.499092363969e-01 9.504676624958e-01 9.510241263997e-01 9.515824982726e-01 9.521432302696e-01 9.526994215573e-01 9.532604368157e-01 9.538160318998e-01 9.543718118927e-01 9.549268607436e-01 9.554756390607e-01 9.560265249760e-01 9.565682373343e-01 9.571096721019e-01 9.576453723436e-01 9.581739907849e-01 9.587016390521e-01 9.592169571434e-01 9.597306806438e-01 9.602349836018e-01 9.607300034560e-01 9.612208619838e-01 9.616973369492e-01 9.621697290256e-01 9.626281231566e-01 9.630769893444e-01 9.635175220766e-01 9.639412307028e-01 9.643586731070e-01 9.647583568521e-01 9.651482309539e-01 9.655241414736e-01 9.658816374804e-01 9.662309902129e-01 9.665585756629e-01 9.668750942026e-01 9.671733127231e-01 9.674526514390e-01 9.677191086805e-01 9.679613819588e-01 9.681920918339e-01 9.683990313212e-01 9.685867682148e-01 9.687581520992e-01 9.689028427837e-01 9.690340299258e-01 9.691367815311e-01 9.692214205889e-01 9.692844306941e-01 9.693204613722e-01 9.693387799634e-01 9.693272679402e-01 9.692961704212e-01 9.692388415042e-01 9.691539580878e-01 9.690495907913e-01 9.689118472668e-01 9.687540976701e-01 9.685660629613e-01 9.683507806784e-01 9.681116513237e-01 9.678385328829e-01 9.675439811392e-01 9.672158619769e-01 9.668600663100e-01 9.664774694543e-01 9.660600715874e-01 9.656202990526e-01 9.651433480605e-01 9.646399885591e-01 9.641062035044e-01 9.635371674454e-01 9.629441666089e-01 9.623126690126e-01 9.616536196941e-01 9.609625711053e-01 9.602371267393e-01 9.594847873228e-01 9.586940474640e-01 9.578755515034e-01 9.570222394913e-01 9.561359470600e-01 9.552207711454e-01 9.542664802551e-01 9.532868687026e-01 9.522690489751e-01 9.512195624901e-01 9.501408460361e-01 9.490223552490e-01 9.478799722415e-01 9.466976375813e-01 9.454864855416e-01 9.442442310120e-01 9.429643708030e-01 9.416600585482e-01 9.403164385662e-01 9.389462098319e-01 9.375429398646e-01 9.361065028100e-01 9.346447302713e-01 9.331451497226e-01 9.316217759145e-01 9.300650094804e-01 9.284785486350e-01 9.268668688136e-01 9.252194742443e-01 9.235512230567e-01 9.218506191956e-01 9.201234158158e-01 9.183721254984e-01 9.165897130434e-01 9.147880781015e-01 9.129554359250e-01 9.111015373674e-01 9.092241262877e-01 9.073203365758e-01 9.054000721184e-01 9.034517199076e-01 9.014863926979e-01 8.995010059313e-01 8.974925528415e-01 8.954715864595e-01 8.934257532385e-01 8.913697772305e-01 8.892941268730e-01 8.872020482437e-01 8.851015140075e-01 8.829803978963e-01 8.808542453396e-01 8.787115994946e-01 8.765606593115e-01 8.744027481255e-01 8.722306287488e-01 8.700591044788e-01 8.678751270179e-01 8.656901584405e-01 8.635013003837e-01 8.613057307987e-01 8.591157826748e-01 8.569180397688e-01 8.547276504137e-01 8.525358694989e-01 8.503459151830e-01 8.481663326129e-01 8.459849280287e-01 8.438174146903e-01 8.416540336068e-01 8.395010085191e-01 8.373622154874e-01 8.352290319281e-01 8.331162783980e-01 8.310136215080e-01 8.289284949804e-01 8.268630488687e-01 8.248098786952e-01 8.227850161421e-01 8.207737488615e-01 8.187898049983e-01 8.168305011409e-01 8.148903888063e-01 8.129850975146e-01 8.111000103329e-01 8.092497525713e-01 8.074270751075e-01 8.056334760327e-01 8.038788675066e-01 8.021503926528e-01 8.004636936590e-01 7.988094123468e-01 7.971919917530e-01 7.956178338526e-01 7.940754153347e-01 7.925814390166e-01 7.911243005575e-01 7.897092812427e-01 7.883414840206e-01 7.870110701096e-01 7.857338101158e-01 7.844954023100e-01 7.833067332875e-01 7.821663174617e-01 7.810693435087e-01 7.800277139044e-01 7.790279635941e-01 7.780820809960e-01 7.771858571156e-01 7.763356256035e-01 7.755424599905e-01 7.747929637410e-01 7.740990906049e-01 7.734549287493e-01 7.728592506542e-01 7.723195548822e-01 7.718248007153e-01 7.713867512203e-01 7.709950593086e-01 7.706542723785e-01 7.703660280119e-01 7.701214900739e-01 7.699317364528e-01 7.697855206355e-01 7.696888577596e-01 7.696406555903e-01 7.696338949607e-01 7.696790087207e-01 7.697622477326e-01 7.698917033199e-01 7.700638252981e-01 7.702740246656e-01 7.705288415219e-01 7.708169205716e-01 7.711459064491e-01 7.715089327289e-01 7.719053139736e-01 7.723376519713e-01 7.727962758007e-01 7.732891338365e-01 7.738059906586e-01 7.743496069471e-01 7.749195403095e-01 7.755073038798e-01 7.761193220461e-01 7.767456088615e-01 7.773886861044e-01 7.780473718168e-01 7.787131805719e-01 7.793938670511e-01 7.800761927490e-01 7.807656393715e-01 7.814582647821e-01 7.821473409043e-01 7.828384063527e-01 7.835194576870e-01 7.841960920419e-01 7.848611932848e-01 7.855123059595e-01 7.861510684871e-01 7.867683476687e-01 7.873688123475e-01 7.879442202264e-01 7.884935322589e-01 7.890165715256e-01 7.895063976985e-01 7.899656276330e-01 7.903871179496e-01 7.907706723069e-01 7.911146342122e-01 7.914126772781e-01 7.916684605546e-01 7.918738691405e-01 7.920310509107e-01 7.921340943990e-01 7.921833544353e-01 7.921778529952e-01 7.921112837871e-01 7.919863603516e-01 7.917972696365e-01 7.915454716363e-01 7.912287399420e-01 7.908427876492e-01 7.903905554546e-01 7.898670378943e-01 7.892743454503e-01 7.886093618307e-01 7.878707476527e-01 7.870614109008e-01 7.861761879459e-01 7.852179180230e-01 7.841854149952e-01 7.830778919491e-01 7.818974315369e-01 7.806413938041e-01 7.793146539010e-01 7.779131567938e-01 7.764412267753e-01 7.749002660896e-01 7.732894571453e-01 7.716132397216e-01 7.698701142823e-01 7.680652625277e-01 7.661996756766e-01 7.642747680019e-01 7.622974923750e-01 7.602647962102e-01 7.581869701150e-01 7.560632746825e-01 7.538989125464e-01 7.516991180553e-01 7.494653199480e-01 7.472072154381e-01 7.449238196713e-01 7.426249352028e-01 7.403155893068e-01 7.379974878994e-01 7.356833490023e-01 7.333731450791e-01 7.310763284696e-01 7.287999117113e-01 7.265473815797e-01 7.243312475649e-01 7.221521728239e-01 7.200230083307e-01 7.179475035014e-01 7.159322943850e-01 7.139890831256e-01 7.121179939020e-01 7.103338144609e-01 7.086392536347e-01 7.070419414400e-01 7.055509124208e-01 7.041681894227e-01 7.029064003660e-01 7.017675964753e-01 7.007577095195e-01 6.998851521062e-01 6.991503033198e-01 6.985648385499e-01 6.981248236350e-01 6.978406194111e-01 6.977127056289e-01 6.977427405400e-01 6.979370938767e-01 6.982915261028e-01 6.988125166267e-01 6.994979033539e-01 7.003457207335e-01 7.013584588648e-01 7.025301327278e-01 7.038638755405e-01 7.053521558684e-01 7.069939083434e-01 7.087855574684e-01 7.107181162743e-01 7.127927369290e-01 7.149979463837e-01 7.173303077369e-01 7.197824774700e-01 7.223451344600e-01 7.250142334577e-01 7.277771143131e-01 7.306293508131e-01 7.335588194507e-01 7.365580669859e-01 7.396184643504e-01 7.427262422810e-01 7.458787049042e-01 7.490587079120e-01 7.522614055552e-01 7.554748083659e-01 7.586881221928e-01 7.618942863070e-01 7.650792318726e-01 7.682378037368e-01 7.713577440459e-01 7.744297161607e-01 7.774473798451e-01 7.803975478912e-01 7.832764595127e-01 7.860719696311e-01 7.887778039728e-01 7.913884395679e-01 7.938928656371e-01 7.962897357422e-01 7.985673053883e-01 8.007234294594e-01 8.027542342770e-01 8.046497119584e-01 8.064131553801e-01 8.080347660794e-01 8.095167737706e-01 8.108539400305e-01 8.120446503043e-01 8.130905614085e-01 8.139870391243e-01 8.147392937497e-01 8.153444560932e-01 8.158060564447e-01 8.161274016324e-01 8.163069687580e-01 8.163559502165e-01 8.162719530717e-01 8.160645050047e-01 8.157378116272e-01 8.152956182561e-01 8.147529001066e-01 8.141073563101e-01 8.133767307019e-01 8.125647755023e-01 8.116816356769e-01 8.107419999190e-01 8.097494098688e-01 8.087242467241e-01 8.076719116596e-01 8.066071313194e-01 8.055466220055e-01 8.044950302295e-01 8.034772790839e-01 8.024971981715e-01 8.015754077137e-01 8.007266094692e-01 7.999579433056e-01 7.992959576355e-01 7.987429085366e-01 7.983219160443e-01 7.980439060565e-01 7.979196324756e-01 7.979704932941e-01 7.981988580496e-01 7.986264073323e-01 7.992585097959e-01 8.001062489459e-01 8.011862861676e-01 8.024964918320e-01 8.040562228810e-01 8.058631439858e-01 8.079267349533e-01 8.102549453896e-01 8.128427002869e-01 8.157012967282e-01 8.188232164349e-01 8.222131785232e-01 8.258696078030e-01 8.297826073129e-01 8.339588602782e-01 8.383810680945e-01 8.430496883763e-01 8.479555119101e-01 8.530840222901e-01 8.584362483571e-01 8.639868813885e-01 8.697353728558e-01 8.756628661803e-01 8.817540294015e-01 8.880020870140e-01 8.943800945194e-01 9.008833048805e-01 9.074885142420e-01 9.141789848191e-01 9.209433282450e-01 9.277543559742e-01 9.346051673774e-01 9.414685984684e-01 9.483305961726e-01 9.551754193781e-01 9.619764761796e-01 9.687256546397e-01 9.753966023706e-01 9.819763000889e-01 9.884460626255e-01 9.947853458214e-01 1.000984483475e+00 1.007017734234e+00 1.012876145473e+00 1.018540496602e+00 1.023995586150e+00 1.029231826912e+00 1.034228063766e+00 1.038979297110e+00 1.043468159526e+00 1.047687332170e+00 1.051628386904e+00 1.055276990777e+00 1.058634272728e+00 1.061687186911e+00 1.064436449146e+00 1.066878520054e+00 1.069009198757e+00 1.070834513155e+00 1.072350209992e+00 1.073565716322e+00 1.074484544361e+00 1.075113331391e+00 1.075464647963e+00 1.075546262690e+00 1.075376124522e+00 1.074964060982e+00 1.074330514417e+00 1.073493669380e+00 1.072470075153e+00 1.071288062677e+00 1.069962442343e+00 1.068522929777e+00 1.066992562825e+00 1.065395909368e+00 1.063762729958e+00 1.062114046940e+00 1.060482210477e+00 1.058889261236e+00 1.057361807822e+00 1.055928047905e+00 1.054604985722e+00 1.053423391862e+00 1.052397231522e+00 1.051549449167e+00 1.050897196309e+00 1.050450997140e+00 1.050230658489e+00 1.050237644073e+00 1.050485074807e+00 1.050976626131e+00 1.051709757201e+00 1.052691372705e+00 1.053907428513e+00 1.055359653374e+00 1.057036602444e+00 1.058922586614e+00 1.061010061128e+00 1.063274667941e+00 1.065703730165e+00 1.068271694327e+00 1.070955279649e+00 1.073732465068e+00 1.076568518569e+00 1.079440370016e+00 1.082310742355e+00 1.085148950653e+00 1.087919832735e+00 1.090580986655e+00 1.093100067527e+00 1.095430332560e+00 1.097533246522e+00 1.099365432491e+00 1.100879630250e+00 1.102036200295e+00 1.102784574691e+00 1.103083596849e+00 1.102889259057e+00 1.102155945241e+00 1.100847604122e+00 1.098922365134e+00 1.096350314359e+00 1.093097176430e+00 1.089142625183e+00 1.084468395632e+00 1.079061845473e+00 1.072925112364e+00 1.066061296618e+00 1.058491145785e+00 1.050243337684e+00 1.041355100188e+00 1.031886739887e+00 1.021897086763e+00 1.011472280879e+00 1.000702249521e+00 9.896935204230e-01 9.785663352614e-01 9.674465406233e-01 9.564781475847e-01 9.458027339821e-01 9.355742412121e-01 9.259453239234e-01 9.170623595262e-01 9.090747243165e-01 9.021086851734e-01 8.962866173391e-01 8.917073442498e-01 8.884435862957e-01 8.865512811315e-01 8.860472716479e-01 8.869326640405e-01 8.891737954803e-01 8.927098742909e-01 8.974690623465e-01 9.033446886303e-01 9.102299536777e-01 9.179994770384e-01 9.265259306187e-01 9.356843222499e-01 9.453442663537e-01 9.553932282759e-01 9.657165434513e-01 9.762195342023e-01 9.868146507892e-01 9.974244875624e-01 1.007992607353e+00 1.018461847813e+00 1.028794267510e+00 1.038957643876e+00 1.048918951972e+00 1.058663102170e+00 1.068163683397e+00 1.077402606778e+00 1.086359920337e+00 1.095009128556e+00 1.103327739871e+00 1.111284959892e+00 1.118852206151e+00 1.125997228613e+00 1.132688948576e+00 1.138903663810e+00 1.144614651441e+00 1.149810532607e+00 1.154487871353e+00 1.158654784400e+00 1.162338193194e+00 1.165577626605e+00 1.168434618693e+00 1.170983417484e+00 1.173320125752e+00 1.175553547036e+00 1.177801793091e+00 1.180194783141e+00 1.182860584684e+00 1.185926769326e+00 1.189507372536e+00 1.193699874742e+00 1.198584752076e+00 1.204203174527e+00 1.210575141310e+00 1.217678455415e+00 1.225456654945e+00 1.233822697786e+00 1.242653169196e+00 1.251798374745e+00 1.261092343926e+00 1.270348889981e+00 1.279377892402e+00 1.287987592139e+00 1.295992151532e+00 1.303221897373e+00 1.309518567120e+00 1.314749820142e+00 1.318807300280e+00 1.321602177267e+00 1.323081087386e+00 1.323206229261e+00 1.321969341852e+00 1.319381884735e+00 1.315469903218e+00 1.310284054680e+00 1.303879825977e+00 1.296334227059e+00 1.287730688035e+00 1.278160512222e+00 1.267739680464e+00 1.256582662920e+00 1.244830211654e+00 1.232640209707e+00 1.220180078299e+00 1.207654723959e+00 1.195267182141e+00 1.183254419605e+00 1.171855967512e+00 1.161307356817e+00 1.151850760936e+00 1.143684071386e+00 1.136984302441e+00 1.131866425735e+00 1.128376585812e+00 1.126497856498e+00 1.126112148693e+00 1.127047964609e+00 1.129045251227e+00 1.131791768086e+00 1.134952528830e+00 1.138152677024e+00 1.141055097720e+00 1.143335907180e+00 1.144733094553e+00 1.145064524978e+00 1.144214648662e+00 1.142191963486e+00 1.139078374138e+00 1.135062142101e+00 1.130423277190e+00 1.125489256427e+00 1.120666162552e+00 1.116349700559e+00 1.112950214813e+00 1.110838101675e+00 1.110303787277e+00 1.111585994303e+00 1.114795332441e+00 1.119972645012e+00 1.127057075486e+00 1.135903810448e+00 1.146340965733e+00 1.158127433338e+00 1.171041346126e+00 1.184841921577e+00 1.199299010434e+00 1.214216325885e+00 1.229370432897e+00 1.244573491643e+00 1.259604257871e+00 1.274221155027e+00 1.288172289019e+00 1.301139302115e+00 1.312806943720e+00 1.322813677447e+00 1.330798697617e+00 1.336423713465e+00 1.339361417160e+00 1.339373611053e+00 1.336281720729e+00 1.330018007382e+00 1.320638075381e+00 1.308302651636e+00 1.293327677440e+00 1.276118965514e+00 1.257203828730e+00 1.237190656096e+00 1.218681800493e+00 1.196447761740e+00 1.174863706899e+00 1.158225308288e+00 1.147977305457e+00 1.141800862880e+00 1.135379364649e+00 1.125514041082e+00 1.112377672546e+00 1.099483603564e+00 1.091410236678e+00 1.090616745063e+00 1.095614840025e+00 1.101974682786e+00 1.105352763902e+00 1.104255640580e+00 1.100840847586e+00 1.099316420824e+00 1.102895880215e+00 1.111364643124e+00 1.121102632849e+00 1.127465525154e+00 1.127731055502e+00 1.122716524562e+00 1.116108683959e+00 1.111954207213e+00 1.111885798744e+00 1.114040983094e+00 1.114472746612e+00 1.110020586021e+00 1.100611297147e+00 1.089527583447e+00 1.081488520483e+00 1.079665764038e+00 1.083648644557e+00 1.089947285878e+00 1.094644669865e+00 1.096167599257e+00 1.096280903356e+00 1.098784400969e+00 1.106686339881e+00 1.119806670280e+00 1.134638689908e+00 1.146548381607e+00 1.152620134605e+00 1.153284123845e+00 1.151827710282e+00 1.152089353108e+00 1.155787213257e+00 1.161377711168e+00 1.165270148218e+00 1.164491520098e+00 1.158941671522e+00 1.151798006773e+00 1.147726213125e+00 1.149978501163e+00 1.158285508569e+00 1.169161354984e+00 1.178363635756e+00 1.183664253079e+00 1.186057073931e+00 1.188754565571e+00 1.194652275953e+00 1.203955491808e+00 1.213698749723e+00 1.219551173991e+00 1.218564077240e+00 1.211023055046e+00 1.200349883441e+00 1.191038371722e+00 1.185778389909e+00 1.183686449572e+00 1.180947053137e+00 1.173368998655e+00 1.159056282764e+00 1.139593943230e+00 1.119129965605e+00 1.101920355304e+00 1.089931161474e+00 1.082138444202e+00 1.076002141248e+00 1.069855888601e+00 1.064208050289e+00 1.057490366347e+00 9.700840266610e-01 8.528974188486e-01 8.004982262724e-01 8.583957133699e-01 9.589559131265e-01 1.014102871963e+00 9.882978617946e-01 9.066591131707e-01 8.419532021276e-01 8.594011346217e-01 9.387677609379e-01 1.003586047617e+00 1.002925236436e+00 9.410546071435e-01 8.733590682233e-01 8.673585078416e-01 9.275058961048e-01 9.892146214252e-01 9.942289908985e-01 9.366987173988e-01 8.700946862175e-01 8.723747678159e-01 9.551054105955e-01 1.042317936994e+00 1.056036710225e+00 9.711027862741e-01 8.336426176876e-01 7.638218907477e-01 8.517834267094e-01 1.014717582571e+00 1.121951455498e+00 1.107208215872e+00 9.782213849957e-01 8.227701658585e-01 7.909833585883e-01 9.250196407753e-01 1.089258089193e+00 1.163956883022e+00 1.110635412968e+00 9.664993595184e-01 8.414678166695e-01 8.572643653292e-01 9.892122738381e-01 1.108424523603e+00 1.132787574494e+00 1.054807692214e+00 9.320945198604e-01 8.628060226782e-01 9.005672245329e-01 9.865775454013e-01 1.033215718922e+00 1.003271046471e+00 9.195420855839e-01 8.486132369690e-01 8.503151440926e-01 9.109745997866e-01 9.650447422064e-01 9.655513970487e-01 9.097334806933e-01 8.335130043249e-01 7.882802128896e-01 7.980248883755e-01 8.375060447710e-01 8.665127863121e-01 8.654117708059e-01 8.396261406871e-01 8.074945109588e-01 7.845856958202e-01 7.751112944538e-01 7.763062671383e-01 7.868880836349e-01 8.076879313392e-01 8.354342471810e-01 8.602315394410e-01 8.713388084756e-01 8.654400386929e-01 8.504711306681e-01 8.415444359125e-01 8.501103171053e-01 8.743840947830e-01 9.007204592094e-01 9.137916601356e-01 9.055210722888e-01 8.787436459400e-01 8.460473399976e-01 8.237246707567e-01 8.214306876409e-01 8.343363555739e-01 8.469930371316e-01 8.459123786201e-01 8.302375152435e-01 8.138106923323e-01 8.150081568905e-01 8.383565883129e-01 8.668804733438e-01 8.761950873225e-01 8.548177246714e-01 8.154695501050e-01 7.908211399011e-01 8.066977548896e-01 8.515751787807e-01 8.855185588211e-01 8.750500991037e-01 8.158031411745e-01 7.392243650577e-01 7.004652756036e-01 7.297703190506e-01 7.936169788054e-01 8.356437872446e-01 8.255878812286e-01 7.719889642776e-01 7.162624575779e-01 7.055670285295e-01
 7.556405082306e-01 7.559939748241e-01 7.564508821464e-01 7.574153383554e-01 7.587614497790e-01 7.599784959225e-01 7.607092932319e-01 7.610863750392e-01 7.615756618735e-01 7.625184943910e-01 7.638068720990e-01 7.649891091339e-01 7.657235660385e-01 7.661361105464e-01 7.666923263059e-01 7.677014231516e-01 7.690010631941e-01 7.701482172276e-01 7.708826868046e-01 7.713830527697e-01 7.720768420276e-01 7.732013516650e-01 7.745482755354e-01 7.756755055932e-01 7.763852790088e-01 7.769456151369e-01 7.777954895171e-01 7.790684748886e-01 7.804604866930e-01 7.815588450885e-01 7.822628669280e-01 7.828754879927e-01 7.838004521211e-01 7.851335939342e-01 7.865585999345e-01 7.876602437568e-01 7.883505783627e-01 7.889651883726e-01 7.899246111318e-01 7.913059242507e-01 7.927605468464e-01 7.938572681070e-01 7.945188527135e-01 7.951209663057e-01 7.961176362939e-01 7.975593411201e-01 7.990276542213e-01 8.000777445364e-01 8.007098667015e-01 8.013641918274e-01 8.024481752233e-01 8.039199083892e-01 8.053449456870e-01 8.063508168391e-01 8.070068410670e-01 8.077411480508e-01 8.088886376903e-01 8.103561954866e-01 8.117411633104e-01 8.127480178117e-01 8.134645005098e-01 8.142569924855e-01 8.154165969162e-01 8.168782671707e-01 8.182805264581e-01 8.193182421952e-01 8.200521036620e-01 8.208545400164e-01 8.220428545713e-01 8.235584869997e-01 8.250069867070e-01 8.260425258683e-01 8.267395596362e-01 8.275409070358e-01 8.288080132626e-01 8.304203824175e-01 8.318854264394e-01 8.328555638582e-01 8.335044198520e-01 8.343598293431e-01 8.357467477185e-01 8.374285743307e-01 8.388467756665e-01 8.397208570807e-01 8.403602463304e-01 8.413273568304e-01 8.428367522511e-01 8.445263585715e-01 8.458485951686e-01 8.466530575649e-01 8.473424306965e-01 8.484419501699e-01 8.500333258811e-01 8.516777250025e-01 8.528991474631e-01 8.536824059194e-01 8.544718342386e-01 8.556953552479e-01 8.573158512304e-01 8.588880907438e-01 8.600371335008e-01 8.608483223462e-01 8.617561016396e-01 8.630752820630e-01 8.646858498034e-01 8.661811395828e-01 8.672975307559e-01 8.681752905011e-01 8.691930050633e-01 8.705684597487e-01 8.721434935644e-01 8.735758225519e-01 8.746938759496e-01 8.756553784112e-01 8.767654744353e-01 8.781598300127e-01 8.796842915836e-01 8.810718475707e-01 8.822156421881e-01 8.832614716944e-01 8.844381290240e-01 8.858272929484e-01 8.872997083832e-01 8.886599900027e-01 8.898420305159e-01 8.909588349816e-01 8.921770580460e-01 8.935472058213e-01 8.949753727462e-01 8.963233059025e-01 8.975446865461e-01 8.987143172337e-01 8.999483277515e-01 9.012906774958e-01 9.026842318218e-01 9.040296771817e-01 9.052828249544e-01 9.064846479577e-01 9.077181554287e-01 9.090322957744e-01 9.104008129040e-01 9.117472735731e-01 9.130210889811e-01 9.142430327890e-01 9.154774285493e-01 9.167729995424e-01 9.181199849354e-01 9.194627188764e-01 9.207536460482e-01 9.219961889222e-01 9.232377439325e-01 9.245172547460e-01 9.258394453192e-01 9.271729449619e-01 9.284786091115e-01 9.297425293196e-01 9.309877924685e-01 9.322506573655e-01 9.335490373025e-01 9.348712560803e-01 9.361833335109e-01 9.374611821616e-01 9.387104805466e-01 9.399643952535e-01 9.412463257934e-01 9.425524130172e-01 9.438599019092e-01 9.451444689025e-01 9.464042172164e-01 9.476590044009e-01 9.489293828386e-01 9.502178661910e-01 9.515123547313e-01 9.527973382260e-01 9.540647913015e-01 9.553226843790e-01 9.565855914734e-01 9.578583193334e-01 9.591360312103e-01 9.604103084470e-01 9.616728014444e-01 9.629288398376e-01 9.641862915396e-01 9.654481980412e-01 9.667073237521e-01 9.679611314818e-01 9.692090932744e-01 9.704554244280e-01 9.717054369957e-01 9.729560803471e-01 9.741989843558e-01 9.754337826630e-01 9.766632384460e-01 9.778945817463e-01 9.791299360294e-01 9.803656212795e-01 9.815926005648e-01 9.828079448047e-01 9.840184181437e-01 9.852318520640e-01 9.864486058815e-01 9.876632026630e-01 9.888676881638e-01 9.900615519996e-01 9.912541705318e-01 9.924517141148e-01 9.936487765718e-01 9.948370102261e-01 9.960160353949e-01 9.971893521563e-01 9.983649793055e-01 9.995441560674e-01 1.000717182138e+00 1.001877722701e+00 1.003032960651e+00 1.004188080362e+00 1.005346249020e+00 1.006501450577e+00 1.007644532916e+00 1.008778386506e+00 1.009911843536e+00 1.011048089597e+00 1.012180217532e+00 1.013302475892e+00 1.014413620093e+00 1.015520118285e+00 1.016629016483e+00 1.017734535806e+00 1.018828021936e+00 1.019911814040e+00 1.020990802516e+00 1.022066598423e+00 1.023138767382e+00 1.024201542942e+00 1.025253488969e+00 1.026301224913e+00 1.027345849685e+00 1.028382629855e+00 1.029410974256e+00 1.030431410902e+00 1.031446040483e+00 1.032457738609e+00 1.033462793401e+00 1.034457329634e+00 1.035444273872e+00 1.036426331272e+00 1.037403813407e+00 1.038375546113e+00 1.039338147463e+00 1.040290091691e+00 1.041237522678e+00 1.042180604963e+00 1.043114463700e+00 1.044040965959e+00 1.044959154121e+00 1.045868435791e+00 1.046773449845e+00 1.047670348307e+00 1.048555048195e+00 1.049433450745e+00 1.050304225837e+00 1.051167617675e+00 1.052024066616e+00 1.052870739153e+00 1.053705514371e+00 1.054534404976e+00 1.055355295178e+00 1.056166593539e+00 1.056971485433e+00 1.057767628594e+00 1.058552336127e+00 1.059329172070e+00 1.060095975276e+00 1.060854028077e+00 1.061606206933e+00 1.062347921926e+00 1.063078039180e+00 1.063799523914e+00 1.064511392406e+00 1.065213933286e+00 1.065908685587e+00 1.066591278712e+00 1.067263429992e+00 1.067927108205e+00 1.068581021711e+00 1.069225510928e+00 1.069860275550e+00 1.070483441055e+00 1.071096042013e+00 1.071700083785e+00 1.072292862249e+00 1.072876982549e+00 1.073451845168e+00 1.074014066903e+00 1.074565763191e+00 1.075106807395e+00 1.075636678311e+00 1.076158059087e+00 1.076668936671e+00 1.077167861802e+00 1.077655256939e+00 1.078131910288e+00 1.078596765265e+00 1.079051593613e+00 1.079496151275e+00 1.079928939794e+00 1.080350790346e+00 1.080761063908e+00 1.081158606775e+00 1.081546066294e+00 1.081921573192e+00 1.082286722204e+00 1.082640428353e+00 1.082982244103e+00 1.083310993846e+00 1.083628804038e+00 1.083935578945e+00 1.084230633107e+00 1.084514799081e+00 1.084786107427e+00 1.085045849278e+00 1.085293613353e+00 1.085528780087e+00 1.085752349765e+00 1.085965123656e+00 1.086164792614e+00 1.086353045935e+00 1.086530254784e+00 1.086693088657e+00 1.086845124470e+00 1.086984826309e+00 1.087111822707e+00 1.087229151180e+00 1.087332395841e+00 1.087421870960e+00 1.087501669867e+00 1.087567274335e+00 1.087621479455e+00 1.087665352097e+00 1.087695060835e+00 1.087711525849e+00 1.087716152021e+00 1.087708130016e+00 1.087688755537e+00 1.087657287653e+00 1.087612327494e+00 1.087554603433e+00 1.087484434857e+00 1.087401830789e+00 1.087308325900e+00 1.087201204567e+00 1.087080904615e+00 1.086949132651e+00 1.086803971499e+00 1.086647479193e+00 1.086479128329e+00 1.086296353956e+00 1.086101463561e+00 1.085894332857e+00 1.085675356928e+00 1.085444680224e+00 1.085201125941e+00 1.084944330101e+00 1.084675359496e+00 1.084394457093e+00 1.084101735022e+00 1.083797038873e+00 1.083479028615e+00 1.083148731520e+00 1.082807027451e+00 1.082452209688e+00 1.082087102593e+00 1.081709368704e+00 1.081319030930e+00 1.080916901750e+00 1.080502326682e+00 1.080077255969e+00 1.079639351024e+00 1.079189544697e+00 1.078728985511e+00 1.078255823229e+00 1.077771679334e+00 1.077275523012e+00 1.076767386262e+00 1.076248331409e+00 1.075718460530e+00 1.075176112418e+00 1.074622594640e+00 1.074058823261e+00 1.073483211338e+00 1.072896955397e+00 1.072298577504e+00 1.071689559875e+00 1.071070816264e+00 1.070440246929e+00 1.069799811277e+00 1.069148559717e+00 1.068486231480e+00 1.067813809192e+00 1.067131479965e+00 1.066438718663e+00 1.065735876936e+00 1.065023332111e+00 1.064299437939e+00 1.063567385991e+00 1.062824651993e+00 1.062073461767e+00 1.061313051682e+00 1.060541330776e+00 1.059761368337e+00 1.058971823698e+00 1.058173955373e+00 1.057367383970e+00 1.056551498209e+00 1.055727229346e+00 1.054894101290e+00 1.054051971809e+00 1.053202650381e+00 1.052345543328e+00 1.051479776784e+00 1.050606238528e+00 1.049724227815e+00 1.048836551336e+00 1.047940005604e+00 1.047037118164e+00 1.046127144912e+00 1.045209307924e+00 1.044284923528e+00 1.043355248148e+00 1.042417853579e+00 1.041475026968e+00 1.040525613804e+00 1.039569348388e+00 1.038608946581e+00 1.037642128547e+00 1.036670570363e+00 1.035693461234e+00 1.034710183282e+00 1.033722555253e+00 1.032730595226e+00 1.031734130603e+00 1.030733843636e+00 1.029728558879e+00 1.028718964769e+00 1.027706096717e+00 1.026689362466e+00 1.025669759097e+00 1.024646869687e+00 1.023620657684e+00 1.022591595965e+00 1.021560133988e+00 1.020526046696e+00 1.019490472550e+00 1.018452012100e+00 1.017412668847e+00 1.016370818735e+00 1.015327898423e+00 1.014284669774e+00 1.013240171117e+00 1.012194704584e+00 1.011149271396e+00 1.010103142328e+00 1.009057374060e+00 1.008011226367e+00 1.006966189495e+00 1.005921732761e+00 1.004878207378e+00 1.003836364292e+00 1.002795046070e+00 1.001755408142e+00 1.000717861691e+00 9.996829941783e-01 9.986504139219e-01 9.976199587034e-01 9.965921593151e-01 9.955679422830e-01 9.945472050862e-01 9.935296727806e-01 9.925166965424e-01 9.915061820835e-01 9.905012023757e-01 9.895007587799e-01 9.885040752952e-01 9.875142656596e-01 9.865285197166e-01 9.855478671930e-01 9.845740255702e-01 9.836052095276e-01 9.826434920458e-01 9.816886684807e-01 9.807390498315e-01 9.797979433857e-01 9.788631156559e-01 9.779364396264e-01 9.770175984639e-01 9.761054652378e-01 9.752036294415e-01 9.743079765436e-01 9.734225709949e-01 9.725464990146e-01 9.716775539013e-01 9.708203034912e-01 9.699713835636e-01 9.691327849695e-01 9.683045985055e-01 9.674854836386e-01 9.666793419832e-01 9.658819218694e-01 9.650960843409e-01 9.643222311404e-01 9.635588342454e-01 9.628081884166e-01 9.620681971394e-01 9.613409130370e-01 9.606265161008e-01 9.599230020092e-01 9.592339480113e-01 9.585568358093e-01 9.578927947890e-01 9.572436004215e-01 9.566052084650e-01 9.559827636098e-01 9.553730171259e-01 9.547769827785e-01 9.541971980312e-01 9.536283790043e-01 9.530772802591e-01 9.525388005214e-01 9.520155209807e-01 9.515088271868e-01 9.510143148198e-01 9.505380857336e-01 9.500751913224e-01 9.496274475201e-01 9.491974425760e-01 9.487804641386e-01 9.483818161247e-01 9.479978208799e-01 9.476296803179e-01 9.472781070821e-01 9.469415583718e-01 9.466236563393e-01 9.463199343462e-01 9.460328888703e-01 9.457636543684e-01 9.455089258346e-01 9.452725133162e-01 9.450513869719e-01 9.448469488837e-01 9.446603791763e-01 9.444879238360e-01 9.443352207612e-01 9.441968403236e-01 9.440757648320e-01 9.439721876431e-01 9.438825231493e-01 9.438129211885e-01 9.437566871173e-01 9.437184270999e-01 9.436974215604e-01 9.436901147840e-01 9.437024653084e-01 9.437274433444e-01 9.437709433183e-01 9.438300260834e-01 9.439032556421e-01 9.439945500912e-01 9.440998269855e-01 9.442219694816e-01 9.443587822920e-01 9.445096642138e-01 9.446785547963e-01 9.448588285992e-01 9.450572629855e-01 9.452678050824e-01 9.454928799150e-01 9.457345824748e-01 9.459860811782e-01 9.462559078718e-01 9.465356027227e-01 9.468294745011e-01 9.471389702286e-01 9.474574815059e-01 9.477923787480e-01 9.481366991723e-01 9.484936221397e-01 9.488637496002e-01 9.492422811153e-01 9.496359981504e-01 9.500367707763e-01 9.504502439565e-01 9.508738895184e-01 9.513055609886e-01 9.517504832878e-01 9.522002303600e-01 9.526614466051e-01 9.531303910711e-01 9.536064206980e-01 9.540929964742e-01 9.545831555780e-01 9.550840968333e-01 9.555886929845e-01 9.560994680427e-01 9.566187903634e-01 9.571389064590e-01 9.576683975905e-01 9.581996890473e-01 9.587354474018e-01 9.592763310005e-01 9.598165325702e-01 9.603639939385e-01 9.609094634994e-01 9.614582095315e-01 9.620094688725e-01 9.625581792418e-01 9.631114453974e-01 9.636599425601e-01 9.642110645952e-01 9.647597705516e-01 9.653046684258e-01 9.658517681895e-01 9.663901958304e-01 9.669304036399e-01 9.674634421167e-01 9.679920685127e-01 9.685193937796e-01 9.690351532752e-01 9.695516660263e-01 9.700562444276e-01 9.705554473943e-01 9.710492023464e-01 9.715292008823e-01 9.720071988017e-01 9.724699306003e-01 9.729260375210e-01 9.733714197066e-01 9.738032539188e-01 9.742290700646e-01 9.746359732105e-01 9.750355703070e-01 9.754194570324e-01 9.757882030462e-01 9.761475666265e-01 9.764854676404e-01 9.768143710106e-01 9.771223983800e-01 9.774159312691e-01 9.776945933762e-01 9.779500266529e-01 9.781941709437e-01 9.784137387891e-01 9.786176744188e-01 9.788023538146e-01 9.789623588153e-01 9.791083343239e-01 9.792262184389e-01 9.793278244613e-01 9.794054770404e-01 9.794586655506e-01 9.794929689685e-01 9.794971615855e-01 9.794840252267e-01 9.794420810027e-01 9.793757456377e-01 9.792872784277e-01 9.791665637712e-01 9.790266223823e-01 9.788542098518e-01 9.786577626529e-01 9.784350997848e-01 9.781792576255e-01 9.779020519744e-01 9.775897898084e-01 9.772519407723e-01 9.768856689767e-01 9.764855215862e-01 9.760612072882e-01 9.756002804819e-01 9.751133689444e-01 9.745941489643e-01 9.740420862633e-01 9.734638346854e-01 9.728462797373e-01 9.722040498482e-01 9.715253760475e-01 9.708144976166e-01 9.700752602189e-01 9.692967002730e-01 9.684927445741e-01 9.676493302473e-01 9.667759804860e-01 9.658723669781e-01 9.649278647750e-01 9.639589003318e-01 9.629497111375e-01 9.619109954933e-01 9.608388956802e-01 9.597300761596e-01 9.585940493478e-01 9.574176625525e-01 9.562141160296e-01 9.549751608800e-01 9.537019190745e-01 9.524011132281e-01 9.510593182885e-01 9.496943682598e-01 9.482914994724e-01 9.468573363912e-01 9.453953068862e-01 9.438955082945e-01 9.423725925178e-01 9.408126753055e-01 9.392243697919e-01 9.376090580341e-01 9.359583917797e-01 9.342858515727e-01 9.325784660078e-01 9.308464162075e-01 9.290877912294e-01 9.272976608603e-01 9.254872695041e-01 9.236448488104e-01 9.217819315174e-01 9.198925915744e-01 9.179772836263e-01 9.160445532831e-01 9.140822017362e-01 9.121042772360e-01 9.101023057093e-01 9.080798591603e-01 9.060420072371e-01 9.039784929480e-01 9.019052387499e-01 8.998092811299e-01 8.976994595002e-01 8.955769738223e-01 8.934352639855e-01 8.912878823222e-01 8.891215070059e-01 8.869487946424e-01 8.847654729888e-01 8.825699196798e-01 8.803730178992e-01 8.781624526852e-01 8.759510809068e-01 8.737337191040e-01 8.715112431018e-01 8.692924993561e-01 8.670652857836e-01 8.648451430409e-01 8.626227973396e-01 8.604027895471e-01 8.581919972966e-01 8.559788447478e-01 8.537803051118e-01 8.515838135514e-01 8.493987837383e-01 8.472265661205e-01 8.450602739794e-01 8.429148049795e-01 8.407773808419e-01 8.386598845584e-01 8.365595305349e-01 8.344738161980e-01 8.324153503351e-01 8.303704721791e-01 8.283545069890e-01 8.263597388891e-01 8.243887130435e-01 8.224499155860e-01 8.205318914787e-01 8.186503397269e-01 8.167956530103e-01 8.149719368702e-01 8.131867241321e-01 8.114284630580e-01 8.097137433601e-01 8.080306139800e-01 8.063867054980e-01 8.047847731143e-01 8.032173050398e-01 8.016987141901e-01 8.002162368985e-01 7.987802429343e-01 7.973900229428e-01 7.960404077858e-01 7.947438519602e-01 7.934874000307e-01 7.922835543591e-01 7.911268722554e-01 7.900173742329e-01 7.889634591897e-01 7.879523140930e-01 7.869992672099e-01 7.860941872768e-01 7.852391222467e-01 7.844412739486e-01 7.836897145835e-01 7.829963676720e-01 7.823533520961e-01 7.817620781225e-01 7.812274549106e-01 7.807393308385e-01 7.803106428954e-01 7.799298979526e-01 7.796026098628e-01 7.793284474151e-01 7.791016159312e-01 7.789313884595e-01 7.788055149778e-01 7.787333334727e-01 7.787095377355e-01 7.787315219660e-01 7.788043332206e-01 7.789188556975e-01 7.790823965115e-01 7.792879687789e-01 7.795361258547e-01 7.798290868834e-01 7.801568229672e-01 7.805286277547e-01 7.809346915977e-01 7.813774029503e-01 7.818560762483e-01 7.823630862230e-01 7.829055993868e-01 7.834724392459e-01 7.840681141425e-01 7.846900476972e-01 7.853313542757e-01 7.859976434417e-01 7.866778277955e-01 7.873780122896e-01 7.880918286795e-01 7.888138890687e-01 7.895505457046e-01 7.902889621880e-01 7.910354680876e-01 7.917827823706e-01 7.925273444378e-01 7.932726774240e-01 7.940068173455e-01 7.947369690853e-01 7.954533793608e-01 7.961554988564e-01 7.968431915747e-01 7.975087202218e-01 7.981553009675e-01 7.987744006121e-01 7.993669291586e-01 7.999298807145e-01 8.004575259395e-01 8.009530894782e-01 8.014072115205e-01 8.018225969514e-01 8.021939612816e-01 8.025186991882e-01 8.027974830054e-01 8.030225664873e-01 8.031972165993e-01 8.033154416520e-01 8.033755017939e-01 8.033782102287e-01 8.033166126568e-01 8.031939125150e-01 8.030038959400e-01 8.027470477044e-01 8.024236866998e-01 8.020283980024e-01 8.015634796926e-01 8.010241660048e-01 8.004125264730e-01 7.997260114756e-01 7.989631285573e-01 7.981277104232e-01 7.972131853771e-01 7.962236628090e-01 7.951578605550e-01 7.940156049241e-01 7.927987893554e-01 7.915049119306e-01 7.901382898678e-01 7.886976071908e-01 7.871852440813e-01 7.856031154125e-01 7.839510217208e-01 7.822341041408e-01 7.804507339507e-01 7.786070349259e-01 7.767031798157e-01 7.747431078536e-01 7.727320184643e-01 7.706689285488e-01 7.685643824153e-01 7.664156902747e-01 7.642315811693e-01 7.620167015452e-01 7.597719986843e-01 7.575085934624e-01 7.552263118552e-01 7.529344797729e-01 7.506392462527e-01 7.483435451029e-01 7.460593855567e-01 7.437864236746e-01 7.415371226558e-01 7.393165190074e-01 7.371299990141e-01 7.349893748456e-01 7.328954822782e-01 7.308623879339e-01 7.288931857189e-01 7.269958716386e-01 7.251810360799e-01 7.234507249378e-01 7.218184303302e-01 7.202854397315e-01 7.188623899086e-01 7.175562095232e-01 7.163690064842e-01 7.153130485110e-01 7.143894380807e-01 7.136064588035e-01 7.129685139106e-01 7.124782158500e-01 7.121443266488e-01 7.119649269522e-01 7.119481580505e-01 7.120927483279e-01 7.124025723296e-01 7.128805042133e-01 7.135216274360e-01 7.143332698614e-01 7.153097343851e-01 7.164509459931e-01 7.177560538248e-01 7.192203070248e-01 7.208449177752e-01 7.226199608035e-01 7.245460138730e-01 7.266163403283e-01 7.288229956789e-01 7.311640543862e-01 7.336285608783e-01 7.362125366788e-01 7.389064341164e-01 7.417013058197e-01 7.445922421684e-01 7.475657763520e-01 7.506170031928e-01 7.537331314901e-01 7.569070789104e-01 7.601276369261e-01 7.633837028423e-01 7.666691157293e-01 7.699690124157e-01 7.732772186915e-01 7.765820123022e-01 7.798712474130e-01 7.831405130005e-01 7.863736619139e-01 7.895670392736e-01 7.927070611767e-01 7.957863871691e-01 7.987984031871e-01 8.017293689788e-01 8.045775160685e-01 8.073295074597e-01 8.099815500911e-01 8.125266432956e-01 8.149570401527e-01 8.172686911809e-01 8.194532434308e-01 8.215098099259e-01 8.234319244346e-01 8.252148101624e-01 8.268593030983e-01 8.283577307930e-01 8.297131905364e-01 8.309213595528e-01 8.319816588439e-01 8.328960867657e-01 8.336625074529e-01 8.342871576223e-01 8.347664709499e-01 8.351065616632e-01 8.353117776483e-01 8.353825883056e-01 8.353283869819e-01 8.351493288577e-01 8.348578684299e-01 8.344566433575e-01 8.339530222852e-01 8.333609053056e-01 8.326799108818e-01 8.319294339265e-01 8.311130335276e-01 8.302425924624e-01 8.293343604153e-01 8.283912154972e-01 8.274361446865e-01 8.264730127945e-01 8.255193622689e-01 8.245899919389e-01 8.236923127168e-01 8.228507687779e-01 8.220693738381e-01 8.213688622093e-01 8.207630929475e-01 8.202618403373e-01 8.198877083069e-01 8.196444388422e-01 8.195556959159e-01 8.196285402693e-01 8.198759639140e-01 8.203159880031e-01 8.209515120986e-01 8.218021838937e-01 8.228716563992e-01 8.241711603794e-01 8.257132252203e-01 8.274956895702e-01 8.295360393511e-01 8.318288898936e-01 8.343843919930e-01 8.372044177069e-01 8.402845815426e-01 8.436354793712e-01 8.472428657124e-01 8.511153031764e-01 8.552455207102e-01 8.596227131180e-01 8.642520490748e-01 8.691133858272e-01 8.742080491532e-01 8.795217429986e-01 8.850416372643e-01 8.907648914524e-01 8.966664038228e-01 9.027433436792e-01 9.089760918295e-01 9.153488827888e-01 9.218529277945e-01 9.284611050208e-01 9.351677118443e-01 9.419480774434e-01 9.487854146048e-01 9.556675144716e-01 9.625659561738e-01 9.694740371990e-01 9.763622296262e-01 9.832188700723e-01 9.900252980605e-01 9.967567683259e-01 1.003401732147e+00 1.009937027309e+00 1.016347083824e+00 1.022613682856e+00 1.028716760927e+00 1.034645707640e+00 1.040375417724e+00 1.045897898354e+00 1.051193439509e+00 1.056248579301e+00 1.061052530459e+00 1.065587834016e+00 1.069848830717e+00 1.073821110291e+00 1.077497130411e+00 1.080870861630e+00 1.083931510568e+00 1.086680993399e+00 1.089110094598e+00 1.091221724326e+00 1.093013824352e+00 1.094488529842e+00 1.095653128270e+00 1.096508627908e+00 1.097067276634e+00 1.097335684581e+00 1.097327104704e+00 1.097055949830e+00 1.096534251868e+00 1.095784193937e+00 1.094819631098e+00 1.093664392627e+00 1.092340335625e+00 1.090866930002e+00 1.089274907232e+00 1.087582435886e+00 1.085821000711e+00 1.084014766102e+00 1.082188601776e+00 1.080373974740e+00 1.078590884493e+00 1.076871627529e+00 1.075235583938e+00 1.073708485476e+00 1.072315781486e+00 1.071071941998e+00 1.070003674905e+00 1.069121360870e+00 1.068443462228e+00 1.067984292467e+00 1.067747400776e+00 1.067750405454e+00 1.067987578220e+00 1.068469212249e+00 1.069193442095e+00 1.070152270813e+00 1.071350515981e+00 1.072768102801e+00 1.074402974713e+00 1.076239294730e+00 1.078258910190e+00 1.080449281208e+00 1.082781579899e+00 1.085239637278e+00 1.087794676868e+00 1.090417433743e+00 1.093080926017e+00 1.095747491241e+00 1.098386626708e+00 1.100956746146e+00 1.103419529863e+00 1.105735142731e+00 1.107855351494e+00 1.109740017295e+00 1.111336959499e+00 1.112602387846e+00 1.113485678070e+00 1.113937078732e+00 1.113914163521e+00 1.113362217759e+00 1.112243049177e+00 1.110511958054e+00 1.108130048228e+00 1.105065932589e+00 1.101288705330e+00 1.096781663217e+00 1.091526035586e+00 1.085520848664e+00 1.078771404331e+00 1.071290685595e+00 1.063111649211e+00 1.054268432400e+00 1.044819440548e+00 1.034830881365e+00 1.024382026166e+00 1.013572200744e+00 1.002504626259e+00 9.913052101709e-01 9.801040184290e-01 9.690428947163e-01 9.582754948327e-01 9.479512542248e-01 9.382313310394e-01 9.292641512176e-01 9.212007229333e-01 9.141767658127e-01 9.083072281740e-01 9.037026209889e-01 9.004315099723e-01 8.985528056652e-01 8.980905696937e-01 8.990372926887e-01 9.013709261005e-01 9.050278693039e-01 9.099358661933e-01 9.159998233438e-01 9.231048430584e-01 9.311392170514e-01 9.399732402681e-01 9.494875685980e-01 9.595586898152e-01 9.700723074777e-01 9.809249324475e-01 9.920172647499e-01 1.003270215823e+00 1.014605123513e+00 1.025962074791e+00 1.037289346782e+00 1.048536376466e+00 1.059671159479e+00 1.070653069757e+00 1.081452028826e+00 1.092037198539e+00 1.102371164846e+00 1.112424093559e+00 1.122152429785e+00 1.131519602322e+00 1.140479974160e+00 1.148988384017e+00 1.157003227826e+00 1.164479787680e+00 1.171383801202e+00 1.177685035918e+00 1.183363463882e+00 1.188416568516e+00 1.192851470563e+00 1.196696841359e+00 1.199998582694e+00 1.202822636326e+00 1.205253786552e+00 1.207392523612e+00 1.209359334180e+00 1.211279311158e+00 1.213288225772e+00 1.215522557042e+00 1.218111109657e+00 1.221172368550e+00 1.224803323546e+00 1.229079997475e+00 1.234047188967e+00 1.239713276772e+00 1.246056725122e+00 1.253016322028e+00 1.260498682069e+00 1.268382968027e+00 1.276518506226e+00 1.284738652866e+00 1.292865402424e+00 1.300712557475e+00 1.308100453860e+00 1.314852193578e+00 1.320808566424e+00 1.325828338124e+00 1.329785992402e+00 1.332588205742e+00 1.334155288075e+00 1.334437061860e+00 1.333405614834e+00 1.331046810336e+00 1.327374536571e+00 1.322408180333e+00 1.316186635291e+00 1.308762394467e+00 1.300192067438e+00 1.290557648674e+00 1.279938623730e+00 1.268444822479e+00 1.256197967556e+00 1.243335374122e+00 1.230035154417e+00 1.216482658709e+00 1.202902821120e+00 1.189541891733e+00 1.176656988347e+00 1.164535645046e+00 1.153441625939e+00 1.143641371242e+00 1.135364842031e+00 1.128782032655e+00 1.124018080497e+00 1.121091423050e+00 1.119955969509e+00 1.120463677074e+00 1.122378522365e+00 1.125413030732e+00 1.129200348127e+00 1.133373369630e+00 1.137543889839e+00 1.141348130393e+00 1.144487192527e+00 1.146700824105e+00 1.147842046893e+00 1.147837009314e+00 1.146716726553e+00 1.144619580671e+00 1.141748833570e+00 1.138408396878e+00 1.134933090952e+00 1.131695989156e+00 1.129079284628e+00 1.127414477087e+00 1.127016405149e+00 1.128095082563e+00 1.130799187734e+00 1.135187574072e+00 1.141221259157e+00 1.148824487559e+00 1.157834297803e+00 1.168084906768e+00 1.179386072374e+00 1.191539136355e+00 1.204381517351e+00 1.217724632339e+00 1.231418699416e+00 1.245291472325e+00 1.259152940452e+00 1.272808779490e+00 1.285995514679e+00 1.298439780662e+00 1.309812978566e+00 1.319754212521e+00 1.327909040006e+00 1.333896358204e+00 1.337396626319e+00 1.338121338000e+00 1.335864718263e+00 1.330528201704e+00 1.322102674437e+00 1.310728395965e+00 1.296641819603e+00 1.280208370722e+00 1.261900096980e+00 1.244095604138e+00 1.221969391214e+00 1.199858975271e+00 1.182050551391e+00 1.170038076607e+00 1.161605592929e+00 1.152531015092e+00 1.139654760975e+00 1.123152831805e+00 1.106577749141e+00 1.094640959009e+00 1.090032341101e+00 1.091503752919e+00 1.094781748679e+00 1.095569528400e+00 1.092383818447e+00 1.087416976068e+00 1.084963679153e+00 1.088326991143e+00 1.097323557149e+00 1.108281366615e+00 1.116464038186e+00 1.119071886218e+00 1.116845987268e+00 1.113376200611e+00 1.112534551248e+00 1.115718979245e+00 1.120832793987e+00 1.123753410546e+00 1.121203452341e+00 1.113010870035e+00 1.102359022698e+00 1.093877947433e+00 1.090722445820e+00 1.092574339457e+00 1.096111113395e+00 1.097598355858e+00 1.095634117140e+00 1.092178990644e+00 1.091278157001e+00 1.096216829852e+00 1.107037748788e+00 1.120328375382e+00 1.131427855164e+00 1.137336319787e+00 1.138392998905e+00 1.137799947225e+00 1.139276294892e+00 1.144375849778e+00 1.151352842908e+00 1.156430788800e+00 1.156498924933e+00 1.151380251029e+00 1.144228617941e+00 1.139748965178e+00 1.141288710750e+00 1.148724368331e+00 1.158734558939e+00 1.167248756994e+00 1.172207900820e+00 1.174758314593e+00 1.178205942324e+00 1.185436045683e+00 1.196514663886e+00 1.208260976406e+00 1.216123357512e+00 1.216982284035e+00 1.211015397033e+00 1.201590050913e+00 1.193196125280e+00 1.188581854889e+00 1.186976135274e+00 1.184698529545e+00 1.177644671042e+00 1.163899093965e+00 1.144859313452e+00 1.124319224705e+00 1.106106083784e+00 1.091863069449e+00 1.080548581098e+00 1.070005920559e+00 1.059460968064e+00 1.051203472183e+00 1.025517366809e+00 9.289920347551e-01 8.262179709833e-01 8.025401109602e-01 8.698898440481e-01 9.519735160196e-01 9.793503023361e-01 9.365254907059e-01 8.622146276319e-01 8.260975673473e-01 8.641667191442e-01 9.345131482586e-01 9.720574708443e-01 9.487069349816e-01 8.887650037454e-01 8.542312835060e-01 8.881313433655e-01 9.595433592315e-01 1.000894022222e+00 9.729671954390e-01 8.924001800131e-01 8.321190204864e-01 8.669838264085e-01 9.752353631960e-01 1.063695971553e+00 1.062011259921e+00 9.588889592115e-01 8.145185865631e-01 7.570255731695e-01 8.582458445491e-01 1.016169380703e+00 1.105869583134e+00 1.072625942428e+00 9.357476627831e-01 7.940162298127e-01 7.912142557761e-01 9.347393337223e-01 1.083779453163e+00 1.134054884163e+00 1.060746736330e+00 9.136107244103e-01 8.118558005690e-01 8.594382219038e-01 9.985544848486e-01 1.102185840074e+00 1.103227153024e+00 1.007575078652e+00 8.852576141632e-01 8.390642736276e-01 9.023782597801e-01 9.951810253018e-01 1.031638702344e+00 9.840169784244e-01 8.846509150937e-01 8.094104922187e-01 8.205961616128e-01 8.940548908168e-01 9.560707099467e-01 9.600562258027e-01 9.057669569799e-01 8.298149990928e-01 7.819835372369e-01 7.858743210998e-01 8.200181047394e-01 8.489874859379e-01 8.551739543904e-01 8.412875122054e-01 8.182529692274e-01 7.939235793034e-01 7.714191961046e-01 7.554542701916e-01 7.551551355390e-01 7.761708300046e-01 8.107854436707e-01 8.407990635496e-01 8.508154354892e-01 8.389349937122e-01 8.186497970053e-01 8.104357119588e-01 8.259740284806e-01 8.582931897057e-01 8.888437388544e-01 9.018433809883e-01 8.924541059656e-01 8.674254822823e-01 8.408373350866e-01 8.262503508726e-01 8.279978078758e-01 8.379893247789e-01 8.420751840169e-01 8.309133827431e-01 8.081273135399e-01 7.906677104986e-01 7.967956742882e-01 8.269265781202e-01 8.591405738597e-01 8.667547364082e-01 8.390588046617e-01 7.923677956677e-01 7.654974436792e-01 7.884550386588e-01 8.460558615865e-01 8.913367847741e-01 8.864824839744e-01 8.257130630153e-01 7.415166705932e-01 6.939376824082e-01 7.200831237283e-01 7.866779574132e-01 8.327116923021e-01 8.249589928916e-01 7.716492489630e-01 7.157180468757e-01 7.057820146581e-01
 7.426771790437e-01 7.430399819198e-01 7.435038760209e-01 7.444682886881e-01 7.458073169969e-01 7.470203055205e-01 7.477542873195e-01 7.481393221334e-01 7.486319653336e-01 7.495704734265e-01 7.508522071540e-01 7.520322136678e-01 7.527703946808e-01 7.531893755959e-01 7.537473144523e-01 7.547493037346e-01 7.560407299387e-01 7.571857186108e-01 7.579261227967e-01 7.584327395292e-01 7.591253691435e-01 7.602401973262e-01 7.615777471051e-01 7.627042165293e-01 7.634217062103e-01 7.639897883815e-01 7.648388431721e-01 7.661021113232e-01 7.674851525109e-01 7.685834213215e-01 7.692972277519e-01 7.699198527184e-01 7.708449013470e-01 7.721693416800e-01 7.735859612033e-01 7.746897576224e-01 7.753926152528e-01 7.760193285442e-01 7.769799337978e-01 7.783523065872e-01 7.798010090362e-01 7.809026203481e-01 7.815785469595e-01 7.821928225324e-01 7.831907802027e-01 7.846265552187e-01 7.860921434903e-01 7.871487655661e-01 7.877964590126e-01 7.884622172562e-01 7.895481583207e-01 7.910166083784e-01 7.924411930345e-01 7.934556286009e-01 7.941269949886e-01 7.948743123378e-01 7.960259017186e-01 7.974908089888e-01 7.988758675921e-01 7.998934882799e-01 8.006273145012e-01 8.014334197491e-01 8.025972025091e-01 8.040565777153e-01 8.054607377430e-01 8.065118978340e-01 8.072657866827e-01 8.080834094312e-01 8.092752887195e-01 8.107880161285e-01 8.122413581162e-01 8.132946572929e-01 8.140133026528e-01 8.148284686079e-01 8.160981226596e-01 8.177099873060e-01 8.191837199450e-01 8.201751387397e-01 8.208469205090e-01 8.217147693081e-01 8.231035377015e-01 8.247877231646e-01 8.262194466895e-01 8.271177911916e-01 8.277790938300e-01 8.287588274665e-01 8.302719027871e-01 8.319682209544e-01 8.333079949985e-01 8.341372975002e-01 8.348480516015e-01 8.359603758396e-01 8.375590672342e-01 8.392152656183e-01 8.404580866389e-01 8.412667699002e-01 8.420789593709e-01 8.433169012322e-01 8.449484486843e-01 8.465363302722e-01 8.477089584880e-01 8.485469709109e-01 8.494792494142e-01 8.508164844585e-01 8.524424592296e-01 8.539563821298e-01 8.550979645011e-01 8.560043640222e-01 8.570489490015e-01 8.584454268784e-01 8.600397823846e-01 8.614927672741e-01 8.626377600757e-01 8.636305079004e-01 8.647691481156e-01 8.661873814438e-01 8.677334902149e-01 8.691440509397e-01 8.703173217564e-01 8.713955972031e-01 8.726033988252e-01 8.740199751948e-01 8.755161962863e-01 8.769031249796e-01 8.781165634210e-01 8.792670985527e-01 8.805183551464e-01 8.819192536499e-01 8.833754688373e-01 8.847532842296e-01 8.860073831996e-01 8.872130343119e-01 8.884820516100e-01 8.898594659153e-01 8.912855636561e-01 8.926635200802e-01 8.939521391871e-01 8.951915075797e-01 8.964634479563e-01 8.978165285044e-01 8.992211616567e-01 9.006043997926e-01 9.019166147629e-01 9.031783304561e-01 9.044542410395e-01 9.057912527572e-01 9.071796339840e-01 9.085620772120e-01 9.098936548437e-01 9.111786799028e-01 9.124639811398e-01 9.137886627098e-01 9.151550081387e-01 9.165332521210e-01 9.178824289261e-01 9.191906604951e-01 9.204827756002e-01 9.217941005398e-01 9.231401150450e-01 9.245098470239e-01 9.258697281671e-01 9.271949505002e-01 9.284941882507e-01 9.297989004459e-01 9.311313185290e-01 9.324894319226e-01 9.338485713548e-01 9.351850284753e-01 9.364966955190e-01 9.378057851413e-01 9.391304879040e-01 9.404733256571e-01 9.418232946303e-01 9.431634278838e-01 9.444866320617e-01 9.458019847668e-01 9.471230204169e-01 9.484538854921e-01 9.497903437453e-01 9.511231032090e-01 9.524462513590e-01 9.537624925616e-01 9.550810901242e-01 9.564043892333e-01 9.577255960513e-01 9.590427911485e-01 9.603543511444e-01 9.616648699944e-01 9.629807865371e-01 9.642964059484e-01 9.656052548034e-01 9.669060046752e-01 9.682031147227e-01 9.695027499807e-01 9.708066420719e-01 9.721114405108e-01 9.734081290642e-01 9.746937464814e-01 9.759754465176e-01 9.772611569623e-01 9.785504142278e-01 9.798379131541e-01 9.811157946597e-01 9.823838450939e-01 9.836521712503e-01 9.849252000693e-01 9.861976814603e-01 9.874630299267e-01 9.887192465439e-01 9.899708021752e-01 9.912257508223e-01 9.924843857985e-01 9.937369199542e-01 9.949789250551e-01 9.962146644982e-01 9.974520316211e-01 9.986925694716e-01 9.999303015285e-01 1.001157534538e+00 1.002375253599e+00 1.003594598834e+00 1.004816591638e+00 1.006034451924e+00 1.007242837157e+00 1.008441327890e+00 1.009636207728e+00 1.010834185485e+00 1.012028637738e+00 1.013211705090e+00 1.014386826506e+00 1.015556709311e+00 1.016723965071e+00 1.017888590599e+00 1.019044232323e+00 1.020189701901e+00 1.021332552836e+00 1.022471311763e+00 1.023603743624e+00 1.024728675890e+00 1.025845951217e+00 1.026956865549e+00 1.028067198098e+00 1.029171361203e+00 1.030264620230e+00 1.031352104999e+00 1.032434183103e+00 1.033512836054e+00 1.034586378658e+00 1.035651069436e+00 1.036706029191e+00 1.037757087482e+00 1.038804085575e+00 1.039842748641e+00 1.040874788577e+00 1.041897349840e+00 1.042913565397e+00 1.043925114738e+00 1.044929503620e+00 1.045922465120e+00 1.046909746850e+00 1.047889457459e+00 1.048862090466e+00 1.049828525763e+00 1.050785603461e+00 1.051732326842e+00 1.052672672895e+00 1.053605710759e+00 1.054530335724e+00 1.055448743706e+00 1.056358179538e+00 1.057257052678e+00 1.058149190493e+00 1.059031514745e+00 1.059905553435e+00 1.060773504671e+00 1.061632188232e+00 1.062480010835e+00 1.063319413682e+00 1.064149376515e+00 1.064971188463e+00 1.065785121557e+00 1.066587633503e+00 1.067379901518e+00 1.068164962133e+00 1.068939207439e+00 1.069705537562e+00 1.070462198605e+00 1.071208436435e+00 1.071943528197e+00 1.072670862859e+00 1.073387271284e+00 1.074095519148e+00 1.074794678903e+00 1.075482065343e+00 1.076159261381e+00 1.076825627148e+00 1.077481903723e+00 1.078129296846e+00 1.078767172642e+00 1.079392746165e+00 1.080008391247e+00 1.080612156620e+00 1.081205554003e+00 1.081788655564e+00 1.082361626528e+00 1.082923244062e+00 1.083474652426e+00 1.084015077674e+00 1.084541560610e+00 1.085058978474e+00 1.085565510566e+00 1.086060835031e+00 1.086546229091e+00 1.087018756024e+00 1.087479016902e+00 1.087929285399e+00 1.088367270708e+00 1.088794354462e+00 1.089210749072e+00 1.089614241662e+00 1.090005974717e+00 1.090386060994e+00 1.090754233230e+00 1.091111107867e+00 1.091457815078e+00 1.091789974258e+00 1.092112665336e+00 1.092422583768e+00 1.092718646856e+00 1.093004165957e+00 1.093278110388e+00 1.093539399924e+00 1.093790092070e+00 1.094027371715e+00 1.094252266427e+00 1.094464397288e+00 1.094664235180e+00 1.094852819278e+00 1.095030199348e+00 1.095193716427e+00 1.095344087997e+00 1.095482882755e+00 1.095607959821e+00 1.095723230573e+00 1.095825709784e+00 1.095913769528e+00 1.095989889028e+00 1.096053144146e+00 1.096103946509e+00 1.096143249936e+00 1.096169468869e+00 1.096182259934e+00 1.096182524306e+00 1.096170968749e+00 1.096146225599e+00 1.096109277732e+00 1.096058569818e+00 1.095995857550e+00 1.095920320441e+00 1.095832460444e+00 1.095732344823e+00 1.095619296930e+00 1.095491956176e+00 1.095353766693e+00 1.095201878217e+00 1.095038527638e+00 1.094862539130e+00 1.094672875113e+00 1.094471348147e+00 1.094256820393e+00 1.094029826558e+00 1.093791485732e+00 1.093539161409e+00 1.093274762280e+00 1.092998173814e+00 1.092709041437e+00 1.092407471844e+00 1.092093929782e+00 1.091767757983e+00 1.091429219593e+00 1.091078222083e+00 1.090715032710e+00 1.090340200704e+00 1.089952492471e+00 1.089553044880e+00 1.089141859765e+00 1.088717928299e+00 1.088282554748e+00 1.087834840692e+00 1.087374922040e+00 1.086904295516e+00 1.086420996900e+00 1.085926200102e+00 1.085419296510e+00 1.084901705356e+00 1.084372304471e+00 1.083831395927e+00 1.083278881077e+00 1.082715457871e+00 1.082140325595e+00 1.081554912948e+00 1.080958548663e+00 1.080350578345e+00 1.079731055041e+00 1.079101749406e+00 1.078461945483e+00 1.077811299043e+00 1.077149705462e+00 1.076478035156e+00 1.075795891362e+00 1.075103264347e+00 1.074400617078e+00 1.073689200037e+00 1.072966808854e+00 1.072233732346e+00 1.071492151155e+00 1.070740003656e+00 1.069979500739e+00 1.069208706297e+00 1.068430022745e+00 1.067641483122e+00 1.066843302567e+00 1.066036992735e+00 1.065221964105e+00 1.064398752295e+00 1.063566706709e+00 1.062726057798e+00 1.061877386439e+00 1.061020980519e+00 1.060156805698e+00 1.059285167946e+00 1.058405075934e+00 1.057517888368e+00 1.056623702230e+00 1.055722199333e+00 1.054814089199e+00 1.053899177598e+00 1.052976586330e+00 1.052048516792e+00 1.051114072767e+00 1.050172785164e+00 1.049226469426e+00 1.048274333616e+00 1.047315142410e+00 1.046351572430e+00 1.045382606515e+00 1.044409200418e+00 1.043430317307e+00 1.042446489916e+00 1.041458100890e+00 1.040465016425e+00 1.039468431697e+00 1.038467838493e+00 1.037463168267e+00 1.036455208219e+00 1.035443355279e+00 1.034429152531e+00 1.033411560417e+00 1.032391054972e+00 1.031367961352e+00 1.030342984595e+00 1.029315322168e+00 1.028286463685e+00 1.027255430822e+00 1.026222916699e+00 1.025189534311e+00 1.024155006989e+00 1.023119275816e+00 1.022083879469e+00 1.021046815625e+00 1.020010892691e+00 1.018974953200e+00 1.017939216322e+00 1.016904103631e+00 1.015869148233e+00 1.014835763341e+00 1.013803980976e+00 1.012772884654e+00 1.011745061040e+00 1.010717738023e+00 1.009693541182e+00 1.008671784795e+00 1.007652459714e+00 1.006636432109e+00 1.005623032243e+00 1.004612987554e+00 1.003608284277e+00 1.002605608227e+00 1.001608905559e+00 1.000615539204e+00 9.996266555105e-01 9.986442875987e-01 9.976647411499e-01 9.966921651201e-01 9.957256103102e-01 9.947637132433e-01 9.938096097013e-01 9.928611208593e-01 9.919190388810e-01 9.909848693503e-01 9.900564279606e-01 9.891377703293e-01 9.882248193757e-01 9.873201119963e-01 9.864251447446e-01 9.855363194638e-01 9.846587043018e-01 9.837878164237e-01 9.829276377184e-01 9.820765142322e-01 9.812331897519e-01 9.804029460464e-01 9.795804505027e-01 9.787693553407e-01 9.779692766708e-01 9.771781017114e-01 9.764000103114e-01 9.756317320768e-01 9.748754072110e-01 9.741319107671e-01 9.733977753990e-01 9.726785103481e-01 9.719697257333e-01 9.712738604362e-01 9.705924214855e-01 9.699210384295e-01 9.692648625911e-01 9.686213881543e-01 9.679906540804e-01 9.673757627408e-01 9.667718951996e-01 9.661847703352e-01 9.656100194215e-01 9.650498286872e-01 9.645051660129e-01 9.639735155922e-01 9.634594777983e-01 9.629582734833e-01 9.624716222683e-01 9.620030756127e-01 9.615455655260e-01 9.611079670086e-01 9.606831998575e-01 9.602751885437e-01 9.598836634399e-01 9.595056012521e-01 9.591467855677e-01 9.588023729758e-01 9.584738506581e-01 9.581629826216e-01 9.578662499587e-01 9.575886067236e-01 9.573249436423e-01 9.570789077350e-01 9.568509245546e-01 9.566360341054e-01 9.564411252256e-01 9.562607303468e-01 9.560980939061e-01 9.559519364511e-01 9.558203368991e-01 9.557085448825e-01 9.556109273900e-01 9.555316092480e-01 9.554685130350e-01 9.554195456165e-01 9.553902486003e-01 9.553751796831e-01 9.553778280051e-01 9.553958176453e-01 9.554293438331e-01 9.554808222673e-01 9.555457212103e-01 9.556290065982e-01 9.557266279392e-01 9.558389888623e-01 9.559697041098e-01 9.561120804431e-01 9.562727289988e-01 9.564463134304e-01 9.566358570692e-01 9.568404595545e-01 9.570570298233e-01 9.572915665814e-01 9.575369668984e-01 9.577974991409e-01 9.580725678661e-01 9.583583792626e-01 9.586614613253e-01 9.589733904248e-01 9.592999693117e-01 9.596390702381e-01 9.599881457973e-01 9.603525098610e-01 9.607241529935e-01 9.611105985810e-01 9.615068561138e-01 9.619123685376e-01 9.623306730009e-01 9.627550958856e-01 9.631927587474e-01 9.636376196556e-01 9.640912765943e-01 9.645560308319e-01 9.650238095215e-01 9.655050027925e-01 9.659894170010e-01 9.664817166115e-01 9.669821650624e-01 9.674853650294e-01 9.679989097505e-01 9.685122356408e-01 9.690343211748e-01 9.695601747092e-01 9.700873978561e-01 9.706220503400e-01 9.711550990929e-01 9.716939542947e-01 9.722334918543e-01 9.727735011274e-01 9.733177903677e-01 9.738577433064e-01 9.744030536136e-01 9.749440823883e-01 9.754841298440e-01 9.760255025910e-01 9.765599984463e-01 9.770971637470e-01 9.776268002626e-01 9.781550509487e-01 9.786801023535e-01 9.791963621094e-01 9.797129074091e-01 9.802177762745e-01 9.807197262435e-01 9.812140070925e-01 9.816989950246e-01 9.821802065400e-01 9.826462403451e-01 9.831089364348e-01 9.835588363212e-01 9.839980621268e-01 9.844299011848e-01 9.848436586994e-01 9.852530821589e-01 9.856439576285e-01 9.860230425997e-01 9.863909459847e-01 9.867387802365e-01 9.870794164624e-01 9.873977350540e-01 9.877039470884e-01 9.879939077336e-01 9.882619138087e-01 9.885200290358e-01 9.887513989573e-01 9.889702923159e-01 9.891672509094e-01 9.893430447749e-01 9.895032693776e-01 9.896355834490e-01 9.897539593543e-01 9.898450577394e-01 9.899153940666e-01 9.899648524776e-01 9.899856209527e-01 9.899898066640e-01 9.899629089932e-01 9.899145414644e-01 9.898415951641e-01 9.897382484207e-01 9.896150822601e-01 9.894592314147e-01 9.892811741147e-01 9.890733101752e-01 9.888354517940e-01 9.885749873646e-01 9.882792335345e-01 9.879597069994e-01 9.876079150007e-01 9.872245293358e-01 9.868170472654e-01 9.863718909544e-01 9.859019534099e-01 9.853969700144e-01 9.848613761304e-01 9.842969805125e-01 9.836947265455e-01 9.830669211105e-01 9.824013144957e-01 9.817060646919e-01 9.809778121798e-01 9.802133443217e-01 9.794219027001e-01 9.785898576764e-01 9.777293751621e-01 9.768351042818e-01 9.759024638455e-01 9.749436683681e-01 9.739426098757e-01 9.729145820620e-01 9.718492577460e-01 9.707488761049e-01 9.696200955611e-01 9.684498225297e-01 9.672533337964e-01 9.660179440383e-01 9.647511148869e-01 9.634527603905e-01 9.621155644864e-01 9.607530962153e-01 9.593502342844e-01 9.579192714813e-01 9.564564049299e-01 9.549566189380e-01 9.534325692331e-01 9.518704783235e-01 9.502808962302e-01 9.486613976373e-01 9.470075060044e-01 9.453303574989e-01 9.436160245377e-01 9.418792121801e-01 9.401112699269e-01 9.383145935997e-01 9.364950781889e-01 9.346421361903e-01 9.327705886079e-01 9.308688372089e-01 9.289429538585e-01 9.269962872552e-01 9.250202289022e-01 9.230297444571e-01 9.210098234154e-01 9.189734317580e-01 9.169171420846e-01 9.148370343416e-01 9.127453672816e-01 9.106287326020e-01 9.085012768427e-01 9.063561901638e-01 9.041945787802e-01 9.020239978164e-01 8.998344090746e-01 8.976386635549e-01 8.954294353283e-01 8.932103750547e-01 8.909862398810e-01 8.887486515401e-01 8.865110850514e-01 8.842648647586e-01 8.820156788239e-01 8.797664110013e-01 8.775100444802e-01 8.752605862168e-01 8.730056725877e-01 8.707566931415e-01 8.685127989510e-01 8.662684968699e-01 8.640373855711e-01 8.618069034396e-01 8.595913097006e-01 8.573838100447e-01 8.551851482342e-01 8.530064318402e-01 8.508342703756e-01 8.486845450461e-01 8.465491446234e-01 8.444314299983e-01 8.423382819769e-01 8.402598770885e-01 8.382107822205e-01 8.361824108951e-01 8.341802733810e-01 8.322078886644e-01 8.302586970317e-01 8.283461373260e-01 8.264590857997e-01 8.246071816284e-01 8.227910170503e-01 8.210047131559e-01 8.192615465911e-01 8.175501412483e-01 8.158811538644e-01 8.142525497691e-01 8.126612020493e-01 8.111198190418e-01 8.096139420013e-01 8.081589092154e-01 8.067473492732e-01 8.053800259784e-01 8.040660515278e-01 8.027934473389e-01 8.015765943344e-01 8.004054482386e-01 7.992855077133e-01 7.982214211285e-01 7.972032449306e-01 7.962439034626e-01 7.953336210125e-01 7.944776553604e-01 7.936782385502e-01 7.929281971385e-01 7.922390884737e-01 7.915994831638e-01 7.910170216082e-01 7.904899370081e-01 7.900144038009e-01 7.895992446053e-01 7.892332165894e-01 7.889249001912e-01 7.886701576091e-01 7.884659345443e-01 7.883199498947e-01 7.882208080867e-01 7.881771948016e-01 7.881837984189e-01 7.882383887562e-01 7.883463224490e-01 7.884978125762e-01 7.887009186599e-01 7.889472806651e-01 7.892382615560e-01 7.895756217778e-01 7.899504754422e-01 7.903713097188e-01 7.908265392147e-01 7.913218423072e-01 7.918520675219e-01 7.924138368086e-01 7.930119092881e-01 7.936352671796e-01 7.942900113621e-01 7.949692293031e-01 7.956707344098e-01 7.963977068884e-01 7.971384750435e-01 7.978998699729e-01 7.986742650907e-01 7.994584312929e-01 8.002554130936e-01 8.010550016729e-01 8.018627235272e-01 8.026690584163e-01 8.034738470453e-01 8.042772579505e-01 8.050692128877e-01 8.058564679465e-01 8.066271309458e-01 8.073840979680e-01 8.081233638076e-01 8.088388896096e-01 8.095332675240e-01 8.101983120123e-01 8.108353805889e-01 8.114399849643e-01 8.120077290547e-01 8.125397721415e-01 8.130286498553e-01 8.134758274283e-01 8.138754305526e-01 8.142261661655e-01 8.145278014048e-01 8.147726595877e-01 8.149636835274e-01 8.150947554126e-01 8.151655633609e-01 8.151752581426e-01 8.151173557745e-01 8.149962734734e-01 8.148031104488e-01 8.145419126633e-01 8.142093875638e-01 8.138021975873e-01 8.133222402084e-01 8.127644912374e-01 8.121329052930e-01 8.114239635629e-01 8.106353900104e-01 8.097712955779e-01 8.088269021243e-01 8.078063685859e-01 8.067065184840e-01 8.055291842030e-01 8.042751187280e-01 8.029433341754e-01 8.015383437879e-01 8.000576330109e-01 7.985069122665e-01 7.968846080003e-01 7.951943715657e-01 7.934401355149e-01 7.916204686938e-01 7.897419925177e-01 7.878060850716e-01 7.858166795450e-01 7.837786139241e-01 7.816922494771e-01 7.795682665194e-01 7.774044227278e-01 7.752110002035e-01 7.729918360821e-01 7.707482651248e-01 7.684933757312e-01 7.662265723495e-01 7.639581382124e-01 7.616932348730e-01 7.594371690800e-01 7.572006599409e-01 7.549847899335e-01 7.528024824494e-01 7.506583129331e-01 7.485590858442e-01 7.465163126192e-01 7.445314004686e-01 7.426187942445e-01 7.407804868278e-01 7.390273031090e-01 7.373661493406e-01 7.358018416628e-01 7.343466844995e-01 7.330020521512e-01 7.317783009779e-01 7.306819033796e-01 7.297162528474e-01 7.288920899143e-01 7.282085691567e-01 7.276762193733e-01 7.272977138047e-01 7.270745436611e-01 7.270148555298e-01 7.271166334155e-01 7.273870929567e-01 7.278232420314e-01 7.284291060714e-01 7.292062572936e-01 7.301499717790e-01 7.312643798585e-01 7.325437058952e-01 7.339889126910e-01 7.355956091677e-01 7.373592114530e-01 7.392796902717e-01 7.413459744113e-01 7.435575979174e-01 7.459063168323e-01 7.483857386631e-01 7.509898154364e-01 7.537089618693e-01 7.565387851348e-01 7.594668842847e-01 7.624863206140e-01 7.655887150391e-01 7.687620181918e-01 7.720004497262e-01 7.752892514912e-01 7.786227460937e-01 7.819886625212e-01 7.853759982753e-01 7.887787793557e-01 7.921801693693e-01 7.955773514412e-01 7.989550479724e-01 8.023042884514e-01 8.056175423398e-01 8.088816465588e-01 8.120919254414e-01 8.152349480019e-01 8.183050905073e-01 8.212937125958e-01 8.241896038763e-01 8.269915255348e-01 8.296862598802e-01 8.322712764309e-01 8.347390545296e-01 8.370823173950e-01 8.393006423191e-01 8.413829059221e-01 8.433317473599e-01 8.451391294221e-01 8.468042904830e-01 8.483261707982e-01 8.496991130709e-01 8.509283572619e-01 8.520072261791e-01 8.529412190193e-01 8.537301421720e-01 8.543726518807e-01 8.548780046399e-01 8.552413422788e-01 8.554725290161e-01 8.555742447769e-01 8.555496366488e-01 8.554106339166e-01 8.551561006893e-01 8.548006219635e-01 8.543476561053e-01 8.538061998176e-01 8.531897819284e-01 8.525010696262e-01 8.517593407347e-01 8.509678054495e-01 8.501417846192e-01 8.492952843995e-01 8.484352951752e-01 8.475823975317e-01 8.467414982605e-01 8.459325975252e-01 8.451694212204e-01 8.444598974881e-01 8.438283759515e-01 8.432782758252e-01 8.428322004426e-01 8.425006887127e-01 8.422950905480e-01 8.422378586558e-01 8.423307166770e-01 8.425968620741e-01 8.430429370112e-01 8.436807087774e-01 8.445275156352e-01 8.455821450377e-01 8.468675164093e-01 8.483815378340e-01 8.501357940594e-01 8.521408308783e-01 8.543919024013e-01 8.569057671147e-01 8.596741532634e-01 8.627063299203e-01 8.660015208120e-01 8.695539033957e-01 8.733717883611e-01 8.774399345948e-01 8.817641621051e-01 8.863350237169e-01 8.911415180952e-01 8.961857410452e-01 9.014458871892e-01 9.069239946264e-01 9.126017774410e-01 9.184662163451e-01 9.245129442096e-01 9.307148131002e-01 9.370710730844e-01 9.435560503161e-01 9.501574879613e-01 9.568626607964e-01 9.636443788443e-01 9.704960720474e-01 9.773913525372e-01 9.843159211950e-01 9.912509655190e-01 9.981726933202e-01 1.005071235183e+00 1.011917507997e+00 1.018697998528e+00 1.025393674125e+00 1.031980665555e+00 1.038446454536e+00 1.044766239113e+00 1.050926766184e+00 1.056907453107e+00 1.062689746812e+00 1.068261735290e+00 1.073601298076e+00 1.078699152278e+00 1.083537583084e+00 1.088102862657e+00 1.092386329274e+00 1.096372721679e+00 1.100057294073e+00 1.103426681075e+00 1.106477942157e+00 1.109205647622e+00 1.111603914716e+00 1.113675642049e+00 1.115415942622e+00 1.116830811261e+00 1.117922165584e+00 1.118696928206e+00 1.119164898192e+00 1.119331662217e+00 1.119213821961e+00 1.118821354811e+00 1.118173618100e+00 1.117286631588e+00 1.116177183675e+00 1.114871701626e+00 1.113385974809e+00 1.111749310070e+00 1.109983232770e+00 1.108111880852e+00 1.106166750439e+00 1.104166674851e+00 1.102145097397e+00 1.100124985828e+00 1.098132259621e+00 1.096196463048e+00 1.094336492448e+00 1.092582937792e+00 1.090951742044e+00 1.089467509483e+00 1.088150922925e+00 1.087013844012e+00 1.086079326516e+00 1.085352032935e+00 1.084848800676e+00 1.084577808590e+00 1.084539230738e+00 1.084746375383e+00 1.085191332831e+00 1.085876747948e+00 1.086800238327e+00 1.087948367680e+00 1.089321284704e+00 1.090897636283e+00 1.092669112955e+00 1.094616237724e+00 1.096715640780e+00 1.098951900735e+00 1.101290795993e+00 1.103709091306e+00 1.106172055358e+00 1.108645814240e+00 1.111095598161e+00 1.113474926054e+00 1.115748606214e+00 1.117865375728e+00 1.119779982789e+00 1.121444502422e+00 1.122802911598e+00 1.123809974209e+00 1.124408118573e+00 1.124547733226e+00 1.124177977388e+00 1.123247470227e+00 1.121714651818e+00 1.119531648568e+00 1.116664469764e+00 1.113079982090e+00 1.108754385181e+00 1.103671171158e+00 1.097820698706e+00 1.091210598576e+00 1.083851035176e+00 1.075771887312e+00 1.067012833532e+00 1.057624910454e+00 1.047682012187e+00 1.037260580708e+00 1.026461035936e+00 1.015393708561e+00 1.004181071305e+00 9.929616144365e-01 9.818759197916e-01 9.710825479635e-01 9.607342410083e-01 9.509921756811e-01 9.420132916763e-01 9.339418597659e-01 9.269241907483e-01 9.210732381385e-01 9.164974218158e-01 9.132747947873e-01 9.114553068079e-01 9.110723580669e-01 9.121160330354e-01 9.145630563892e-01 9.183616583162e-01 9.234299876699e-01 9.296855765710e-01 9.370147963882e-01 9.453066545840e-01 9.544434213670e-01 9.643024626396e-01 9.747734172546e-01 9.857407332389e-01 9.971084053559e-01 1.008779979422e+00 1.020676242067e+00 1.032725061500e+00 1.044858658199e+00 1.057028466362e+00 1.069178098856e+00 1.081264459546e+00 1.093245159677e+00 1.105072320622e+00 1.116707111960e+00 1.128099456416e+00 1.139198437747e+00 1.149953752058e+00 1.160306351276e+00 1.170201482727e+00 1.179576741384e+00 1.188380276443e+00 1.196556549849e+00 1.204062036095e+00 1.210862625933e+00 1.216933836323e+00 1.222271645731e+00 1.226885331820e+00 1.230806619581e+00 1.234088998472e+00 1.236801276978e+00 1.239039337444e+00 1.240910706558e+00 1.242541407481e+00 1.244066766845e+00 1.245625880282e+00 1.247359032514e+00 1.249399127299e+00 1.251862800646e+00 1.254849295286e+00 1.258426649229e+00 1.262640222992e+00 1.267493080883e+00 1.272956675435e+00 1.278971330365e+00 1.285438604930e+00 1.292235758169e+00 1.299220025686e+00 1.306225003081e+00 1.313082747059e+00 1.319616109406e+00 1.325655804872e+00 1.331042713511e+00 1.335625298689e+00 1.339280517943e+00 1.341895517277e+00 1.343383269459e+00 1.343681757055e+00 1.342738068191e+00 1.340530568445e+00 1.337043955114e+00 1.332282564352e+00 1.326264929055e+00 1.319012884142e+00 1.310573469094e+00 1.300991277218e+00 1.290333426638e+00 1.278685352104e+00 1.266141515206e+00 1.252838339156e+00 1.238923369481e+00 1.224584437734e+00 1.210045949361e+00 1.195549345412e+00 1.181387465596e+00 1.167850523891e+00 1.155255806822e+00 1.143913653605e+00 1.134095530744e+00 1.126056358873e+00 1.119959282498e+00 1.115905962220e+00 1.113898920359e+00 1.113828464702e+00 1.115515145918e+00 1.118661288562e+00 1.122926355425e+00 1.127918970505e+00 1.133219568291e+00 1.138446445581e+00 1.143224522571e+00 1.147269018411e+00 1.150357082504e+00 1.152357100841e+00 1.153254933827e+00 1.153102923721e+00 1.152074636900e+00 1.150399397582e+00 1.148371767202e+00 1.146329896425e+00 1.144598821823e+00 1.143516490582e+00 1.143352674278e+00 1.144332688242e+00 1.146612612650e+00 1.150251027682e+00 1.155267507889e+00 1.161588273105e+00 1.169114301024e+00 1.177717906383e+00 1.187243597110e+00 1.197569124759e+00 1.208545146331e+00 1.220060381726e+00 1.231997257064e+00 1.244222624363e+00 1.256610278601e+00 1.268967445907e+00 1.281090262185e+00 1.292712008804e+00 1.303513012357e+00 1.313161536067e+00 1.321268332213e+00 1.327472099085e+00 1.331417285418e+00 1.332790180942e+00 1.331369321642e+00 1.326994602459e+00 1.319641447002e+00 1.309378422890e+00 1.296398073447e+00 1.281016306665e+00 1.265021545915e+00 1.244238600015e+00 1.222950287988e+00 1.205382388298e+00 1.193003572765e+00 1.183636722009e+00 1.173116885926e+00 1.158312772675e+00 1.139394438573e+00 1.119908845193e+00 1.104634080653e+00 1.096429325153e+00 1.094274229250e+00 1.094077097070e+00 1.091635676551e+00 1.085503110079e+00 1.077925808848e+00 1.073313684355e+00 1.075118797972e+00 1.083270026378e+00 1.094124047195e+00 1.102913597939e+00 1.106796025251e+00 1.106478209977e+00 1.105492106205e+00 1.107585769068e+00 1.113949604414e+00 1.122250114369e+00 1.128168616397e+00 1.128282596455e+00 1.122298174361e+00 1.113259532509e+00 1.105648277187e+00 1.102498838286e+00 1.103465073827e+00 1.105291029110e+00 1.104355011749e+00 1.099381600233e+00 1.092489571344e+00 1.087950758919e+00 1.089349984595e+00 1.097030344642e+00 1.107783246880e+00 1.117024993035e+00 1.121752517053e+00 1.122276354810e+00 1.121758393676e+00 1.123856393583e+00 1.129986404578e+00 1.138209309385e+00 1.144536632870e+00 1.145678231463e+00 1.141324325882e+00 1.134541537261e+00 1.129993244172e+00 1.131043581840e+00 1.137650261201e+00 1.146636263144e+00 1.154109712319e+00 1.158216870014e+00 1.160317326341e+00 1.163892194976e+00 1.171899522534e+00 1.184347423376e+00 1.197882195216e+00 1.207748875088e+00 1.210652443541e+00 1.206637927424e+00 1.198968269824e+00 1.192059041902e+00 1.188640205255e+00 1.188000337801e+00 1.186595324916e+00 1.180475751792e+00 1.167809602007e+00 1.149917358133e+00 1.130282807600e+00 1.112230372235e+00 1.096858250066e+00 1.082770258187e+00 1.067782040465e+00 1.051177449087e+00 1.033671161524e+00 9.883498260547e-01 8.879705924230e-01 8.095728920597e-01 8.181556554590e-01 8.898573568856e-01 9.474359812271e-01 9.429008234739e-01 8.824054375450e-01 8.188354395674e-01 8.135834814104e-01 8.690915000141e-01 9.268967641558e-01 9.354915976790e-01 8.898017987177e-01 8.350666526037e-01 8.361817580068e-01 9.056010663450e-01 9.838579252138e-01 1.005875291753e+00 9.493939923507e-01 8.505876696924e-01 7.986360971648e-01 8.600019065880e-01 9.836575808815e-01 1.069058919356e+00 1.055971504762e+00 9.458568641260e-01 8.091247146088e-01 7.695986027023e-01 8.730424978809e-01 1.012595203626e+00 1.077745909795e+00 1.027179058585e+00 8.920982480621e-01 7.785309191919e-01 8.080150778257e-01 9.510864280157e-01 1.075067114975e+00 1.095718749424e+00 1.003215710136e+00 8.602977131758e-01 7.906712405862e-01 8.681119273199e-01 1.006367820344e+00 1.088902310908e+00 1.065500237605e+00 9.557604691606e-01 8.410716805893e-01 8.223074956553e-01 9.063412750195e-01 9.989034737183e-01 1.022047642421e+00 9.589464415287e-01 8.507209633719e-01 7.784880792309e-01 7.996044321629e-01 8.783862197736e-01 9.394484413932e-01 9.416806772152e-01 8.897512239555e-01 8.208911652442e-01 7.793457503543e-01 7.818360444546e-01 8.082504912510e-01 8.311776041855e-01 8.394917249499e-01 8.361560528197e-01 8.255281221122e-01 8.066073731689e-01 7.782322393257e-01 7.486360832766e-01 7.357857271999e-01 7.522513490816e-01 7.891022485898e-01 8.219211147037e-01 8.310898649425e-01 8.150053055478e-01 7.907826330658e-01 7.826309600500e-01 8.021686532332e-01 8.386370373198e-01 8.706167950701e-01 8.829852326980e-01 8.739813406276e-01 8.532959666577e-01 8.352154636031e-01 8.297670927367e-01 8.363687337990e-01 8.446551275021e-01 8.420343287327e-01 8.227092240842e-01 7.938713492882e-01 7.748990050548e-01 7.839930986534e-01 8.185661812028e-01 8.531761262378e-01 8.594371144169e-01 8.268792090834e-01 7.740248825438e-01 7.442443393137e-01 7.713415046780e-01 8.378873518091e-01 8.919650807297e-01 8.929464357296e-01 8.342754206648e-01 7.487778815708e-01 6.978664042980e-01 7.209850214955e-01 7.858995398230e-01 8.309806615709e-01 8.230208896296e-01 7.715556676996e-01 7.206827103545e-01 7.166336419030e-01
 7.293073994715e-01 7.296793884578e-01 7.301512516397e-01 7.311153076292e-01 7.324471110719e-01 7.336547706430e-01 7.343926647846e-01 7.347857460495e-01 7.352815559650e-01 7.362160398822e-01 7.374915012881e-01 7.386683754358e-01 7.394101452557e-01 7.398365688508e-01 7.403955831062e-01 7.413910674937e-01 7.426729808173e-01 7.438155206664e-01 7.445620305299e-01 7.450749128989e-01 7.457643929318e-01 7.468697258817e-01 7.481979131366e-01 7.493231303792e-01 7.500478340371e-01 7.506231156584e-01 7.514710506695e-01 7.527239850935e-01 7.540958947855e-01 7.551944384906e-01 7.559167798337e-01 7.565489888543e-01 7.574732981923e-01 7.587885543918e-01 7.601955012794e-01 7.613003886989e-01 7.620147649223e-01 7.626533743263e-01 7.636139228164e-01 7.649769097236e-01 7.664179635546e-01 7.675240446432e-01 7.682133101843e-01 7.688385594080e-01 7.698369036381e-01 7.712647624430e-01 7.727257731845e-01 7.737893541535e-01 7.744513229045e-01 7.751275916901e-01 7.762144548971e-01 7.776772655680e-01 7.790998426688e-01 7.801217790527e-01 7.808071779134e-01 7.815660368874e-01 7.827205082908e-01 7.841805602237e-01 7.855651853925e-01 7.865916045148e-01 7.873412493068e-01 7.881606719683e-01 7.893263440168e-01 7.907816448188e-01 7.921861789344e-01 7.932492448340e-01 7.940220047071e-01 7.948531483749e-01 7.960452444244e-01 7.975539307149e-01 7.990097326890e-01 8.000795330627e-01 8.008187217960e-01 8.016466983088e-01 8.029161917036e-01 8.045248910107e-01 8.060057492055e-01 8.070162410874e-01 8.077097415938e-01 8.085881624616e-01 8.099763342731e-01 8.116609497852e-01 8.131045217639e-01 8.140251119493e-01 8.147066368201e-01 8.156957876986e-01 8.172100430021e-01 8.189102213846e-01 8.202664282669e-01 8.211189681923e-01 8.218503119447e-01 8.229723574683e-01 8.245753214840e-01 8.262410935688e-01 8.275021145057e-01 8.283346588939e-01 8.291672650920e-01 8.304169316722e-01 8.320573508462e-01 8.336590077050e-01 8.348523906618e-01 8.357160930458e-01 8.366697166811e-01 8.380223551930e-01 8.396603413479e-01 8.411908666034e-01 8.423555796113e-01 8.432879140608e-01 8.443569231164e-01 8.457716421280e-01 8.473814579806e-01 8.488529646566e-01 8.500222721544e-01 8.510433781377e-01 8.522083728284e-01 8.536473084692e-01 8.552118416439e-01 8.566440483651e-01 8.578431937025e-01 8.589512324412e-01 8.601876513387e-01 8.616273689717e-01 8.631446633910e-01 8.645559327314e-01 8.657966205417e-01 8.669789961560e-01 8.682597170131e-01 8.696880240111e-01 8.711699709245e-01 8.725743121589e-01 8.738579202975e-01 8.750961015429e-01 8.763977027308e-01 8.778070545701e-01 8.792623310690e-01 8.806701948938e-01 8.819907579307e-01 8.832642428935e-01 8.845719764126e-01 8.859599139487e-01 8.873990797507e-01 8.888152404815e-01 8.901618323021e-01 8.914600088360e-01 8.927739450707e-01 8.941498581066e-01 8.955756140579e-01 8.969956275395e-01 8.983639182323e-01 8.996883131698e-01 9.010138208688e-01 9.023799953195e-01 9.037883014109e-01 9.052066488710e-01 9.065960704578e-01 9.079462333321e-01 9.092821914365e-01 9.106363872621e-01 9.120277522967e-01 9.134415499386e-01 9.148464182681e-01 9.162159792574e-01 9.175611027076e-01 9.189129370591e-01 9.202928541322e-01 9.216991866460e-01 9.231061676291e-01 9.244902861890e-01 9.258516928029e-01 9.272100668037e-01 9.285865559252e-01 9.299810629355e-01 9.313823593331e-01 9.327746015662e-01 9.341499467955e-01 9.355194915821e-01 9.368943829211e-01 9.382795465674e-01 9.396717085762e-01 9.410595240150e-01 9.424388080307e-01 9.438118422367e-01 9.451889546421e-01 9.465706648493e-01 9.479512091726e-01 9.493269292741e-01 9.506978895959e-01 9.520697901276e-01 9.534474303068e-01 9.548239565878e-01 9.561956456378e-01 9.575589672522e-01 9.589202499468e-01 9.602846975910e-01 9.616540632498e-01 9.630242484967e-01 9.643869706325e-01 9.657398668495e-01 9.670896021596e-01 9.684429487856e-01 9.698010637066e-01 9.711583999926e-01 9.725059766336e-01 9.738452199744e-01 9.751852115990e-01 9.765305439283e-01 9.778754116745e-01 9.792148342645e-01 9.805443402265e-01 9.818705845688e-01 9.832013149212e-01 9.845363401775e-01 9.858645825212e-01 9.871838587386e-01 9.884977003268e-01 9.898138678522e-01 9.911335300530e-01 9.924506507941e-01 9.937581926038e-01 9.950575850963e-01 9.963584536429e-01 9.976624488904e-01 9.989632812239e-01 1.000255576262e+00 1.001537931606e+00 1.002818344642e+00 1.004101942938e+00 1.005381812222e+00 1.006651778455e+00 1.007913683793e+00 1.009171694301e+00 1.010428067209e+00 1.011681729410e+00 1.012927511420e+00 1.014163350252e+00 1.015397207850e+00 1.016628695959e+00 1.017853209645e+00 1.019071274869e+00 1.020282015056e+00 1.021488424574e+00 1.022694162458e+00 1.023894105064e+00 1.025083629066e+00 1.026267498483e+00 1.027448481865e+00 1.028625164417e+00 1.029797684915e+00 1.030961606472e+00 1.032117139515e+00 1.033269289083e+00 1.034417494477e+00 1.035557888193e+00 1.036692650577e+00 1.037818992655e+00 1.038938695369e+00 1.040055529644e+00 1.041164001337e+00 1.042263187106e+00 1.043355449141e+00 1.044442222763e+00 1.045522528588e+00 1.046597752556e+00 1.047662983370e+00 1.048718531128e+00 1.049768698480e+00 1.050812096382e+00 1.051847539565e+00 1.052877344483e+00 1.053898106347e+00 1.054910649983e+00 1.055915592184e+00 1.056911349781e+00 1.057899798051e+00 1.058883251428e+00 1.059856426860e+00 1.060819869595e+00 1.061775800214e+00 1.062722467162e+00 1.063662070185e+00 1.064594281430e+00 1.065514963109e+00 1.066425997581e+00 1.067329958110e+00 1.068224717695e+00 1.069111486861e+00 1.069989524581e+00 1.070856439535e+00 1.071714354706e+00 1.072563414132e+00 1.073403359270e+00 1.074235007354e+00 1.075057675712e+00 1.075869302433e+00 1.076670547852e+00 1.077462101221e+00 1.078244039122e+00 1.079017872135e+00 1.079782008938e+00 1.080534251451e+00 1.081276717112e+00 1.082008842787e+00 1.082729581985e+00 1.083441385343e+00 1.084142858470e+00 1.084833740339e+00 1.085514963989e+00 1.086184107885e+00 1.086841450670e+00 1.087488790664e+00 1.088126529910e+00 1.088752906894e+00 1.089370126313e+00 1.089974156974e+00 1.090566271026e+00 1.091148525403e+00 1.091719115595e+00 1.092279030290e+00 1.092828456023e+00 1.093365748744e+00 1.093891386465e+00 1.094406010126e+00 1.094907595900e+00 1.095399058952e+00 1.095879348721e+00 1.096347212441e+00 1.096804556120e+00 1.097248874093e+00 1.097680883838e+00 1.098102825414e+00 1.098511462861e+00 1.098908958798e+00 1.099295322195e+00 1.099668288846e+00 1.100029047511e+00 1.100377560319e+00 1.100713617145e+00 1.101039527272e+00 1.101353511296e+00 1.101653334123e+00 1.101940244650e+00 1.102215688168e+00 1.102478240571e+00 1.102730045986e+00 1.102968653075e+00 1.103193674225e+00 1.103406817772e+00 1.103606659126e+00 1.103794887792e+00 1.103971215590e+00 1.104133189263e+00 1.104283076954e+00 1.104420375386e+00 1.104544111022e+00 1.104656536177e+00 1.104755776024e+00 1.104841525159e+00 1.104914260482e+00 1.104974869862e+00 1.105021838817e+00 1.105057648130e+00 1.105079793424e+00 1.105088051512e+00 1.105084604986e+00 1.105067378315e+00 1.105037934447e+00 1.104996850654e+00 1.104940854804e+00 1.104872816647e+00 1.104790866832e+00 1.104697029899e+00 1.104590997085e+00 1.104471693088e+00 1.104339317656e+00 1.104193853408e+00 1.104035399532e+00 1.103865075434e+00 1.103681723809e+00 1.103484990166e+00 1.103275753911e+00 1.103054230072e+00 1.102819173670e+00 1.102572589153e+00 1.102312563887e+00 1.102039797476e+00 1.101754643340e+00 1.101456417245e+00 1.101146240046e+00 1.100822994765e+00 1.100487987243e+00 1.100139871076e+00 1.099779373665e+00 1.099406627470e+00 1.099021780431e+00 1.098624163396e+00 1.098215071373e+00 1.097793520291e+00 1.097359322014e+00 1.096913213023e+00 1.096456100499e+00 1.095986484910e+00 1.095505455790e+00 1.095011410708e+00 1.094506546558e+00 1.093989426164e+00 1.093460968816e+00 1.092921968238e+00 1.092371330036e+00 1.091808079319e+00 1.091234021098e+00 1.090648986621e+00 1.090052881787e+00 1.089446269517e+00 1.088827411888e+00 1.088199009264e+00 1.087559072435e+00 1.086907265539e+00 1.086247242066e+00 1.085575838263e+00 1.084894040237e+00 1.084201987826e+00 1.083499615908e+00 1.082786965697e+00 1.082065456666e+00 1.081333859781e+00 1.080592935275e+00 1.079840792817e+00 1.079080441186e+00 1.078310818137e+00 1.077532469554e+00 1.076744196888e+00 1.075946850871e+00 1.075141783528e+00 1.074326918621e+00 1.073504354352e+00 1.072673153059e+00 1.071834056451e+00 1.070986757157e+00 1.070130365164e+00 1.069266725627e+00 1.068396442342e+00 1.067518308367e+00 1.066632569191e+00 1.065739287372e+00 1.064839435023e+00 1.063931975450e+00 1.063018286798e+00 1.062099311121e+00 1.061172266852e+00 1.060239898109e+00 1.059301057387e+00 1.058356440155e+00 1.057406064376e+00 1.056450037247e+00 1.055489620231e+00 1.054523211934e+00 1.053552269246e+00 1.052576563752e+00 1.051595351375e+00 1.050611503417e+00 1.049622732420e+00 1.048629848180e+00 1.047633472510e+00 1.046633275635e+00 1.045629582150e+00 1.044623266732e+00 1.043614084006e+00 1.042602292248e+00 1.041588012389e+00 1.040570445158e+00 1.039551612167e+00 1.038531743479e+00 1.037508317604e+00 1.036485401046e+00 1.035460590355e+00 1.034434348300e+00 1.033408614295e+00 1.032381291353e+00 1.031354253310e+00 1.030326979975e+00 1.029299587977e+00 1.028274054417e+00 1.027247465095e+00 1.026223294847e+00 1.025199470914e+00 1.024176949037e+00 1.023157133413e+00 1.022137098614e+00 1.021121288492e+00 1.020107021638e+00 1.019095095211e+00 1.018086872857e+00 1.017080222648e+00 1.016078877774e+00 1.015080399689e+00 1.014085049358e+00 1.013095326577e+00 1.012108271635e+00 1.011127317473e+00 1.010150796173e+00 1.009178520181e+00 1.008213665147e+00 1.007252754869e+00 1.006298435688e+00 1.005350607269e+00 1.004407706708e+00 1.003473576219e+00 1.002545164319e+00 1.001623736509e+00 1.000710931840e+00 9.998038566216e-01 9.989068534238e-01 9.980169330976e-01 9.971349106397e-01 9.962631930504e-01 9.953979563065e-01 9.945441170157e-01 9.936981025116e-01 9.928628406166e-01 9.920378107830e-01 9.912213878518e-01 9.904169159616e-01 9.896213126608e-01 9.888373952381e-01 9.880653746070e-01 9.873029412610e-01 9.865534561099e-01 9.858149464406e-01 9.850877716795e-01 9.843746147507e-01 9.836719788420e-01 9.829834535109e-01 9.823058785359e-01 9.816419798230e-01 9.809927091151e-01 9.803541475267e-01 9.797316444981e-01 9.791214572189e-01 9.785248984450e-01 9.779433862741e-01 9.773741513255e-01 9.768229443819e-01 9.762832205262e-01 9.757586014113e-01 9.752507522579e-01 9.747545180473e-01 9.742777115646e-01 9.738128827266e-01 9.733648192313e-01 9.729330049838e-01 9.725140649687e-01 9.721144761511e-01 9.717281324780e-01 9.713588912280e-01 9.710059060593e-01 9.706672905369e-01 9.703479341366e-01 9.700419047798e-01 9.697547717481e-01 9.694831828896e-01 9.692262675624e-01 9.689890889266e-01 9.687654366794e-01 9.685605127031e-01 9.683715262565e-01 9.681974493187e-01 9.680436773599e-01 9.679027623754e-01 9.677815124050e-01 9.676753116592e-01 9.675849944110e-01 9.675139591745e-01 9.674561921897e-01 9.674176204955e-01 9.673939961142e-01 9.673869494490e-01 9.673971570496e-01 9.674213203289e-01 9.674648279673e-01 9.675216608785e-01 9.675953822899e-01 9.676859378117e-01 9.677894129539e-01 9.679123226437e-01 9.680476764995e-01 9.681993521621e-01 9.683662869439e-01 9.685467058405e-01 9.687447429278e-01 9.689538247904e-01 9.691799652706e-01 9.694194019882e-01 9.696713889697e-01 9.699404433972e-01 9.702189165765e-01 9.705140084958e-01 9.708202638251e-01 9.711385674349e-01 9.714719813791e-01 9.718140237963e-01 9.721713688333e-01 9.725375628925e-01 9.729165046086e-01 9.733070310096e-01 9.737050039403e-01 9.741181286636e-01 9.745362939819e-01 9.749664804088e-01 9.754074395020e-01 9.758529142027e-01 9.763118929638e-01 9.767746171060e-01 9.772473875714e-01 9.777270034994e-01 9.782115175298e-01 9.787068826154e-01 9.792032113190e-01 9.797095345235e-01 9.802184195397e-01 9.807313954453e-01 9.812514148922e-01 9.817710218144e-01 9.822986643887e-01 9.828248513991e-01 9.833548017117e-01 9.838884423641e-01 9.844196168110e-01 9.849565301029e-01 9.854888751411e-01 9.860235681854e-01 9.865573735358e-01 9.870872185415e-01 9.876204269472e-01 9.881448841106e-01 9.886714016436e-01 9.891933895909e-01 9.897081247779e-01 9.902230502068e-01 9.907275767665e-01 9.912321851704e-01 9.917262021392e-01 9.922138804617e-01 9.926971809381e-01 9.931668762020e-01 9.936341926154e-01 9.940871021539e-01 9.945335097736e-01 9.949699321303e-01 9.953913630180e-01 9.958082038597e-01 9.962048365505e-01 9.965949460164e-01 9.969695593635e-01 9.973284212458e-01 9.976785625766e-01 9.980056270980e-01 9.983249520190e-01 9.986241332215e-01 9.989057909442e-01 9.991747409149e-01 9.994196807833e-01 9.996526201324e-01 9.998610657959e-01 1.000052927626e+00 1.000225708644e+00 1.000373267435e+00 1.000506529494e+00 1.000611478911e+00 1.000698620099e+00 1.000762374526e+00 1.000800179617e+00 1.000819718181e+00 1.000808450235e+00 1.000777746381e+00 1.000719258978e+00 1.000633678526e+00 1.000527674467e+00 1.000387705569e+00 1.000226077788e+00 1.000034142055e+00 9.998143978217e-01 9.995695241828e-01 9.992904589753e-01 9.989881317626e-01 9.986510877397e-01 9.982861202394e-01 9.978929298605e-01 9.974637317872e-01 9.970102498124e-01 9.965192686741e-01 9.960001463553e-01 9.954492793568e-01 9.948623809978e-01 9.942495708264e-01 9.935963921027e-01 9.929159418058e-01 9.922006559722e-01 9.914484622397e-01 9.906696558821e-01 9.898486754896e-01 9.890009275639e-01 9.881149077031e-01 9.871955548973e-01 9.862443401835e-01 9.852535066384e-01 9.842352437182e-01 9.831763590674e-01 9.820858844507e-01 9.809624225427e-01 9.797990744000e-01 9.786084364298e-01 9.773770402194e-01 9.761157339967e-01 9.748196833358e-01 9.734868342259e-01 9.721263223639e-01 9.707248543763e-01 9.692963947734e-01 9.678323629644e-01 9.663333171523e-01 9.648071326335e-01 9.632426376015e-01 9.616520464006e-01 9.600269256701e-01 9.583701451163e-01 9.566870001802e-01 9.549667997853e-01 9.532248135338e-01 9.514478084197e-01 9.496442988332e-01 9.478150531743e-01 9.459527214709e-01 9.440709898916e-01 9.421559354892e-01 9.402200905197e-01 9.382585523179e-01 9.362694046033e-01 9.342636917387e-01 9.322274995020e-01 9.301764313361e-01 9.281009453142e-01 9.260042227927e-01 9.238934891732e-01 9.217568336367e-01 9.196103809057e-01 9.174424575602e-01 9.152596036415e-01 9.130652002915e-01 9.108524169340e-01 9.086337586785e-01 9.063971364840e-01 9.041539080403e-01 9.019025192221e-01 8.996383657163e-01 8.973742389252e-01 8.950972149323e-01 8.928209839637e-01 8.905411198484e-01 8.882545044376e-01 8.859750207960e-01 8.836875213512e-01 8.814089784342e-01 8.791311472926e-01 8.768558594812e-01 8.745919829005e-01 8.723275697037e-01 8.700800382978e-01 8.678382240440e-01 8.656070551171e-01 8.633932873973e-01 8.611873285893e-01 8.590051232110e-01 8.568339428795e-01 8.546837486243e-01 8.525565107733e-01 8.504448972308e-01 8.483640293224e-01 8.463012108139e-01 8.442680692720e-01 8.422637782821e-01 8.402830083042e-01 8.383400865511e-01 8.364212706391e-01 8.345412551579e-01 8.326950678112e-01 8.308811819491e-01 8.291115091626e-01 8.273728492742e-01 8.256806071214e-01 8.240261091293e-01 8.224129783728e-01 8.208486984395e-01 8.193226933676e-01 8.178485624525e-01 8.164177897000e-01 8.150358291758e-01 8.137055553652e-01 8.124190868907e-01 8.111910850970e-01 8.100094105850e-01 8.088825229352e-01 8.078106495981e-01 8.067879986244e-01 8.058262056086e-01 8.049132122224e-01 8.040597794524e-01 8.032623893286e-01 8.025180104625e-01 8.018362083560e-01 8.012050704165e-01 8.006353529193e-01 8.001215691436e-01 7.996628146718e-01 7.992661539512e-01 7.989202747772e-01 7.986358218490e-01 7.984048416895e-01 7.982296197783e-01 7.981127600036e-01 7.980457715206e-01 7.980379996316e-01 7.980797496563e-01 7.981748738520e-01 7.983240644216e-01 7.985187384884e-01 7.987685917498e-01 7.990610939715e-01 7.994033799454e-01 7.997914381186e-01 8.002196966428e-01 8.006955420588e-01 8.012069600510e-01 8.017609502430e-01 8.023508306351e-01 8.029742333611e-01 8.036345371902e-01 8.043208759972e-01 8.050407053674e-01 8.057842511725e-01 8.065519530733e-01 8.073438899371e-01 8.081516332610e-01 8.089801278931e-01 8.098203397310e-01 8.106726271572e-01 8.115362951785e-01 8.124014353350e-01 8.132744634802e-01 8.141454057561e-01 8.150144552053e-01 8.158797647634e-01 8.167334674632e-01 8.175799097751e-01 8.184087783843e-01 8.192228919345e-01 8.200162671369e-01 8.207840947999e-01 8.215292695762e-01 8.222426054271e-01 8.229259364876e-01 8.235729126250e-01 8.241812096674e-01 8.247510416162e-01 8.252738999340e-01 8.257533102431e-01 8.261810309035e-01 8.265580515533e-01 8.268813388497e-01 8.271452617498e-01 8.273524407885e-01 8.274960910543e-01 8.275775328934e-01 8.275915682109e-01 8.275366263570e-01 8.274142159899e-01 8.272172814426e-01 8.269495763116e-01 8.266055828153e-01 8.261850519379e-01 8.256894282438e-01 8.251129025380e-01 8.244594097248e-01 8.237248729122e-01 8.229112030879e-01 8.220178661380e-01 8.210426464801e-01 8.199895905919e-01 8.188547406262e-01 8.176423269175e-01 8.163516541942e-01 8.149832536894e-01 8.135413687117e-01 8.120235175875e-01 8.104364650032e-01 8.087783505518e-01 8.070534931927e-01 8.052658681792e-01 8.034145638249e-01 8.015088091452e-01 7.995468615909e-01 7.975351147500e-01 7.954787775424e-01 7.933791400171e-01 7.912464135148e-01 7.890796973591e-01 7.868889489567e-01 7.846788664941e-01 7.824525255740e-01 7.802216032226e-01 7.779860899918e-01 7.757582251984e-01 7.735421645110e-01 7.713442004574e-01 7.691765591593e-01 7.670396035842e-01 7.649465466580e-01 7.629025334116e-01 7.609154192639e-01 7.589946667460e-01 7.571438207756e-01 7.553767231176e-01 7.536950085258e-01 7.521111032408e-01 7.506306784434e-01 7.492584430471e-01 7.480074164659e-01 7.468779385756e-01 7.458799327360e-01 7.450199427935e-01 7.443011659573e-01 7.437334224896e-01 7.433149044761e-01 7.430569775813e-01 7.429586847459e-01 7.430249346771e-01 7.432602054640e-01 7.436620911734e-01 7.442374345990e-01 7.449828403377e-01 7.459006555618e-01 7.469907287162e-01 7.482487234885e-01 7.496778012077e-01 7.512699131626e-01 7.530255376084e-01 7.549394511798e-01 7.570065860160e-01 7.592239925443e-01 7.615819379433e-01 7.640789059025e-01 7.667033141172e-01 7.694506954723e-01 7.723138471288e-01 7.752802863057e-01 7.783462067160e-01 7.814981418396e-01 7.847308416765e-01 7.880317434294e-01 7.913905360544e-01 7.948008701044e-01 7.982470170936e-01 8.017248976818e-01 8.052187069987e-01 8.087206023262e-01 8.122222272596e-01 8.157083579585e-01 8.191753141364e-01 8.226070462995e-01 8.259968236475e-01 8.293371814093e-01 8.326129031560e-01 8.358231174884e-01 8.389518364470e-01 8.419957663820e-01 8.449458166163e-01 8.477930839307e-01 8.505349776790e-01 8.531586090374e-01 8.556653689441e-01 8.580446625610e-01 8.602917388288e-01 8.624070830330e-01 8.643806602469e-01 8.662158210251e-01 8.679053277210e-01 8.694491731307e-01 8.708481876159e-01 8.720961357710e-01 8.732015842116e-01 8.741564233582e-01 8.749689683566e-01 8.756390596755e-01 8.761675162489e-01 8.765631286116e-01 8.768232304557e-01 8.769601904027e-01 8.769748601652e-01 8.768734085407e-01 8.766688827330e-01 8.763595633826e-01 8.759633692349e-01 8.754821311962e-01 8.749284067407e-01 8.743159276247e-01 8.736463347285e-01 8.729420926525e-01 8.722056894774e-01 8.714548735105e-01 8.707027549994e-01 8.699554947290e-01 8.692383942999e-01 8.685526093286e-01 8.679205483819e-01 8.673552365320e-01 8.668639223114e-01 8.664723326970e-01 8.661814877463e-01 8.660169898350e-01 8.659862927320e-01 8.661000833240e-01 8.663810875490e-01 8.668300506353e-01 8.674688154696e-01 8.683018607041e-01 8.693418476904e-01 8.706028499180e-01 8.720837363625e-01 8.738039076670e-01 8.757607644336e-01 8.779655313158e-01 8.804249166038e-01 8.831330937194e-01 8.861060561398e-01 8.893327329717e-01 8.928204007297e-01 8.965672943812e-01 9.005642652825e-01 9.048206589182e-01 9.093163841657e-01 9.140572058215e-01 9.190316020055e-01 9.242279106205e-01 9.296460764843e-01 9.352628614768e-01 9.410789970914e-01 9.470740249795e-01 9.532359675656e-01 9.595554955534e-01 9.660085219179e-01 9.725890389878e-01 9.792733073919e-01 9.860455377343e-01 9.928937294941e-01 9.997888419820e-01 1.006724267438e+00 1.013670999426e+00 1.020614599779e+00 1.027536274862e+00 1.034410319479e+00 1.041225288213e+00 1.047953400743e+00 1.054579303229e+00 1.061082883468e+00 1.067440985023e+00 1.073641213753e+00 1.079656844538e+00 1.085476163470e+00 1.091078350452e+00 1.096446380013e+00 1.101567086012e+00 1.106420367040e+00 1.110998002277e+00 1.115282610157e+00 1.119264573011e+00 1.122934986383e+00 1.126281772855e+00 1.129301464101e+00 1.131985624395e+00 1.134333782966e+00 1.136342700608e+00 1.138010960095e+00 1.139344524534e+00 1.140342557824e+00 1.141017236347e+00 1.141371137954e+00 1.141417830665e+00 1.141169894355e+00 1.140637624171e+00 1.139844309450e+00 1.138799279415e+00 1.137528581312e+00 1.136052035065e+00 1.134388475221e+00 1.132567775047e+00 1.130607419382e+00 1.128539472453e+00 1.126386272719e+00 1.124173655944e+00 1.121934071824e+00 1.119685322929e+00 1.117461691546e+00 1.115282927521e+00 1.113176082264e+00 1.111167667144e+00 1.109273179757e+00 1.107523207219e+00 1.105928400849e+00 1.104512125510e+00 1.103289632616e+00 1.102271297072e+00 1.101475753081e+00 1.100904797121e+00 1.100571356283e+00 1.100480357928e+00 1.100628899822e+00 1.101026295490e+00 1.101661354532e+00 1.102534036147e+00 1.103635824415e+00 1.104951879785e+00 1.106476560210e+00 1.108183747353e+00 1.110060581049e+00 1.112081148308e+00 1.114216927890e+00 1.116442717701e+00 1.118719828287e+00 1.121015419049e+00 1.123286873943e+00 1.125489385905e+00 1.127580711845e+00 1.129505886508e+00 1.131216858819e+00 1.132657721663e+00 1.133774266817e+00 1.134510929379e+00 1.134809046113e+00 1.134616843491e+00 1.133878927279e+00 1.132546048235e+00 1.130570916169e+00 1.127910955928e+00 1.124532215407e+00 1.120405708658e+00 1.115512887809e+00 1.109843228219e+00 1.103399257911e+00 1.096193339599e+00 1.088250216234e+00 1.079613431311e+00 1.070332885838e+00 1.060481868617e+00 1.050141139244e+00 1.039408690624e+00 1.028401733685e+00 1.017241257654e+00 1.006068986121e+00 9.950308639561e-01 9.842819348222e-01 9.739840357983e-01 9.642941440504e-01 9.553755652555e-01 9.473715789579e-01 9.404246479662e-01 9.346588702336e-01 9.301707636695e-01 9.270481519238e-01 9.253359880207e-01 9.250677754418e-01 9.262404621160e-01 9.288240025684e-01 9.327752487885e-01 9.380163525592e-01 9.444613808390e-01 9.520111836485e-01 9.605528779931e-01 9.699773134480e-01 9.801683948035e-01 9.910185339384e-01 1.002422620235e+00 1.014284279383e+00 1.026516087702e+00 1.039035137482e+00 1.051774772318e+00 1.064665805352e+00 1.077650218446e+00 1.090675561002e+00 1.103682971776e+00 1.116623558960e+00 1.129440226581e+00 1.142075453632e+00 1.154469892747e+00 1.166555521989e+00 1.178265746658e+00 1.189529670896e+00 1.200274288941e+00 1.210429107639e+00 1.219926412132e+00 1.228705525380e+00 1.236713564446e+00 1.243911273330e+00 1.250275725386e+00 1.255799414563e+00 1.260497330211e+00 1.264403076510e+00 1.267577318290e+00 1.270096247814e+00 1.272059950106e+00 1.273588681588e+00 1.274810150819e+00 1.275867593055e+00 1.276903811563e+00 1.278060751395e+00 1.279472502912e+00 1.281254128306e+00 1.283501117804e+00 1.286281486392e+00 1.289628823077e+00 1.293549482168e+00 1.298008183512e+00 1.302940708867e+00 1.308254321697e+00 1.313823825688e+00 1.319511432409e+00 1.325162056494e+00 1.330613806524e+00 1.335708423588e+00 1.340285494608e+00 1.344203159647e+00 1.347329440488e+00 1.349548262995e+00 1.350769584294e+00 1.350909136575e+00 1.349915073362e+00 1.347741111854e+00 1.344359068370e+00 1.339759141588e+00 1.333928721116e+00 1.326881951564e+00 1.318631150199e+00 1.309203346271e+00 1.298644896250e+00 1.287003672120e+00 1.274369955104e+00 1.260841114718e+00 1.246552636062e+00 1.231684096814e+00 1.216433241562e+00 1.201063247477e+00 1.185851568239e+00 1.171119433002e+00 1.157212053274e+00 1.144462717793e+00 1.133218773868e+00 1.123764666611e+00 1.116346260148e+00 1.111126620919e+00 1.108156164253e+00 1.107407326945e+00 1.108709528108e+00 1.111818269166e+00 1.116397731185e+00 1.122037665320e+00 1.128328534797e+00 1.134822816774e+00 1.141129686513e+00 1.146901218926e+00 1.151854071356e+00 1.155819836566e+00 1.158692830707e+00 1.160495560525e+00 1.161324984415e+00 1.161358888400e+00 1.160852147542e+00 1.160073322632e+00 1.159339337172e+00 1.158933143015e+00 1.159114525353e+00 1.160106576223e+00 1.162041841177e+00 1.165022547150e+00 1.169057348909e+00 1.174118713969e+00 1.180145487738e+00 1.187029629706e+00 1.194692952377e+00 1.203027612232e+00 1.211959490477e+00 1.221421261424e+00 1.231334631813e+00 1.241643679715e+00 1.252237193622e+00 1.262995309020e+00 1.273739030254e+00 1.284224769602e+00 1.294182041263e+00 1.303259101398e+00 1.311099209512e+00 1.317324496921e+00 1.321560368490e+00 1.323495464810e+00 1.322850509658e+00 1.319458026210e+00 1.313235668991e+00 1.304205804294e+00 1.292521718806e+00 1.279124193516e+00 1.260643081454e+00 1.241293423888e+00 1.225207037289e+00 1.213773874085e+00 1.204796541368e+00 1.194134449355e+00 1.178676290196e+00 1.158575475558e+00 1.137344324792e+00 1.119755980062e+00 1.108754663299e+00 1.103484219054e+00 1.100025799475e+00 1.094282848486e+00 1.084865086482e+00 1.074074467822e+00 1.066434433823e+00 1.065579094922e+00 1.071620429812e+00 1.081026163727e+00 1.089067586843e+00 1.092912728983e+00 1.093278027410e+00 1.093695864240e+00 1.097857480119e+00 1.106805514488e+00 1.117997776001e+00 1.126919628416e+00 1.129995201386e+00 1.126799845637e+00 1.120229083368e+00 1.114573934226e+00 1.112678860942e+00 1.114066026632e+00 1.115444622238e+00 1.113219587616e+00 1.106169803300e+00 1.096506723572e+00 1.088661691042e+00 1.086483362206e+00 1.090635075740e+00 1.098184118044e+00 1.104718609474e+00 1.107319609401e+00 1.106345629084e+00 1.104996095522e+00 1.106931442999e+00 1.113500773646e+00 1.122603023298e+00 1.130044812186e+00 1.132336903091e+00 1.129001029757e+00 1.122956743130e+00 1.118758659458e+00 1.119695711018e+00 1.125723869906e+00 1.133745249459e+00 1.140020416317e+00 1.142904694487e+00 1.144001925299e+00 1.147030382975e+00 1.155108425748e+00 1.168273230511e+00 1.183082304185e+00 1.194625279293e+00 1.199452910769e+00 1.197470523284e+00 1.191806503990e+00 1.186740461149e+00 1.184899134800e+00 1.185558860495e+00 1.185281077894e+00 1.180312113561e+00 1.169004790479e+00 1.152726383517e+00 1.134757672126e+00 1.117926314056e+00 1.102646179782e+00 1.086891259734e+00 1.068179700194e+00 1.045963480128e+00 1.016227774490e+00 9.474096658742e-01 8.496987134359e-01 8.048368056749e-01 8.460688864331e-01 9.169524804256e-01 9.458866404268e-01 9.068969272021e-01 8.288133110869e-01 7.791715262987e-01 8.053323148860e-01 8.746518962158e-01 9.179623297741e-01 8.979146133331e-01 8.313019033216e-01 7.839456667724e-01 8.188722732243e-01 9.157854816788e-01 9.960031222025e-01 1.000909078330e+00 9.229865050185e-01 8.140089048723e-01 7.728621859375e-01 8.517706158763e-01 9.788670319015e-01 1.055821097932e+00 1.034743529416e+00 9.291909689155e-01 8.151944946641e-01 7.988182291567e-01 8.954918024036e-01 1.005549665224e+00 1.039816091891e+00 9.731695291810e-01 8.497222911931e-01 7.767035028277e-01 8.378783409286e-01 9.720013835580e-01 1.063911317819e+00 1.051847381424e+00 9.424557769801e-01 8.117591621436e-01 7.802495866049e-01 8.814540739317e-01 1.010526350885e+00 1.067666442054e+00 1.020397175664e+00 9.022499483930e-01 8.038401671745e-01 8.147398090166e-01 9.119066127212e-01 9.961989395078e-01 1.002598490764e+00 9.265839665262e-01 8.177811554327e-01 7.577575119098e-01 7.897170899217e-01 8.661675596339e-01 9.169467634710e-01 9.113197411578e-01 8.615290395141e-01 8.056357312877e-01 7.786270825807e-01 7.846373768801e-01 8.022357467942e-01 8.137807790065e-01 8.186296472853e-01 8.233285711330e-01 8.268056953192e-01 8.185792602120e-01 7.912997207146e-01 7.535171339034e-01 7.291545422432e-01 7.379457782110e-01 7.728181217603e-01 8.058674379802e-01 8.141706425932e-01 7.956753396421e-01 7.692509352179e-01 7.608546102178e-01 7.814574725283e-01 8.179970561203e-01 8.482344197109e-01 8.588219772131e-01 8.510170674900e-01 8.365154040477e-01 8.284994793928e-01 8.327498485792e-01 8.443964007621e-01 8.519165152827e-01 8.446644340783e-01 8.198601937096e-01 7.871780296119e-01 7.672173533159e-01 7.776977794239e-01 8.141678435475e-01 8.494755985089e-01 8.545467907612e-01 8.189919192752e-01 7.621964406370e-01 7.297420482620e-01 7.578044902830e-01 8.283420338662e-01 8.872971467886e-01 8.931094844332e-01 8.393566283240e-01 7.588688135861e-01 7.112014853206e-01 7.328292158110e-01 7.922159746438e-01 8.311052663463e-01 8.197031849092e-01 7.708936188465e-01 7.298760068514e-01 7.368246812359e-01
 7.155424904267e-01 7.159242054104e-01 7.164052126156e-01 7.173681297281e-01 7.186924647538e-01 7.198952765905e-01 7.206379876576e-01 7.210394052786e-01 7.215389492677e-01 7.224705677559e-01 7.237382901328e-01 7.249116615086e-01 7.256580133108e-01 7.260913817303e-01 7.266524359044e-01 7.276412857078e-01 7.289131491501e-01 7.300530396437e-01 7.308055702329e-01 7.313250338112e-01 7.320123349187e-01 7.331068965454e-01 7.344250757078e-01 7.355483688510e-01 7.362800031658e-01 7.368632469596e-01 7.377090039782e-01 7.389507798375e-01 7.403121332750e-01 7.414093554782e-01 7.421408570455e-01 7.427814142576e-01 7.437054647131e-01 7.450091439498e-01 7.464060819543e-01 7.475116962763e-01 7.482380617761e-01 7.488875220507e-01 7.498469173368e-01 7.511991022726e-01 7.526314810079e-01 7.537411929641e-01 7.544436942627e-01 7.550795996212e-01 7.560763470198e-01 7.574956504813e-01 7.589513354849e-01 7.600210629390e-01 7.606960677869e-01 7.613823209480e-01 7.624682452759e-01 7.639239773698e-01 7.653436872924e-01 7.663725108130e-01 7.670713979026e-01 7.678411286843e-01 7.689960038047e-01 7.704505498300e-01 7.718321199702e-01 7.728665293396e-01 7.736318013688e-01 7.744625091236e-01 7.756290865602e-01 7.770784649619e-01 7.784810551600e-01 7.795547741399e-01 7.803458950264e-01 7.811888577919e-01 7.823801921365e-01 7.838826704960e-01 7.853399883693e-01 7.864237799717e-01 7.871822881137e-01 7.880214063067e-01 7.892891271090e-01 7.908923976273e-01 7.923781024252e-01 7.934075271129e-01 7.941208182367e-01 7.950080355107e-01 7.963931211718e-01 7.980755921696e-01 7.995291464970e-01 8.004696883357e-01 8.011716024351e-01 8.021684042380e-01 8.036804034972e-01 8.053832026728e-01 8.067535135279e-01 8.076274029483e-01 8.083769064398e-01 8.095067845646e-01 8.111115445485e-01 8.127839884210e-01 8.140616784508e-01 8.149176779903e-01 8.157683560979e-01 8.170277857214e-01 8.186743237715e-01 8.202865092598e-01 8.214983349823e-01 8.223853655672e-01 8.233587556930e-01 8.247240147321e-01 8.263724194106e-01 8.279159751267e-01 8.291011522928e-01 8.300580796641e-01 8.311481224663e-01 8.325795877765e-01 8.342015433302e-01 8.356894205247e-01 8.368809418284e-01 8.379272640415e-01 8.391152966209e-01 8.405732094073e-01 8.421531087448e-01 8.436032805228e-01 8.448258005581e-01 8.459610052787e-01 8.472227708589e-01 8.486824398101e-01 8.502190043795e-01 8.516511131301e-01 8.529170144809e-01 8.541274101066e-01 8.554360097774e-01 8.568885177947e-01 8.583924129849e-01 8.598196738378e-01 8.611309062464e-01 8.623984627700e-01 8.637308377221e-01 8.651673954611e-01 8.666490657828e-01 8.680839999303e-01 8.694330222552e-01 8.707375178086e-01 8.720786875903e-01 8.734981200521e-01 8.749681660159e-01 8.764139631227e-01 8.777912490134e-01 8.791235753917e-01 8.804727027295e-01 8.818841290495e-01 8.833440312769e-01 8.847974259141e-01 8.861995867091e-01 8.875595587104e-01 8.889229130975e-01 8.903268764332e-01 8.917729513964e-01 8.932288208154e-01 8.946557130363e-01 8.960441468216e-01 8.974189170925e-01 8.988139445344e-01 9.002466341785e-01 9.017023975021e-01 9.031469575105e-01 9.045578071935e-01 9.059453201707e-01 9.073405536256e-01 9.087655046812e-01 9.102161996564e-01 9.116674383143e-01 9.130960883378e-01 9.145032661033e-01 9.159089524460e-01 9.173321062431e-01 9.187743158566e-01 9.202239453906e-01 9.216642853721e-01 9.230893007976e-01 9.245082901334e-01 9.259336996109e-01 9.273702786987e-01 9.288135747410e-01 9.302541992959e-01 9.316855482413e-01 9.331128282113e-01 9.345438900114e-01 9.359792131099e-01 9.374148910655e-01 9.388462903901e-01 9.402739967431e-01 9.417036959537e-01 9.431381446317e-01 9.445738536172e-01 9.460035122802e-01 9.474269589887e-01 9.488486807126e-01 9.502733771499e-01 9.517048097430e-01 9.531368997744e-01 9.545617716331e-01 9.559776852607e-01 9.573915921594e-01 9.588098111806e-01 9.602339015794e-01 9.616564804347e-01 9.630707196973e-01 9.644775724762e-01 9.658853792338e-01 9.672989605942e-01 9.687139264310e-01 9.701220909445e-01 9.715222077362e-01 9.729202263175e-01 9.743227725788e-01 9.757291981227e-01 9.771311906718e-01 9.785236314083e-01 9.799122691531e-01 9.813036073554e-01 9.826985092009e-01 9.840924361425e-01 9.854761084719e-01 9.868532067842e-01 9.882324373602e-01 9.896156836487e-01 9.909954536153e-01 9.923676850275e-01 9.937307122349e-01 9.950923402936e-01 9.964580221686e-01 9.978208233629e-01 9.991745381562e-01 1.000520134739e+00 1.001862739473e+00 1.003204797518e+00 1.004544483894e+00 1.005876346279e+00 1.007199989950e+00 1.008521466960e+00 1.009841853460e+00 1.011155823166e+00 1.012463938935e+00 1.013765474681e+00 1.015063825655e+00 1.016361446316e+00 1.017653144887e+00 1.018936469756e+00 1.020214408340e+00 1.021490240620e+00 1.022762490534e+00 1.024030919018e+00 1.025291566667e+00 1.026543847755e+00 1.027794448108e+00 1.029041504416e+00 1.030281218027e+00 1.031514654112e+00 1.032742368466e+00 1.033962691047e+00 1.035180798969e+00 1.036391927669e+00 1.037593612614e+00 1.038790485125e+00 1.039981457093e+00 1.041167083454e+00 1.042346805442e+00 1.043517646112e+00 1.044680020021e+00 1.045837885538e+00 1.046989297817e+00 1.048132959451e+00 1.049272232724e+00 1.050403217980e+00 1.051525203365e+00 1.052640954932e+00 1.053748616091e+00 1.054849038875e+00 1.055944881545e+00 1.057031392129e+00 1.058108681016e+00 1.059178850508e+00 1.060241235339e+00 1.061295995855e+00 1.062344146082e+00 1.063381180423e+00 1.064409996824e+00 1.065431489568e+00 1.066445046222e+00 1.067450540561e+00 1.068448454206e+00 1.069434781813e+00 1.070413282976e+00 1.071383630399e+00 1.072344383259e+00 1.073298085756e+00 1.074243823166e+00 1.075177997176e+00 1.076103095964e+00 1.077019211154e+00 1.077925381179e+00 1.078823915946e+00 1.079713109045e+00 1.080592007214e+00 1.081460669862e+00 1.082319355961e+00 1.083167587880e+00 1.084006969652e+00 1.084837190047e+00 1.085656453601e+00 1.086466280248e+00 1.087265069179e+00 1.088052139523e+00 1.088830507757e+00 1.089598213398e+00 1.090355997386e+00 1.091103834983e+00 1.091839866566e+00 1.092564258579e+00 1.093278951894e+00 1.093982301343e+00 1.094675660528e+00 1.095358734951e+00 1.096030038597e+00 1.096689362662e+00 1.097338432245e+00 1.097974427799e+00 1.098601228764e+00 1.099216698557e+00 1.099821009712e+00 1.100413995129e+00 1.100994252702e+00 1.101562423422e+00 1.102120583487e+00 1.102666331817e+00 1.103200776497e+00 1.103724757600e+00 1.104236021316e+00 1.104733306837e+00 1.105220705459e+00 1.105695402131e+00 1.106158980430e+00 1.106610686689e+00 1.107049092221e+00 1.107475571246e+00 1.107889232343e+00 1.108291102169e+00 1.108681861785e+00 1.109059712199e+00 1.109424392316e+00 1.109776933684e+00 1.110116260664e+00 1.110443776133e+00 1.110759692808e+00 1.111061502757e+00 1.111350377828e+00 1.111627855744e+00 1.111891257747e+00 1.112143034402e+00 1.112382396056e+00 1.112607735310e+00 1.112820211879e+00 1.113020063159e+00 1.113206808198e+00 1.113382951066e+00 1.113543002080e+00 1.113691080640e+00 1.113826062036e+00 1.113947592744e+00 1.114057739330e+00 1.114154616953e+00 1.114237471439e+00 1.114307245388e+00 1.114363731852e+00 1.114407606784e+00 1.114439227381e+00 1.114457395325e+00 1.114461816946e+00 1.114453515909e+00 1.114431433199e+00 1.114397741201e+00 1.114350400330e+00 1.114289247426e+00 1.114215849227e+00 1.114128501785e+00 1.114028713272e+00 1.113915665416e+00 1.113789171689e+00 1.113649945112e+00 1.113497781140e+00 1.113332245133e+00 1.113154050313e+00 1.112962835074e+00 1.112758286574e+00 1.112541215373e+00 1.112310900567e+00 1.112066685104e+00 1.111810934122e+00 1.111542197455e+00 1.111260751911e+00 1.110966070979e+00 1.110658849864e+00 1.110338421669e+00 1.110006375814e+00 1.109661348050e+00 1.109304374297e+00 1.108934264128e+00 1.108550632707e+00 1.108156055407e+00 1.107748735969e+00 1.107329455816e+00 1.106898231418e+00 1.106453237548e+00 1.105997425297e+00 1.105528707693e+00 1.105048510062e+00 1.104557552309e+00 1.104053051090e+00 1.103537980105e+00 1.103009703147e+00 1.102470704543e+00 1.101919948751e+00 1.101358583140e+00 1.100785494609e+00 1.100201169618e+00 1.099603954453e+00 1.098997621521e+00 1.098380586893e+00 1.097751963775e+00 1.097112504247e+00 1.096461761365e+00 1.095801247458e+00 1.095130671959e+00 1.094449087726e+00 1.093757251379e+00 1.093055738211e+00 1.092343076724e+00 1.091621308116e+00 1.090890084286e+00 1.090149156204e+00 1.089398559468e+00 1.088637607188e+00 1.087867665144e+00 1.087089405420e+00 1.086301486512e+00 1.085505599309e+00 1.084699830938e+00 1.083885573277e+00 1.083062657111e+00 1.082231887749e+00 1.081393145300e+00 1.080546390087e+00 1.079690909150e+00 1.078828523323e+00 1.077958136671e+00 1.077079815510e+00 1.076195084952e+00 1.075303106487e+00 1.074404021918e+00 1.073498782689e+00 1.072585725001e+00 1.071667085335e+00 1.070741901752e+00 1.069811170320e+00 1.068873992553e+00 1.067931521246e+00 1.066983420743e+00 1.066029524483e+00 1.065071119087e+00 1.064107945352e+00 1.063139423003e+00 1.062167220132e+00 1.061189586057e+00 1.060208706352e+00 1.059223573823e+00 1.058234497916e+00 1.057242613340e+00 1.056247052166e+00 1.055248061371e+00 1.054246327132e+00 1.053241982405e+00 1.052235414280e+00 1.051226988981e+00 1.050215640412e+00 1.049202886019e+00 1.048189418152e+00 1.047173010096e+00 1.046157211285e+00 1.045139338696e+00 1.044120932211e+00 1.043102894649e+00 1.042083417962e+00 1.041065377427e+00 1.040046599680e+00 1.039028860405e+00 1.038012396482e+00 1.036995324921e+00 1.035981267545e+00 1.034967839028e+00 1.033955480640e+00 1.032947723690e+00 1.031939111455e+00 1.030935078753e+00 1.029933641103e+00 1.028934020545e+00 1.027939721025e+00 1.026946700407e+00 1.025959047836e+00 1.024974984950e+00 1.023994216724e+00 1.023020371863e+00 1.022049754682e+00 1.021084384950e+00 1.020124659194e+00 1.019169356251e+00 1.018222068607e+00 1.017278728788e+00 1.016342845096e+00 1.015414065507e+00 1.014490501153e+00 1.013576221766e+00 1.012667372807e+00 1.011766495345e+00 1.010874868869e+00 1.009989413930e+00 1.009114419314e+00 1.008246195515e+00 1.007387621981e+00 1.006539602253e+00 1.005698467873e+00 1.004869628000e+00 1.004047651777e+00 1.003237959438e+00 1.002438444710e+00 1.001647356647e+00 1.000870349460e+00 1.000102535306e+00 9.993456576213e-01 9.986017153470e-01 9.978675071609e-01 9.971479198432e-01 9.964378868450e-01 9.957418203597e-01 9.950576726423e-01 9.943855895001e-01 9.937287239091e-01 9.930828755846e-01 9.924512263534e-01 9.918335871565e-01 9.912278584196e-01 9.906393808325e-01 9.900615958434e-01 9.894997899014e-01 9.889525842035e-01 9.884180828424e-01 9.879015902363e-01 9.873966291501e-01 9.869090763945e-01 9.864366396578e-01 9.859769571447e-01 9.855365881264e-01 9.851085076077e-01 9.846982896570e-01 9.843034907910e-01 9.839225721414e-01 9.835611743497e-01 9.832124619356e-01 9.828827244944e-01 9.825681495791e-01 9.822684313566e-01 9.819884269797e-01 9.817209905813e-01 9.814738330461e-01 9.812414851161e-01 9.810249621262e-01 9.808276215506e-01 9.806432801988e-01 9.804797512012e-01 9.803295494057e-01 9.801971454967e-01 9.800827768712e-01 9.799824388785e-01 9.799019979882e-01 9.798358353200e-01 9.797863156979e-01 9.797550994104e-01 9.797376655342e-01 9.797402454689e-01 9.797554569660e-01 9.797890410616e-01 9.798384216980e-01 9.799023208525e-01 9.799855646504e-01 9.800806478936e-01 9.801943944168e-01 9.803223506818e-01 9.804647390107e-01 9.806254844342e-01 9.807967815837e-01 9.809865164207e-01 9.811894178845e-01 9.814066599215e-01 9.816404819262e-01 9.818837959969e-01 9.821456792315e-01 9.824175445078e-01 9.827044599822e-01 9.830054095563e-01 9.833159683660e-01 9.836432179027e-01 9.839782326382e-01 9.843283040787e-01 9.846895876141e-01 9.850604528429e-01 9.854458538306e-01 9.858379836499e-01 9.862428923864e-01 9.866569953729e-01 9.870796843672e-01 9.875146174880e-01 9.879537015751e-01 9.884056675291e-01 9.888635183909e-01 9.893284308987e-01 9.898035780222e-01 9.902806397788e-01 9.907699365278e-01 9.912606029647e-01 9.917578200549e-01 9.922623740726e-01 9.927665651575e-01 9.932810357556e-01 9.937932457416e-01 9.943119736069e-01 9.948337076255e-01 9.953536455071e-01 9.958810395911e-01 9.964039583829e-01 9.969316000726e-01 9.974567310333e-01 9.979803712382e-01 9.985079077805e-01 9.990268128872e-01 9.995496478697e-01 1.000066387889e+00 1.000580214073e+00 1.001092813474e+00 1.001595905482e+00 1.002100503536e+00 1.002593257928e+00 1.003083771212e+00 1.003567289782e+00 1.004039898646e+00 1.004510591268e+00 1.004965566327e+00 1.005418225155e+00 1.005857770245e+00 1.006285892174e+00 1.006708168107e+00 1.007112334559e+00 1.007510821982e+00 1.007892021311e+00 1.008260899597e+00 1.008618961137e+00 1.008956279457e+00 1.009286163665e+00 1.009594246403e+00 1.009889282455e+00 1.010168431384e+00 1.010425738745e+00 1.010671119837e+00 1.010891533502e+00 1.011098215002e+00 1.011283487023e+00 1.011445832057e+00 1.011593008959e+00 1.011712332317e+00 1.011814948380e+00 1.011892746915e+00 1.011946736422e+00 1.011981519292e+00 1.011985524283e+00 1.011971783324e+00 1.011928219453e+00 1.011859916850e+00 1.011768602646e+00 1.011645060663e+00 1.011501151774e+00 1.011324227580e+00 1.011121975928e+00 1.010892776452e+00 1.010629056060e+00 1.010344194533e+00 1.010021980918e+00 1.009673792309e+00 1.009296151086e+00 1.008882242092e+00 1.008444628236e+00 1.007967546325e+00 1.007465571772e+00 1.006926787708e+00 1.006355640485e+00 1.005756243804e+00 1.005116257445e+00 1.004450442797e+00 1.003745514221e+00 1.003008448997e+00 1.002239684611e+00 1.001430760068e+00 1.000595381467e+00 9.997185634810e-01 9.988108066299e-01 9.978681082708e-01 9.968868506716e-01 9.958770217262e-01 9.948255725530e-01 9.937437383392e-01 9.926254419788e-01 9.914691821497e-01 9.902841303352e-01 9.890569015469e-01 9.878009682205e-01 9.865077487995e-01 9.851784077888e-01 9.838196246920e-01 9.824198037897e-01 9.809926533643e-01 9.795271998358e-01 9.780283402490e-01 9.765003021140e-01 9.749334467237e-01 9.733409968020e-01 9.717105524601e-01 9.700508758711e-01 9.683611803856e-01 9.666357685715e-01 9.648871678859e-01 9.631011790462e-01 9.612906734838e-01 9.594502632684e-01 9.575790604808e-01 9.556855658454e-01 9.537585100702e-01 9.518111341184e-01 9.498348081509e-01 9.478326580135e-01 9.458111965256e-01 9.437596165798e-01 9.416915364884e-01 9.395972045293e-01 9.374830254739e-01 9.353523770711e-01 9.331958647781e-01 9.310284218569e-01 9.288378064490e-01 9.266331642718e-01 9.244155977434e-01 9.221786902211e-01 9.199351660011e-01 9.176724316370e-01 9.154038907290e-01 9.131243900715e-01 9.108328916947e-01 9.085402961896e-01 9.062336665995e-01 9.039290419323e-01 9.016172112277e-01 8.993021279854e-01 8.969903868092e-01 8.946717952634e-01 8.923621395234e-01 8.900497278373e-01 8.877431201203e-01 8.854457653897e-01 8.831478808342e-01 8.808670280865e-01 8.785901816721e-01 8.763269316218e-01 8.740786247494e-01 8.718392162905e-01 8.696232483988e-01 8.674179248633e-01 8.652354384027e-01 8.630740608518e-01 8.609293884649e-01 8.588161626866e-01 8.567203445203e-01 8.546563197906e-01 8.526184678940e-01 8.506083521708e-01 8.486345664137e-01 8.466865803202e-01 8.447795920358e-01 8.429033228717e-01 8.410647075565e-01 8.392676312730e-01 8.375034217522e-01 8.357881748951e-01 8.341100158175e-01 8.324764475910e-01 8.308912814985e-01 8.293464239825e-01 8.278558675153e-01 8.264081085186e-01 8.250132311358e-01 8.236698528195e-01 8.223728134647e-01 8.211356089544e-01 8.199462354205e-01 8.188147020365e-01 8.177380624925e-01 8.167142519932e-01 8.157535678180e-01 8.148424657505e-01 8.139954399457e-01 8.132040322581e-01 8.124707114175e-01 8.118000453807e-01 8.111826996109e-01 8.106312633498e-01 8.101344708110e-01 8.096986163698e-01 8.093246490661e-01 8.090052027044e-01 8.087504374284e-01 8.085498233347e-01 8.084103738376e-01 8.083287380214e-01 8.083007893501e-01 8.083347645333e-01 8.084194813233e-01 8.085616736773e-01 8.087576570623e-01 8.090031354736e-01 8.093057932649e-01 8.096526513055e-01 8.100525367502e-01 8.104984407391e-01 8.109884828120e-01 8.115264139738e-01 8.121018397992e-01 8.127220435121e-01 8.133780427134e-01 8.140694453964e-01 8.147990849896e-01 8.155550309292e-01 8.163453584307e-01 8.171607743027e-01 8.180014207967e-01 8.188655028221e-01 8.197464218703e-01 8.206474714343e-01 8.215597048597e-01 8.224848728219e-01 8.234192979539e-01 8.243555720072e-01 8.252985628955e-01 8.262375086045e-01 8.271758310743e-01 8.281063604958e-01 8.290257428617e-01 8.299351572480e-01 8.308255852274e-01 8.316989876537e-01 8.325488093167e-01 8.333725388260e-01 8.341696662109e-01 8.349321235694e-01 8.356624685933e-01 8.363530113766e-01 8.370033360531e-01 8.376094844118e-01 8.381689747059e-01 8.386797397196e-01 8.391361913276e-01 8.395385545015e-01 8.398832594908e-01 8.401657803575e-01 8.403881259701e-01 8.405424468854e-01 8.406317188411e-01 8.406495573409e-01 8.405962240555e-01 8.404713579785e-01 8.402690654355e-01 8.399923046273e-01 8.396369384284e-01 8.392022027923e-01 8.386883196981e-01 8.380917277447e-01 8.374151117000e-01 8.366555026834e-01 8.358144133750e-01 8.348906870640e-01 8.338850108685e-01 8.327992974244e-01 8.316307461152e-01 8.303853017509e-01 8.290593338949e-01 8.276563359818e-01 8.261801108374e-01 8.246286373859e-01 8.230085151991e-01 8.213180322920e-01 8.195644701677e-01 8.177494681313e-01 8.158742365541e-01 8.139482532047e-01 8.119693693543e-01 8.099460411036e-01 8.078818391098e-01 8.057811487721e-01 8.036532424038e-01 8.014966449944e-01 7.993241093503e-01 7.971381942624e-01 7.949452326442e-01 7.927562013582e-01 7.905710331789e-01 7.884037456895e-01 7.862581584369e-01 7.841413670881e-01 7.820643881171e-01 7.800294132445e-01 7.780511726467e-01 7.761309410254e-01 7.742803049430e-01 7.725074216540e-01 7.708177098609e-01 7.692225854876e-01 7.677248886324e-01 7.663378283981e-01 7.650647237464e-01 7.639127187633e-01 7.628925538924e-01 7.620039533849e-01 7.612590021874e-01 7.606604018188e-01 7.602138220869e-01 7.599254253193e-01 7.597954309662e-01 7.598342332753e-01 7.600389164677e-01 7.604141559466e-01 7.609632119328e-01 7.616832970057e-01 7.625806058678e-01 7.636483281241e-01 7.648912043145e-01 7.663058215454e-01 7.678870244604e-01 7.696381662147e-01 7.715489567509e-01 7.736199326400e-01 7.758431891115e-01 7.782150799522e-01 7.807296119014e-01 7.833766772919e-01 7.861539074090e-01 7.890494580412e-01 7.920571589194e-01 7.951680734351e-01 7.983721608729e-01 8.016624387822e-01 8.050257694563e-01 8.084563577444e-01 8.119418233857e-01 8.154705632259e-01 8.190360068661e-01 8.226228171588e-01 8.262258201808e-01 8.298294934692e-01 8.334272427263e-01 8.370084108605e-01 8.405597716841e-01 8.440777655681e-01 8.475447815040e-01 8.509577166134e-01 8.543057027503e-01 8.575772970992e-01 8.607697646926e-01 8.638684318915e-01 8.668707384402e-01 8.697683138544e-01 8.725519039285e-01 8.752209346482e-01 8.777629120057e-01 8.801796247248e-01 8.824614414966e-01 8.846055216487e-01 8.866117930417e-01 8.884721842054e-01 8.901912105244e-01 8.917603155900e-01 8.931833193395e-01 8.944594773074e-01 8.955866140036e-01 8.965722226148e-01 8.974091270400e-01 8.981087854842e-01 8.986705477170e-01 8.990955616648e-01 8.993966544803e-01 8.995683130843e-01 8.996275323735e-01 8.995739213011e-01 8.994158359706e-01 8.991668559220e-01 8.988255449639e-01 8.984127324833e-01 8.979291824464e-01 8.973895435993e-01 8.968077471293e-01 8.961862411929e-01 8.955493765279e-01 8.948974345281e-01 8.942520084502e-01 8.936242778686e-01 8.930205150776e-01 8.924680109349e-01 8.919663775746e-01 8.915399846044e-01 8.911983865131e-01 8.909525209654e-01 8.908257909875e-01 8.908188614081e-01 8.909560255805e-01 8.912446685509e-01 8.916964016644e-01 8.923299315302e-01 8.931451676858e-01 8.941665915835e-01 8.953929163628e-01 8.968369308834e-01 8.985128741559e-01 9.004154735870e-01 9.025659516291e-01 9.049564670192e-01 9.075989978259e-01 9.104976229764e-01 9.136447715807e-01 9.170549662400e-01 9.207147883019e-01 9.246317885504e-01 9.288004740469e-01 9.332109211563e-01 9.378706066680e-01 9.427589111098e-01 9.478788781620e-01 9.532171236287e-01 9.587613298161e-01 9.645106431191e-01 9.704386528310e-01 9.765461501920e-01 9.828108149965e-01 9.892185520292e-01 9.957604028231e-01 1.002409250659e+00 1.009158553885e+00 1.015982871516e+00 1.022866995174e+00 1.029794929617e+00 1.036738835954e+00 1.043688720902e+00 1.050616108278e+00 1.057504694457e+00 1.064334857456e+00 1.071080610447e+00 1.077728751597e+00 1.084250774982e+00 1.090632742032e+00 1.096851295988e+00 1.102886484552e+00 1.108722445220e+00 1.114334646414e+00 1.119711779055e+00 1.124832997292e+00 1.129683326575e+00 1.134249249940e+00 1.138513782723e+00 1.142470452459e+00 1.146103410401e+00 1.149406514884e+00 1.152371009543e+00 1.154990955844e+00 1.157266127924e+00 1.159188533003e+00 1.160764877332e+00 1.161992854821e+00 1.162878158192e+00 1.163429146421e+00 1.163649015149e+00 1.163555420658e+00 1.163154939165e+00 1.162465586816e+00 1.161503545753e+00 1.160283406639e+00 1.158831075740e+00 1.157161143346e+00 1.155302075228e+00 1.153274182246e+00 1.151101050624e+00 1.148814414956e+00 1.146430818538e+00 1.143985494362e+00 1.141501306358e+00 1.139001527407e+00 1.136519777771e+00 1.134072963045e+00 1.131693875855e+00 1.129400341917e+00 1.127217942046e+00 1.125170660624e+00 1.123270830050e+00 1.121548220825e+00 1.120009304842e+00 1.118675910372e+00 1.117560514580e+00 1.116669163476e+00 1.116021074099e+00 1.115613070295e+00 1.115455454018e+00 1.115550246988e+00 1.115891422764e+00 1.116484921373e+00 1.117315225360e+00 1.118377980956e+00 1.119660471847e+00 1.121141127134e+00 1.122808012953e+00 1.124628570413e+00 1.126580543471e+00 1.128630573724e+00 1.130740670404e+00 1.132874615064e+00 1.134981776118e+00 1.137021700606e+00 1.138937632030e+00 1.140677718522e+00 1.142185496099e+00 1.143400167128e+00 1.144265686964e+00 1.144718349501e+00 1.144700316639e+00 1.144155875204e+00 1.143026617242e+00 1.141264919122e+00 1.138823926123e+00 1.135665312649e+00 1.131756573922e+00 1.127075551416e+00 1.121611372324e+00 1.115363013194e+00 1.108343262130e+00 1.100575730907e+00 1.092102199550e+00 1.082976514970e+00 1.073267151779e+00 1.063062726303e+00 1.052458815573e+00 1.041574946002e+00 1.030534996606e+00 1.019481595375e+00 1.008564338174e+00 9.979373159524e-01 9.877657600535e-01 9.782068745479e-01 9.694207191566e-01 9.615596921142e-01 9.547541419171e-01 9.491361465042e-01 9.447985188940e-01 9.418236404120e-01 9.402670594883e-01 9.401484573838e-01 9.414768902750e-01 9.442195725095e-01 9.483330125882e-01 9.537497226988e-01 9.603822738655e-01 9.681405251193e-01 9.769191776501e-01 9.866105541025e-01 9.971127674070e-01 1.008318470550e+00 1.020132053670e+00 1.032461014433e+00 1.045222172280e+00 1.058336647887e+00 1.071734048645e+00 1.085347972593e+00 1.099112146233e+00 1.112969579383e+00 1.126855026494e+00 1.140704212265e+00 1.154452331433e+00 1.168025041116e+00 1.181349251437e+00 1.194343682195e+00 1.206924203765e+00 1.219006416181e+00 1.230504212365e+00 1.241334737482e+00 1.251419516136e+00 1.260691043563e+00 1.269091194762e+00 1.276576902840e+00 1.283124900200e+00 1.288728872864e+00 1.293407620027e+00 1.297201678275e+00 1.300173685831e+00 1.302411406122e+00 1.304018341841e+00 1.305121014010e+00 1.305855179809e+00 1.306364547424e+00 1.306797530561e+00 1.307295810126e+00 1.307990560928e+00 1.308996267766e+00 1.310402066273e+00 1.312273532816e+00 1.314639258394e+00 1.317498707733e+00 1.320818761855e+00 1.324530480533e+00 1.328543433347e+00 1.332742599000e+00 1.336991954211e+00 1.341152454205e+00 1.345072066360e+00 1.348611396916e+00 1.351626269925e+00 1.353990599393e+00 1.355593800686e+00 1.356330819024e+00 1.356126006791e+00 1.354909820994e+00 1.352625913605e+00 1.349240202482e+00 1.344715305356e+00 1.339036734786e+00 1.332186951709e+00 1.324159478152e+00 1.314966015587e+00 1.304610095019e+00 1.293135817237e+00 1.280588757257e+00 1.267047406536e+00 1.252633032937e+00 1.237482975150e+00 1.221803678001e+00 1.205827300240e+00 1.189838796847e+00 1.174173212391e+00 1.159172351924e+00 1.145228789622e+00 1.132705059803e+00 1.121952349130e+00 1.113277117520e+00 1.106889506797e+00 1.102933963642e+00 1.101408592030e+00 1.102217942764e+00 1.105149028583e+00 1.109869058905e+00 1.116004564692e+00 1.123099243851e+00 1.130706440523e+00 1.138390316898e+00 1.145745295001e+00 1.152461877495e+00 1.158283524340e+00 1.163073631395e+00 1.166783901349e+00 1.169447323299e+00 1.171205823211e+00 1.172236639970e+00 1.172788499275e+00 1.173115361530e+00 1.173473552072e+00 1.174110065017e+00 1.175203183675e+00 1.176913545275e+00 1.179318823540e+00 1.182453916006e+00 1.186318633625e+00 1.190855491488e+00 1.196027100152e+00 1.201764243018e+00 1.208021598700e+00 1.214776567315e+00 1.221995703226e+00 1.229684984222e+00 1.237813435682e+00 1.246346270431e+00 1.255209137481e+00 1.264258883542e+00 1.273317914752e+00 1.282117032103e+00 1.290352167482e+00 1.297671230212e+00 1.303688859220e+00 1.308048902673e+00 1.310396671588e+00 1.310453455066e+00 1.308009071763e+00 1.302939689678e+00 1.295240492076e+00 1.284860359445e+00 1.269284353539e+00 1.252658069201e+00 1.238999214833e+00 1.229582500374e+00 1.222145647301e+00 1.212545249263e+00 1.197686021659e+00 1.177706753680e+00 1.156065602021e+00 1.137476262641e+00 1.124876817872e+00 1.117494850200e+00 1.111533787017e+00 1.102999636031e+00 1.090550972686e+00 1.076529309098e+00 1.065545587690e+00 1.061404520682e+00 1.064432057161e+00 1.071273246129e+00 1.077307348082e+00 1.079765622956e+00 1.079428565002e+00 1.079894074678e+00 1.084879186535e+00 1.095362361838e+00 1.108655670438e+00 1.120076654560e+00 1.125904343845e+00 1.125589712642e+00 1.121883594381e+00 1.118881296304e+00 1.119195528763e+00 1.122149017848e+00 1.124320313252e+00 1.122060378402e+00 1.114132053838e+00 1.102755502308e+00 1.092433043460e+00 1.087187818992e+00 1.087957373502e+00 1.092101757557e+00 1.095441300490e+00 1.095216125329e+00 1.091906510577e+00 1.088825491714e+00 1.089727730634e+00 1.095980558606e+00 1.105390442558e+00 1.113596630638e+00 1.116918434685e+00 1.114695911667e+00 1.109678521081e+00 1.106247293007e+00 1.107537169319e+00 1.113404915927e+00 1.120747372213e+00 1.125915179579e+00 1.127437897580e+00 1.127153497139e+00 1.129043848879e+00 1.136457124743e+00 1.149559506341e+00 1.164910388340e+00 1.177523698975e+00 1.183842870112e+00 1.183660634217e+00 1.179954973394e+00 1.176823321069e+00 1.176713765819e+00 1.178806241976e+00 1.179715453436e+00 1.175886399053e+00 1.165933363820e+00 1.151406432306e+00 1.135529302925e+00 1.120726591252e+00 1.106686521110e+00 1.090532325280e+00 1.069170301627e+00 1.041871531189e+00 9.969323545453e-01 9.042996212696e-01 8.171823575268e-01 8.125520174099e-01 8.829800983082e-01 9.479266488482e-01 9.460860828239e-01 8.723798225378e-01 7.784614424730e-01 7.460998383035e-01 8.024009957290e-01 8.814345131237e-01 9.094665671235e-01 8.629115401850e-01 7.780620284086e-01 7.389720528250e-01 8.016730098508e-01 9.157065682899e-01 9.928287529079e-01 9.835049130257e-01 8.931792028321e-01 7.848567086070e-01 7.574962001306e-01 8.435405450564e-01 9.614788592113e-01 1.023922031457e+00 9.976191913482e-01 9.077066760277e-01 8.296272047058e-01 8.394503433021e-01 9.232747224882e-01 9.962778881356e-01 9.951608267190e-01 9.145311248645e-01 8.124874720266e-01 7.879077924210e-01 8.758076653129e-01 9.940483146289e-01 1.049811656004e+00 1.004591219476e+00 8.829561168230e-01 7.735329276624e-01 7.822843203178e-01 8.979437566058e-01 1.009632766025e+00 1.038014611163e+00 9.688252330240e-01 8.498471306996e-01 7.770860113295e-01 8.173100039735e-01 9.186171507519e-01 9.865770912575e-01 9.727603623793e-01 8.865136222883e-01 7.861047243165e-01 7.478390880169e-01 7.915589981510e-01 8.591111012989e-01 8.912287451352e-01 8.716661397584e-01 8.231871458618e-01 7.849914910638e-01 7.789751726000e-01 7.925303078836e-01 8.012044703311e-01 7.974439435645e-01 7.937434255296e-01 8.034930866761e-01 8.214434487853e-01 8.272880050643e-01 8.065893064494e-01 7.663009604490e-01 7.334895588669e-01 7.336846476926e-01 7.635508050754e-01 7.945049760168e-01 8.016912833590e-01 7.823611091254e-01 7.556417530332e-01 7.472265559266e-01 7.666120627542e-01 7.996122004362e-01 8.249792094255e-01 8.321744225734e-01 8.255509678839e-01 8.180418424690e-01 8.205512330227e-01 8.341337991295e-01 8.503873233022e-01 8.577012335120e-01 8.478014438001e-01 8.205407258197e-01 7.869918998373e-01 7.674609198320e-01 7.783108684819e-01 8.141801500837e-01 8.482050374128e-01 8.520176150319e-01 8.155594152315e-01 7.579735806645e-01 7.242569484683e-01 7.504697676214e-01 8.194042748293e-01 8.782323493773e-01 8.867434645548e-01 8.397873511194e-01 7.700333781628e-01 7.322190786085e-01 7.548513168533e-01 8.059835016430e-01 8.338337835833e-01 8.154062912239e-01 7.693282795571e-01 7.420331663720e-01 7.642847414825e-01
 7.013955828265e-01 7.017884853776e-01 7.022790913853e-01 7.032417447145e-01 7.045583494437e-01 7.057568432177e-01 7.065044487304e-01 7.069147539846e-01 7.074193654683e-01 7.083466793800e-01 7.096071623243e-01 7.107782246048e-01 7.115293167887e-01 7.119702930091e-01 7.125345049890e-01 7.135164191691e-01 7.147779809852e-01 7.159149656694e-01 7.166740313164e-01 7.171998221547e-01 7.178855374078e-01 7.189696611890e-01 7.202773259437e-01 7.213989630606e-01 7.221382680188e-01 7.227283748779e-01 7.235721634768e-01 7.248023308944e-01 7.261524830860e-01 7.272482027455e-01 7.279890247107e-01 7.286378729760e-01 7.295602728625e-01 7.308527115753e-01 7.322390036787e-01 7.333447860359e-01 7.340823986659e-01 7.347419682197e-01 7.357005824867e-01 7.370410540458e-01 7.384637461459e-01 7.395765898045e-01 7.402925140939e-01 7.409381667367e-01 7.419330228994e-01 7.433423230052e-01 7.447915538085e-01 7.458663257014e-01 7.465543701809e-01 7.472504023535e-01 7.483343653422e-01 7.497819187118e-01 7.511970261993e-01 7.522322134822e-01 7.529441610502e-01 7.537235593043e-01 7.548776239791e-01 7.563251186829e-01 7.577029658217e-01 7.587446215165e-01 7.595245296409e-01 7.603655746966e-01 7.615316190695e-01 7.629733037953e-01 7.643732236882e-01 7.654566605518e-01 7.662645787042e-01 7.671185846012e-01 7.683084666477e-01 7.698021814172e-01 7.712585232326e-01 7.723553044319e-01 7.731334466328e-01 7.739817895532e-01 7.752456955168e-01 7.768419585737e-01 7.783305611732e-01 7.793769814312e-01 7.801097770953e-01 7.810036844851e-01 7.823843969563e-01 7.840624476694e-01 7.855242329700e-01 7.864846209940e-01 7.872045725285e-01 7.882070140150e-01 7.897152284350e-01 7.914176540585e-01 7.927995157863e-01 7.936943314153e-01 7.944607544494e-01 7.955966979970e-01 7.972010938997e-01 7.988778152342e-01 8.001709541288e-01 8.010474284523e-01 8.019145122729e-01 8.031815016923e-01 8.048317654852e-01 8.064517657657e-01 8.076811839491e-01 8.085901473282e-01 8.095812746385e-01 8.109565175404e-01 8.126117889667e-01 8.141668158375e-01 8.153696963461e-01 8.163494537934e-01 8.174590783345e-01 8.189031416472e-01 8.205359212266e-01 8.220363727647e-01 8.232476908019e-01 8.243176203352e-01 8.255271593279e-01 8.269999438447e-01 8.285928954190e-01 8.300578448747e-01 8.313020772169e-01 8.324618699502e-01 8.337458854259e-01 8.352237915947e-01 8.367766830072e-01 8.382254256681e-01 8.395148406673e-01 8.407504256966e-01 8.420835019329e-01 8.435568738192e-01 8.450802604178e-01 8.465286285242e-01 8.478639036740e-01 8.491576065041e-01 8.505168820765e-01 8.519786797151e-01 8.534838073500e-01 8.549421105510e-01 8.563170227912e-01 8.576505731112e-01 8.590201237432e-01 8.604689578912e-01 8.619660024310e-01 8.634389776261e-01 8.648446275113e-01 8.662071948553e-01 8.675880062183e-01 8.690306973588e-01 8.705226083606e-01 8.720060417710e-01 8.734393790494e-01 8.748320299970e-01 8.762291214299e-01 8.776680137501e-01 8.791486544933e-01 8.806385710627e-01 8.820991770831e-01 8.835220281015e-01 8.849327913216e-01 8.863660384508e-01 8.878363745937e-01 8.893294625323e-01 8.908113003689e-01 8.922600262086e-01 8.936868157696e-01 8.951221898594e-01 8.965881143484e-01 8.980791440486e-01 8.995711716873e-01 9.010417884654e-01 9.024902611866e-01 9.039393697028e-01 9.054063716730e-01 9.068928606580e-01 9.083870995024e-01 9.098716821578e-01 9.113423697137e-01 9.128076626765e-01 9.142799506513e-01 9.157645834074e-01 9.172553257807e-01 9.187440472951e-01 9.202245891168e-01 9.217020569259e-01 9.231831734928e-01 9.246701174902e-01 9.261566612200e-01 9.276399918105e-01 9.291208399093e-01 9.306036586419e-01 9.320917141392e-01 9.335824682462e-01 9.350672930101e-01 9.365463510520e-01 9.380241443556e-01 9.395064816748e-01 9.409954316550e-01 9.424859164507e-01 9.439695169402e-01 9.454452029762e-01 9.469199478273e-01 9.483990298788e-01 9.498845590117e-01 9.513689041499e-01 9.528457149447e-01 9.543157932130e-01 9.557884365036e-01 9.572668880766e-01 9.587472384928e-01 9.602212818123e-01 9.616885040943e-01 9.631531095773e-01 9.646242587793e-01 9.660991418183e-01 9.675705560329e-01 9.690328807439e-01 9.704922061734e-01 9.719548259465e-01 9.734218760568e-01 9.748879656998e-01 9.763448774271e-01 9.777956846030e-01 9.792498233683e-01 9.807079589371e-01 9.821639553414e-01 9.836116680222e-01 9.850521586740e-01 9.864920782491e-01 9.879358836483e-01 9.893782911809e-01 9.908108157292e-01 9.922371247041e-01 9.936610187087e-01 9.950845285807e-01 9.965068603912e-01 9.979216284663e-01 9.993293852649e-01 1.000735849048e+00 1.002140990197e+00 1.003541182530e+00 1.004935421839e+00 1.006324368043e+00 1.007710358668e+00 1.009096654544e+00 1.010478597860e+00 1.011851551669e+00 1.013220542497e+00 1.014587453219e+00 1.015952038159e+00 1.017312918961e+00 1.018666926044e+00 1.020013313278e+00 1.021358470198e+00 1.022700907489e+00 1.024036709591e+00 1.025367294903e+00 1.026691079008e+00 1.028010194877e+00 1.029327400425e+00 1.030637774389e+00 1.031939000858e+00 1.033236233652e+00 1.034528082214e+00 1.035815280020e+00 1.037097716600e+00 1.038372583805e+00 1.039639068911e+00 1.040900847136e+00 1.042157088224e+00 1.043406989704e+00 1.044652409223e+00 1.045890007710e+00 1.047119691583e+00 1.048344327991e+00 1.049560785837e+00 1.050771420920e+00 1.051976888639e+00 1.053174220997e+00 1.054363299940e+00 1.055545278971e+00 1.056719646532e+00 1.057888121931e+00 1.059050223082e+00 1.060202110773e+00 1.061346042389e+00 1.062483342928e+00 1.063612757498e+00 1.064735623230e+00 1.065850047887e+00 1.066954935744e+00 1.068051339755e+00 1.069141201796e+00 1.070222278478e+00 1.071295988240e+00 1.072362578119e+00 1.073418447409e+00 1.074465153061e+00 1.075503441178e+00 1.076532508567e+00 1.077554883373e+00 1.078568125061e+00 1.079571401750e+00 1.080565655256e+00 1.081549414355e+00 1.082523902227e+00 1.083489929748e+00 1.084447081745e+00 1.085394184825e+00 1.086331644280e+00 1.087259638295e+00 1.088175463155e+00 1.089083079726e+00 1.089980361928e+00 1.090868528854e+00 1.091748030942e+00 1.092614974172e+00 1.093470844290e+00 1.094317767727e+00 1.095153598958e+00 1.095979161105e+00 1.096795753555e+00 1.097600691123e+00 1.098394712974e+00 1.099177664184e+00 1.099949403308e+00 1.100710600770e+00 1.101462530372e+00 1.102201614924e+00 1.102930632449e+00 1.103648088022e+00 1.104353387383e+00 1.105048048105e+00 1.105731371218e+00 1.106404580039e+00 1.107066528053e+00 1.107714607862e+00 1.108351748418e+00 1.108977536472e+00 1.109590723554e+00 1.110194277838e+00 1.110786428866e+00 1.111364544023e+00 1.111930957825e+00 1.112485323863e+00 1.113027469918e+00 1.113558849606e+00 1.114078139924e+00 1.114583539599e+00 1.115076988266e+00 1.115558340375e+00 1.116027449372e+00 1.116484452534e+00 1.116928871849e+00 1.117359975546e+00 1.117779199704e+00 1.118185027447e+00 1.118579203287e+00 1.118960738941e+00 1.119327868683e+00 1.119683404421e+00 1.120025569493e+00 1.120355014590e+00 1.120672753230e+00 1.120976171145e+00 1.121266472230e+00 1.121544251771e+00 1.121808342471e+00 1.122061285258e+00 1.122300181178e+00 1.122525069712e+00 1.122736967433e+00 1.122935715524e+00 1.123121570871e+00 1.123295442794e+00 1.123454813881e+00 1.123601089326e+00 1.123734205091e+00 1.123853866798e+00 1.123960655911e+00 1.124054067830e+00 1.124133758329e+00 1.124200756128e+00 1.124253394353e+00 1.124293421155e+00 1.124320373113e+00 1.124333504753e+00 1.124333389230e+00 1.124319647473e+00 1.124292530482e+00 1.124252111637e+00 1.124198701578e+00 1.124131344661e+00 1.124051161120e+00 1.123957253822e+00 1.123850038649e+00 1.123729656115e+00 1.123595580324e+00 1.123448782075e+00 1.123288802285e+00 1.123114652853e+00 1.122928264400e+00 1.122728178802e+00 1.122515716780e+00 1.122289942259e+00 1.122050900155e+00 1.121798014234e+00 1.121532807413e+00 1.121254656398e+00 1.120963892349e+00 1.120660205976e+00 1.120342562655e+00 1.120013362373e+00 1.119670250033e+00 1.119315649400e+00 1.118947791304e+00 1.118567421727e+00 1.118174387394e+00 1.117768078304e+00 1.117349966437e+00 1.116920440105e+00 1.116477378930e+00 1.116022933363e+00 1.115555907532e+00 1.115075586373e+00 1.114585352655e+00 1.114081818053e+00 1.113567631355e+00 1.113040871166e+00 1.112502112616e+00 1.111951998771e+00 1.111391025114e+00 1.110818110438e+00 1.110234625179e+00 1.109639044982e+00 1.109031165263e+00 1.108414440556e+00 1.107786209319e+00 1.107147168478e+00 1.106497169897e+00 1.105835711276e+00 1.105164656456e+00 1.104483069607e+00 1.103790894019e+00 1.103089136881e+00 1.102377304799e+00 1.101654419563e+00 1.100922525651e+00 1.100180416842e+00 1.099430010877e+00 1.098668939260e+00 1.097898792379e+00 1.097120139001e+00 1.096331539236e+00 1.095534306148e+00 1.094729348541e+00 1.093914476664e+00 1.093091811490e+00 1.092260637395e+00 1.091421511296e+00 1.090573928201e+00 1.089718854441e+00 1.088856238113e+00 1.087986507278e+00 1.087108755595e+00 1.086224259537e+00 1.085332697661e+00 1.084434110933e+00 1.083528898048e+00 1.082617241510e+00 1.081699887682e+00 1.080775754266e+00 1.079845772639e+00 1.078910560162e+00 1.077969441860e+00 1.077023145151e+00 1.076071915558e+00 1.075114699544e+00 1.074153976719e+00 1.073189208716e+00 1.072218552314e+00 1.071244631773e+00 1.070265700855e+00 1.069284633279e+00 1.068299288602e+00 1.067310010984e+00 1.066319163339e+00 1.065324271031e+00 1.064327003959e+00 1.063328234260e+00 1.062325946680e+00 1.061322378455e+00 1.060316852320e+00 1.059309028224e+00 1.058301637075e+00 1.057291892977e+00 1.056281919260e+00 1.055271256820e+00 1.054259675954e+00 1.053249400531e+00 1.052237391836e+00 1.051227087891e+00 1.050217516212e+00 1.049207780353e+00 1.048200735992e+00 1.047194062079e+00 1.046189279541e+00 1.045186389743e+00 1.044184685497e+00 1.043188081997e+00 1.042191157745e+00 1.041199024468e+00 1.040209693176e+00 1.039221883868e+00 1.038241185927e+00 1.037261704783e+00 1.036288029499e+00 1.035318309996e+00 1.034352338383e+00 1.033393141431e+00 1.032437706083e+00 1.031488139995e+00 1.030545623524e+00 1.029607018472e+00 1.028677171360e+00 1.027750869280e+00 1.026832960747e+00 1.025923629699e+00 1.025018965203e+00 1.024124838112e+00 1.023235334621e+00 1.022355120545e+00 1.021484936311e+00 1.020620962392e+00 1.019768080920e+00 1.018922115543e+00 1.018087264415e+00 1.017261730889e+00 1.016443523778e+00 1.015639864456e+00 1.014842866066e+00 1.014057715711e+00 1.013284269796e+00 1.012520150605e+00 1.011769546694e+00 1.011027864845e+00 1.010299490574e+00 1.009582785646e+00 1.008877488242e+00 1.008186492850e+00 1.007506129870e+00 1.006839474868e+00 1.006186103955e+00 1.005544364161e+00 1.004918509463e+00 1.004303513799e+00 1.003704404191e+00 1.003118787883e+00 1.002545785897e+00 1.001990410732e+00 1.001445752010e+00 1.000918491382e+00 1.000405125671e+00 9.999055009634e-01 9.994236398992e-01 9.989541555052e-01 9.985030729203e-01 9.980656282244e-01 9.976427997883e-01 9.972378933913e-01 9.968474017224e-01 9.964749274952e-01 9.961163245761e-01 9.957745653829e-01 9.954504981382e-01 9.951398390720e-01 9.948491663518e-01 9.945725957786e-01 9.943126509333e-01 9.940713011794e-01 9.938431478645e-01 9.936361094468e-01 9.934423635811e-01 9.932672171190e-01 9.931081569644e-01 9.929648459921e-01 9.928415685824e-01 9.927313553272e-01 9.926398327124e-01 9.925656136599e-01 9.925053337605e-01 9.924653820769e-01 9.924382419948e-01 9.924303981720e-01 9.924378251108e-01 9.924610169405e-01 9.925030233491e-01 9.925575326572e-01 9.926313184225e-01 9.927189721401e-01 9.928225781485e-01 9.929438486077e-01 9.930765818811e-01 9.932287550308e-01 9.933936642360e-01 9.935744806136e-01 9.937707114272e-01 9.939792490874e-01 9.942056278666e-01 9.944424166103e-01 9.946962555465e-01 9.949625770228e-01 9.952404232461e-01 9.955359961803e-01 9.958392179390e-01 9.961587829145e-01 9.964893916767e-01 9.968313339892e-01 9.971872755051e-01 9.975510029267e-01 9.979299147327e-01 9.983162339707e-01 9.987135328078e-01 9.991231969311e-01 9.995381980884e-01 9.999668670457e-01 1.000400926046e+00 1.000845546243e+00 1.001298686888e+00 1.001755511354e+00 1.002225650861e+00 1.002696688188e+00 1.003177503401e+00 1.003663584882e+00 1.004152314429e+00 1.004651310008e+00 1.005148395982e+00 1.005654469860e+00 1.006161859909e+00 1.006671120468e+00 1.007186703609e+00 1.007698172099e+00 1.008217294947e+00 1.008732544873e+00 1.009249753414e+00 1.009768517123e+00 1.010281076617e+00 1.010799309663e+00 1.011309936877e+00 1.011821720903e+00 1.012329177131e+00 1.012830477878e+00 1.013333165989e+00 1.013824907767e+00 1.014316019527e+00 1.014798271291e+00 1.015273453056e+00 1.015745866605e+00 1.016203747338e+00 1.016659744937e+00 1.017101837441e+00 1.017536669685e+00 1.017963154421e+00 1.018373448606e+00 1.018778316221e+00 1.019165984709e+00 1.019544087819e+00 1.019908792771e+00 1.020256334686e+00 1.020595120229e+00 1.020912832344e+00 1.021218842722e+00 1.021507659393e+00 1.021777362559e+00 1.022034526296e+00 1.022267391899e+00 1.022487287347e+00 1.022683556504e+00 1.022860721346e+00 1.023020432379e+00 1.023153698433e+00 1.023271972616e+00 1.023363413162e+00 1.023432187113e+00 1.023481616412e+00 1.023501420114e+00 1.023503039091e+00 1.023474473207e+00 1.023422506695e+00 1.023346518311e+00 1.023239334935e+00 1.023110971315e+00 1.022949152505e+00 1.022764497278e+00 1.022549133692e+00 1.022302492248e+00 1.022033339303e+00 1.021725404689e+00 1.021395239369e+00 1.021030152746e+00 1.020633601881e+00 1.020209917131e+00 1.019747503238e+00 1.019260487990e+00 1.018735656601e+00 1.018178826117e+00 1.017592097249e+00 1.016966132949e+00 1.016313690430e+00 1.015620337166e+00 1.014897202174e+00 1.014138821756e+00 1.013341957122e+00 1.012517148842e+00 1.011649720062e+00 1.010752874700e+00 1.009818953945e+00 1.008846862684e+00 1.007844921747e+00 1.006801041988e+00 1.005726879445e+00 1.004613693575e+00 1.003464585406e+00 1.002284976280e+00 1.001062231500e+00 9.998105403414e-01 9.985191817785e-01 9.971940187355e-01 9.958365267601e-01 9.944378003560e-01 9.930117722107e-01 9.915448494590e-01 9.900475910638e-01 9.885161846287e-01 9.869471666708e-01 9.853518378694e-01 9.837161432724e-01 9.820535883292e-01 9.803563571083e-01 9.786257303304e-01 9.768692506937e-01 9.750748975545e-01 9.732568106903e-01 9.714052608796e-01 9.695255132177e-01 9.676193069121e-01 9.656801569274e-01 9.637201592894e-01 9.617290749310e-01 9.597134023231e-01 9.576742831525e-01 9.556069160951e-01 9.535218058472e-01 9.514086161862e-01 9.492768886638e-01 9.471252122067e-01 9.449483717359e-01 9.427595195227e-01 9.405456808188e-01 9.383200302039e-01 9.360763247218e-01 9.338156666092e-01 9.315456842791e-01 9.292563607518e-01 9.269622359940e-01 9.246536693618e-01 9.223355411360e-01 9.200131514368e-01 9.176771856789e-01 9.153434333375e-01 9.129994080369e-01 9.106550707656e-01 9.083100097086e-01 9.059598729286e-01 9.036178095803e-01 9.012714731164e-01 8.989334828908e-01 8.966011041680e-01 8.942711046716e-01 8.919564983344e-01 8.896442952248e-01 8.873489523510e-01 8.850653851806e-01 8.827929383469e-01 8.805429213188e-01 8.783028520478e-01 8.760886122127e-01 8.738920069078e-01 8.717161229050e-01 8.695699153041e-01 8.674417049568e-01 8.653478642033e-01 8.632779027246e-01 8.612393017011e-01 8.592354179918e-01 8.572585937111e-01 8.553240730755e-01 8.534200387730e-01 8.515566003007e-01 8.497340767980e-01 8.479469377105e-01 8.462091221734e-01 8.445098979660e-01 8.428580496313e-01 8.412532764372e-01 8.396923860048e-01 8.381869409109e-01 8.367250913222e-01 8.353189222540e-01 8.339644313627e-01 8.326610627237e-01 8.314173231122e-01 8.302230850557e-01 8.290915903189e-01 8.280133310437e-01 8.269936783277e-01 8.260368992357e-01 8.251338879583e-01 8.242962911752e-01 8.235165475273e-01 8.227977806873e-01 8.221432356101e-01 8.215456749579e-01 8.210163283554e-01 8.205449257929e-01 8.201369173159e-01 8.197924753007e-01 8.195069352721e-01 8.192873419312e-01 8.191246003672e-01 8.190261305774e-01 8.189871854135e-01 8.190061771263e-01 8.190880394584e-01 8.192229651299e-01 8.194198032573e-01 8.196707517692e-01 8.199756140909e-01 8.203380522395e-01 8.207478584999e-01 8.212128692208e-01 8.217243295092e-01 8.222826990788e-01 8.228904137815e-01 8.235370222355e-01 8.242310025218e-01 8.249601151380e-01 8.257280569097e-01 8.265336228018e-01 8.273669581837e-01 8.282362042608e-01 8.291286177752e-01 8.300488860010e-01 8.309915004590e-01 8.319508689879e-01 8.329306785717e-01 8.339205278177e-01 8.349233707098e-01 8.359337598571e-01 8.369465568724e-01 8.379643125643e-01 8.389764809813e-01 8.399868382871e-01 8.409869273109e-01 8.419750285624e-01 8.429503668959e-01 8.439046453839e-01 8.448396736220e-01 8.457486043430e-01 8.466290976828e-01 8.474800788342e-01 8.482929873903e-01 8.490716431045e-01 8.498070826988e-01 8.504990118554e-01 8.511450315689e-01 8.517383124669e-01 8.522807447992e-01 8.527649331040e-01 8.531913599985e-01 8.535570263341e-01 8.538569475509e-01 8.540928473974e-01 8.542577669276e-01 8.543527565507e-01 8.543748790646e-01 8.543213009576e-01 8.541924769350e-01 8.539830751129e-01 8.536963047435e-01 8.533272550166e-01 8.528764035172e-01 8.523432524801e-01 8.517255583574e-01 8.510256454820e-01 8.502404556182e-01 8.493715970009e-01 8.484185417682e-01 8.473832195114e-01 8.462657850272e-01 8.450656610921e-01 8.437873585294e-01 8.424290161546e-01 8.409957529908e-01 8.394882331756e-01 8.379073130185e-01 8.362604613551e-01 8.345450975309e-01 8.327699835939e-01 8.309359410763e-01 8.290463158587e-01 8.271091981981e-01 8.251242106578e-01 8.231013112309e-01 8.210423926163e-01 8.189539826368e-01 8.168449122957e-01 8.147147786917e-01 8.125784482271e-01 8.104354109069e-01 8.082957580024e-01 8.061683823261e-01 8.040563321200e-01 8.019715677933e-01 7.999181433714e-01 7.979069901351e-01 7.959439947227e-01 7.940366017706e-01 7.921978205638e-01 7.904286294546e-01 7.887419708824e-01 7.871445547326e-01 7.856432319102e-01 7.842475813455e-01 7.829628193616e-01 7.817993458932e-01 7.807617438316e-01 7.798563224377e-01 7.790927608935e-01 7.784720462904e-01 7.780057942336e-01 7.776931508308e-01 7.775428700343e-01 7.775581853389e-01 7.777395000242e-01 7.780952414239e-01 7.786222028189e-01 7.793250081490e-01 7.802040130569e-01 7.812572541695e-01 7.824890114524e-01 7.838919916442e-01 7.854695929209e-01 7.872160357305e-01 7.891289221713e-01 7.912060747706e-01 7.934385616478e-01 7.958258632160e-01 7.983585914997e-01 8.010312036709e-01 8.038381226677e-01 8.067683501872e-01 8.098183043847e-01 8.129744481402e-01 8.162319928256e-01 8.195801419489e-01 8.230081753834e-01 8.265087271055e-01 8.300683012528e-01 8.336811509379e-01 8.373320578353e-01 8.410133843474e-01 8.447147322149e-01 8.484226537199e-01 8.521319017001e-01 8.558258501324e-01 8.594996284375e-01 8.631417191418e-01 8.667394667803e-01 8.702888574457e-01 8.737733318649e-01 8.771905128805e-01 8.805290936261e-01 8.837788750955e-01 8.869367975632e-01 8.899900804276e-01 8.929373612268e-01 8.957672282529e-01 8.984762237793e-01 9.010620137234e-01 9.035125873584e-01 9.058312407719e-01 9.080081490465e-01 9.100443282068e-01 9.119378524821e-01 9.136816419376e-01 9.152821409093e-01 9.167316901570e-01 9.180366056767e-01 9.191949754181e-01 9.202061313140e-01 9.210795729928e-01 9.218087728400e-01 9.224064174730e-01 9.228710775822e-01 9.232081939440e-01 9.234288312934e-01 9.235303482848e-01 9.235302942296e-01 9.234285821865e-01 9.232352501096e-01 9.229640178105e-01 9.226159964444e-01 9.222119854655e-01 9.217515068396e-01 9.212539382961e-01 9.207292266728e-01 9.201844646599e-01 9.196418056008e-01 9.191023234927e-01 9.185891822914e-01 9.181123517517e-01 9.176795808119e-01 9.173173175938e-01 9.170249424935e-01 9.168273789608e-01 9.167326122288e-01 9.167520825940e-01 9.169086814615e-01 9.172012929666e-01 9.176552022600e-01 9.182739310589e-01 9.190724685404e-01 9.200645364527e-01 9.212504438972e-01 9.226540512790e-01 9.242719556158e-01 9.261167331662e-01 9.281979648968e-01 9.305126577623e-01 9.330793594437e-01 9.358869994249e-01 9.389486865950e-01 9.422630559169e-01 9.458258045222e-01 9.496473714104e-01 9.537117607699e-01 9.580273935365e-01 9.625853776298e-01 9.673752181485e-01 9.724028378826e-01 9.776443231433e-01 9.831041862547e-01 9.887644927777e-01 9.946148186448e-01 1.000649055112e+00 1.006841944609e+00 1.013191375162e+00 1.019674891632e+00 1.026275597945e+00 1.032983282937e+00 1.039769722485e+00 1.046626754318e+00 1.053527282583e+00 1.060454994918e+00 1.067391432271e+00 1.074308866300e+00 1.081194704676e+00 1.088020433359e+00 1.094768226683e+00 1.101417595288e+00 1.107941545427e+00 1.114326517780e+00 1.120543849890e+00 1.126578964950e+00 1.132407675975e+00 1.138011147950e+00 1.143374246256e+00 1.148473055962e+00 1.153297994351e+00 1.157828279197e+00 1.162051685183e+00 1.165957139690e+00 1.169530057800e+00 1.172764540819e+00 1.175650254948e+00 1.178183322600e+00 1.180359008526e+00 1.182175049854e+00 1.183633523619e+00 1.184734389771e+00 1.185484794307e+00 1.185887908122e+00 1.185955289598e+00 1.185698319614e+00 1.185124853758e+00 1.184257451840e+00 1.183105972498e+00 1.181691357493e+00 1.180034510571e+00 1.178152333428e+00 1.176075173800e+00 1.173817485031e+00 1.171411771995e+00 1.168880165141e+00 1.166246161316e+00 1.163541847584e+00 1.160786033054e+00 1.158012565174e+00 1.155243092445e+00 1.152502522084e+00 1.149820688855e+00 1.147214018794e+00 1.144715132596e+00 1.142339174754e+00 1.140109811259e+00 1.138049941292e+00 1.136170182028e+00 1.134497764113e+00 1.133039168122e+00 1.131812376668e+00 1.130829969075e+00 1.130092962649e+00 1.129620219654e+00 1.129405844590e+00 1.129456727522e+00 1.129771253285e+00 1.130339348220e+00 1.131160488922e+00 1.132214337700e+00 1.133489576814e+00 1.134964021530e+00 1.136608725647e+00 1.138400477486e+00 1.140295519394e+00 1.142261859275e+00 1.144250654454e+00 1.146213715481e+00 1.148101653380e+00 1.149851715180e+00 1.151411168815e+00 1.152713267678e+00 1.153697308532e+00 1.154300014748e+00 1.154454119410e+00 1.154102798847e+00 1.153183168179e+00 1.151641725862e+00 1.149430708848e+00 1.146504749439e+00 1.142832229345e+00 1.138386622587e+00 1.133154252841e+00 1.127132977149e+00 1.120333538020e+00 1.112781627279e+00 1.104515327422e+00 1.095593194930e+00 1.086081204810e+00 1.076069779434e+00 1.065658999210e+00 1.054963409685e+00 1.044117226467e+00 1.033256668178e+00 1.022537023423e+00 1.012112209787e+00 1.002145429903e+00 9.927988775406e-01 9.842234873281e-01 9.765765582438e-01 9.699875549081e-01 9.645780386190e-01 9.604506388673e-01 9.576754224506e-01 9.563130426856e-01 9.563822098883e-01 9.578865431351e-01 9.608067639498e-01 9.650888218193e-01 9.706789435156e-01 9.774933554463e-01 9.854436030017e-01 9.944381216408e-01 1.004373108413e+00 1.015154975001e+00 1.026685286913e+00 1.038874152474e+00 1.051634412064e+00 1.064886702337e+00 1.078555617941e+00 1.092567287874e+00 1.106856604683e+00 1.121352085702e+00 1.135986271950e+00 1.150688430254e+00 1.165381147487e+00 1.179987448005e+00 1.194418598892e+00 1.208585092936e+00 1.222392901150e+00 1.235742566733e+00 1.248536061096e+00 1.260672594270e+00 1.272061807553e+00 1.282615680467e+00 1.292257440654e+00 1.300928799053e+00 1.308583341058e+00 1.315197975261e+00 1.320770144759e+00 1.325321427020e+00 1.328899411122e+00 1.331572354835e+00 1.333432805922e+00 1.334594591598e+00 1.335184633555e+00 1.335345310106e+00 1.335222443952e+00 1.334963960370e+00 1.334711791068e+00 1.334592437367e+00 1.334719141845e+00 1.335174399588e+00 1.336016239211e+00 1.337274406125e+00 1.338939822371e+00 1.340979597510e+00 1.343329623894e+00 1.345898167492e+00 1.348583483087e+00 1.351259995183e+00 1.353801421421e+00 1.356077527079e+00 1.357959400656e+00 1.359333038543e+00 1.360083578970e+00 1.360120807765e+00 1.359358829304e+00 1.357726318443e+00 1.355171270780e+00 1.351635140298e+00 1.347084398913e+00 1.341480191230e+00 1.334790439570e+00 1.326996374901e+00 1.318071475160e+00 1.308016117982e+00 1.296829411113e+00 1.284534564559e+00 1.271190912457e+00 1.256870021964e+00 1.241709087419e+00 1.225872981897e+00 1.209581238191e+00 1.193118831112e+00 1.176794784771e+00 1.160988816348e+00 1.146087748961e+00 1.132496157026e+00 1.120618229302e+00 1.110790391303e+00 1.103312886025e+00 1.098367783619e+00 1.096032922558e+00 1.096268318510e+00 1.098884011868e+00 1.103611937015e+00 1.110057684679e+00 1.117783809236e+00 1.126324512672e+00 1.135195327732e+00 1.143982219946e+00 1.152296790150e+00 1.159851734085e+00 1.166449148034e+00 1.171971504641e+00 1.176423167980e+00 1.179860264795e+00 1.182433623314e+00 1.184331581438e+00 1.185762795664e+00 1.186964851322e+00 1.188127143820e+00 1.189438130991e+00 1.191023443649e+00 1.192962340734e+00 1.195308513307e+00 1.198047876672e+00 1.201177405614e+00 1.204661008205e+00 1.208474748133e+00 1.212625342917e+00 1.217109856706e+00 1.221977815170e+00 1.227264167137e+00 1.233010740465e+00 1.239244530765e+00 1.245931351884e+00 1.253012705523e+00 1.260331507549e+00 1.267678711635e+00 1.274781718793e+00 1.281296527290e+00 1.286875169744e+00 1.291135045019e+00 1.293735129434e+00 1.294373334813e+00 1.292804301088e+00 1.288888988836e+00 1.281563742678e+00 1.269110299296e+00 1.255609090747e+00 1.244955274172e+00 1.238287044850e+00 1.233248117210e+00 1.225673016651e+00 1.212480395001e+00 1.193806257597e+00 1.173051193627e+00 1.154829932129e+00 1.142002076131e+00 1.133792951410e+00 1.126469377229e+00 1.116109240903e+00 1.101413921971e+00 1.084734140857e+00 1.070715102773e+00 1.063281296345e+00 1.062951778720e+00 1.066573157240e+00 1.069681191634e+00 1.069621213239e+00 1.067277110795e+00 1.066372953190e+00 1.070741710274e+00 1.081404914960e+00 1.095614587519e+00 1.108577965101e+00 1.116458213390e+00 1.118604807989e+00 1.117647600710e+00 1.117505011909e+00 1.120552291754e+00 1.125867005909e+00 1.129841261644e+00 1.128702860482e+00 1.121133053330e+00 1.109287272260e+00 1.097641491700e+00 1.090282494361e+00 1.088324756345e+00 1.089374063581e+00 1.089495387063e+00 1.086127349291e+00 1.079925997230e+00 1.074384643352e+00 1.073432576769e+00 1.078552954911e+00 1.087556138576e+00 1.095982650452e+00 1.100002221476e+00 1.098792662336e+00 1.094927894129e+00 1.092591602501e+00 1.094700681747e+00 1.100924746684e+00 1.108057196979e+00 1.112455251689e+00 1.112751281682e+00 1.110971342754e+00 1.111344424311e+00 1.117477805327e+00 1.129738530200e+00 1.144796129767e+00 1.157681652757e+00 1.164806141383e+00 1.165892178355e+00 1.163789092176e+00 1.162391637285e+00 1.163906465014e+00 1.167335655509e+00 1.169273095637e+00 1.166336689363e+00 1.157445344249e+00 1.144451189955e+00 1.130700308827e+00 1.118385169276e+00 1.106548762414e+00 1.091318554334e+00 1.068354689344e+00 1.036123932789e+00 9.710985845575e-01 8.606220491124e-01 7.933374221824e-01 8.312535032773e-01 9.238348203232e-01 9.779005274660e-01 9.450363400727e-01 8.391496558005e-01 7.338657947997e-01 7.225643838145e-01 8.057154012399e-01 8.897258996394e-01 9.023010640983e-01 8.328774863934e-01 7.340205673241e-01 7.031436426394e-01 7.844760183849e-01 9.041956265621e-01 9.731111731470e-01 9.526207148013e-01 8.599854873491e-01 7.647376745465e-01 7.542816740074e-01 8.373477582713e-01 9.341642570410e-01 9.757927906799e-01 9.463544677259e-01 8.818279976678e-01 8.487551948289e-01 8.847047129262e-01 9.523025431994e-01 9.849479149053e-01 9.470297057867e-01 8.563491268754e-01 7.848607617495e-01 8.101649655135e-01 9.161584065191e-01 1.012837621228e+00 1.030976026601e+00 9.550992258976e-01 8.289025012568e-01 7.505541593213e-01 7.973514260043e-01 9.165462747351e-01 1.003243227638e+00 1.000280609220e+00 9.121823793434e-01 8.013966082155e-01 7.629890092446e-01 8.295058401400e-01 9.260707548368e-01 9.706055488795e-01 9.335434466958e-01 8.398998958683e-01 7.568129790892e-01 7.483093005820e-01 8.039866462221e-01 8.580125582194e-01 8.653117795974e-01 8.267817087517e-01 7.786925433316e-01 7.615845464702e-01 7.803305056098e-01 8.036031410540e-01 8.037973284232e-01 7.827110432266e-01 7.667816232419e-01 7.787670473770e-01 8.104661538466e-01 8.317097501440e-01 8.209169393046e-01 7.827461998936e-01 7.454329013376e-01 7.382066776651e-01 7.617515223551e-01 7.889634628881e-01 7.946628413974e-01 7.756861502333e-01 7.504926651073e-01 7.428684970524e-01 7.598686330680e-01 7.868242657403e-01 8.047113516835e-01 8.066659266514e-01 8.003546396162e-01 7.994611497235e-01 8.117791497980e-01 8.334660875261e-01 8.533567287738e-01 8.606317465210e-01 8.497722036729e-01 8.230263343388e-01 7.918874080728e-01 7.747836112952e-01 7.855597598104e-01 8.185767132089e-01 8.491907321434e-01 8.514115633335e-01 8.161710443341e-01 7.615887093156e-01 7.292278662327e-01 7.517840889154e-01 8.136275156513e-01 8.666515166458e-01 8.747090531455e-01 8.353601894350e-01 7.809908582827e-01 7.587399907089e-01 7.852282343271e-01 8.268129371517e-01 8.398728249688e-01 8.109925100247e-01 7.670600852180e-01 7.560198146844e-01 7.964320602703e-01
 6.868815640810e-01 6.872871874126e-01 6.877870866128e-01 6.887500802829e-01 6.900595641067e-01 6.912543952288e-01 6.920072224192e-01 6.924285162233e-01 6.929382258218e-01 6.938622862432e-01 6.951169249720e-01 6.962851935030e-01 6.970408922965e-01 6.974912467067e-01 6.980590284241e-01 6.990337193105e-01 7.002859059913e-01 7.014202775787e-01 7.021862781843e-01 7.027193928125e-01 7.034035522184e-01 7.044772888616e-01 7.057744573505e-01 7.068946897996e-01 7.076412825598e-01 7.082386301057e-01 7.090811240586e-01 7.102997584719e-01 7.116381344325e-01 7.127329986107e-01 7.134822114587e-01 7.141397580301e-01 7.150604012185e-01 7.163414281768e-01 7.177163614832e-01 7.188221047972e-01 7.195709459316e-01 7.202417825589e-01 7.211988326681e-01 7.225260605571e-01 7.239391700484e-01 7.250548271837e-01 7.257833726407e-01 7.264388294311e-01 7.274319026364e-01 7.288300847579e-01 7.302713393744e-01 7.313517695804e-01 7.320531355146e-01 7.327575493021e-01 7.338388328647e-01 7.352768068397e-01 7.366870872168e-01 7.377284151451e-01 7.384528614139e-01 7.392411460706e-01 7.403941006501e-01 7.418328252475e-01 7.432060100272e-01 7.442546497023e-01 7.450478728414e-01 7.458984411301e-01 7.470631341387e-01 7.484960537830e-01 7.498919024218e-01 7.509839881816e-01 7.518082102238e-01 7.526725651348e-01 7.538590969325e-01 7.553423275986e-01 7.567964833232e-01 7.579063858702e-01 7.587022657659e-01 7.595593761670e-01 7.608180158373e-01 7.624048181145e-01 7.638955908282e-01 7.649579137102e-01 7.657089196270e-01 7.666090298853e-01 7.679827897734e-01 7.696548507878e-01 7.711225999595e-01 7.721017033646e-01 7.728385089763e-01 7.738450723107e-01 7.753478047815e-01 7.770481912210e-01 7.784408228798e-01 7.793551653876e-01 7.801368713737e-01 7.812764848466e-01 7.828783152498e-01 7.845567446679e-01 7.858638232593e-01 7.867601755188e-01 7.876426039039e-01 7.889148513858e-01 7.905665512803e-01 7.921926144592e-01 7.934377884569e-01 7.943656426331e-01 7.953728888694e-01 7.967568615032e-01 7.984162356447e-01 7.999796198934e-01 8.012004884471e-01 8.022000218567e-01 8.033273548600e-01 8.047819688892e-01 8.064218792519e-01 8.079330908380e-01 8.091620199045e-01 8.102537197436e-01 8.114816294318e-01 8.129670220934e-01 8.145702288955e-01 8.160486110242e-01 8.173110415557e-01 8.184932136466e-01 8.197968300072e-01 8.212899137573e-01 8.228554559291e-01 8.243204916266e-01 8.256296252135e-01 8.268881622817e-01 8.282426884663e-01 8.297346951509e-01 8.312741159576e-01 8.327407735768e-01 8.340972654685e-01 8.354149175608e-01 8.367975727991e-01 8.382821958806e-01 8.398076925994e-01 8.412867292457e-01 8.426845506878e-01 8.440433301418e-01 8.454391591100e-01 8.469142793979e-01 8.484357481694e-01 8.499321377922e-01 8.513629038485e-01 8.527521030946e-01 8.541618418749e-01 8.556340464673e-01 8.571543557884e-01 8.586648351707e-01 8.601253490323e-01 8.615469519608e-01 8.629750821325e-01 8.644451311470e-01 8.659573759238e-01 8.674778940289e-01 8.689687109362e-01 8.704233852417e-01 8.718677328077e-01 8.733346783506e-01 8.748393101529e-01 8.763664045838e-01 8.778821559020e-01 8.793650524397e-01 8.808274119736e-01 8.822995916655e-01 8.838021593158e-01 8.853316414941e-01 8.868612600181e-01 8.883688637157e-01 8.898560673244e-01 8.913444245825e-01 8.928523369144e-01 8.943790131155e-01 8.959135490832e-01 8.974398875374e-01 8.989521997944e-01 9.004605305856e-01 9.019765223609e-01 9.035041946799e-01 9.050398260302e-01 9.065730604130e-01 9.080994392509e-01 9.096222467506e-01 9.111502058311e-01 9.126842906280e-01 9.142187487245e-01 9.157500908784e-01 9.172792189053e-01 9.188119233366e-01 9.203520447386e-01 9.218923761659e-01 9.234285883580e-01 9.249593321805e-01 9.264895225019e-01 9.280263339864e-01 9.295685466821e-01 9.311129603986e-01 9.326518612768e-01 9.341834546375e-01 9.357144132781e-01 9.372511826925e-01 9.387938050649e-01 9.403369581317e-01 9.418725295109e-01 9.434023926986e-01 9.449350731563e-01 9.464750440642e-01 9.480159797507e-01 9.495528579244e-01 9.510825035489e-01 9.526113978159e-01 9.541465530914e-01 9.556864602263e-01 9.572223008468e-01 9.587508413837e-01 9.602771253584e-01 9.618070789047e-01 9.633425602614e-01 9.648771979634e-01 9.664031800722e-01 9.679238729458e-01 9.694489961349e-01 9.709782635912e-01 9.725062407709e-01 9.740270211308e-01 9.755402896245e-01 9.770542207979e-01 9.785729761994e-01 9.800895544118e-01 9.815981748317e-01 9.831012802058e-01 9.846028925283e-01 9.861047614103e-01 9.876060062993e-01 9.890999969425e-01 9.905870798543e-01 9.920745647687e-01 9.935611028323e-01 9.950433489906e-01 9.965206821468e-01 9.979931802781e-01 9.994641499866e-01 1.000935541759e+00 1.002402855664e+00 1.003861439618e+00 1.005317914391e+00 1.006773180336e+00 1.008226051756e+00 1.009676040094e+00 1.011119952473e+00 1.012556779626e+00 1.013993578145e+00 1.015427592429e+00 1.016855345618e+00 1.018279833990e+00 1.019697233769e+00 1.021111229905e+00 1.022523712746e+00 1.023929274551e+00 1.025327376801e+00 1.026721530313e+00 1.028112109884e+00 1.029497856772e+00 1.030880383403e+00 1.032254086535e+00 1.033620334853e+00 1.034984363077e+00 1.036342394928e+00 1.037695199375e+00 1.039044607437e+00 1.040385330718e+00 1.041720147364e+00 1.043049897300e+00 1.044371842217e+00 1.045689242737e+00 1.047002779781e+00 1.048307898161e+00 1.049605261603e+00 1.050896654284e+00 1.052181197793e+00 1.053460485094e+00 1.054733341943e+00 1.055997269696e+00 1.057253014120e+00 1.058503610833e+00 1.059746824410e+00 1.060984325057e+00 1.062213778080e+00 1.063434511842e+00 1.064647470807e+00 1.065853399718e+00 1.067051998365e+00 1.068244697110e+00 1.069429088920e+00 1.070604332824e+00 1.071771057867e+00 1.072929737448e+00 1.074080211185e+00 1.075224023300e+00 1.076359835798e+00 1.077485471631e+00 1.078602581959e+00 1.079710394622e+00 1.080809381059e+00 1.081900448924e+00 1.082982315250e+00 1.084055816460e+00 1.085120834758e+00 1.086174886054e+00 1.087219093873e+00 1.088254312892e+00 1.089280993255e+00 1.090298033321e+00 1.091306422259e+00 1.092303450021e+00 1.093290567558e+00 1.094268745607e+00 1.095235737651e+00 1.096193803197e+00 1.097143285922e+00 1.098080207438e+00 1.099008259936e+00 1.099925035957e+00 1.100830431283e+00 1.101726028117e+00 1.102613099827e+00 1.103488381786e+00 1.104353963639e+00 1.105207219539e+00 1.106048979027e+00 1.106881176751e+00 1.107702213069e+00 1.108512523191e+00 1.109312871730e+00 1.110099905021e+00 1.110876053201e+00 1.111640584250e+00 1.112394274417e+00 1.113137608899e+00 1.113869408612e+00 1.114588071603e+00 1.115295096190e+00 1.115990666738e+00 1.116674612187e+00 1.117348041462e+00 1.118008976991e+00 1.118656320113e+00 1.119293122163e+00 1.119916612820e+00 1.120528540436e+00 1.121129779838e+00 1.121716365958e+00 1.122291587416e+00 1.122854321674e+00 1.123404459889e+00 1.123942692492e+00 1.124468751445e+00 1.124980289763e+00 1.125480294692e+00 1.125967003549e+00 1.126441858785e+00 1.126904084361e+00 1.127353099680e+00 1.127788359500e+00 1.128211152293e+00 1.128620413742e+00 1.129018101801e+00 1.129402938368e+00 1.129773275143e+00 1.130130988053e+00 1.130474819596e+00 1.130806157024e+00 1.131125288823e+00 1.131430160598e+00 1.131721762320e+00 1.131999804607e+00 1.132264040147e+00 1.132516226674e+00 1.132755094976e+00 1.132980055690e+00 1.133190764346e+00 1.133388834952e+00 1.133572914133e+00 1.133744311155e+00 1.133901414542e+00 1.134044762299e+00 1.134174711505e+00 1.134290916064e+00 1.134394688650e+00 1.134483478335e+00 1.134559261186e+00 1.134621724923e+00 1.134668936104e+00 1.134703683151e+00 1.134724934811e+00 1.134732674042e+00 1.134726703794e+00 1.134706931631e+00 1.134672725152e+00 1.134625717560e+00 1.134565239512e+00 1.134491644197e+00 1.134404566854e+00 1.134302397979e+00 1.134187626547e+00 1.134059797628e+00 1.133917247151e+00 1.133763104854e+00 1.133594572488e+00 1.133412457753e+00 1.133216148370e+00 1.133006663497e+00 1.132784939506e+00 1.132550020808e+00 1.132301091972e+00 1.132038951292e+00 1.131763977701e+00 1.131474670848e+00 1.131174028191e+00 1.130859496181e+00 1.130532458066e+00 1.130191606955e+00 1.129837886226e+00 1.129472167699e+00 1.129093533484e+00 1.128702632185e+00 1.128298592037e+00 1.127881439262e+00 1.127452369504e+00 1.127010835122e+00 1.126557528254e+00 1.126091946240e+00 1.125612222150e+00 1.125121944027e+00 1.124619828846e+00 1.124105602096e+00 1.123579623582e+00 1.123041447270e+00 1.122491113315e+00 1.121929611346e+00 1.121356557834e+00 1.120772151605e+00 1.120177085146e+00 1.119569967434e+00 1.118951314430e+00 1.118322991596e+00 1.117682264993e+00 1.117031409558e+00 1.116370210394e+00 1.115698023389e+00 1.115015585197e+00 1.114322128077e+00 1.113619530234e+00 1.112906009173e+00 1.112181758388e+00 1.111450012813e+00 1.110706555751e+00 1.109954425644e+00 1.109192782254e+00 1.108421502836e+00 1.107641344498e+00 1.106852534441e+00 1.106054362461e+00 1.105247315778e+00 1.104432306932e+00 1.103608489158e+00 1.102776546384e+00 1.101937034059e+00 1.101088644024e+00 1.100233853815e+00 1.099370070942e+00 1.098499821826e+00 1.097622566129e+00 1.096736885452e+00 1.095845752928e+00 1.094947341524e+00 1.094042544630e+00 1.093131598769e+00 1.092214030556e+00 1.091290959720e+00 1.090361680384e+00 1.089427001304e+00 1.088487174468e+00 1.087541911467e+00 1.086592254665e+00 1.085636651849e+00 1.084677080896e+00 1.083713939002e+00 1.082744969326e+00 1.081773414629e+00 1.080797694555e+00 1.079818417038e+00 1.078836556396e+00 1.077849853447e+00 1.076862356873e+00 1.075870520289e+00 1.074877208968e+00 1.073881864927e+00 1.072883162834e+00 1.071885024243e+00 1.070884308668e+00 1.069881785991e+00 1.068879768791e+00 1.067875199109e+00 1.066871453242e+00 1.065867376473e+00 1.064861936165e+00 1.063858928729e+00 1.062854934014e+00 1.061852032637e+00 1.060850378457e+00 1.059848899920e+00 1.058851246302e+00 1.057852855040e+00 1.056857255459e+00 1.055865133716e+00 1.054873261363e+00 1.053886889584e+00 1.052900767034e+00 1.051919647027e+00 1.050943051070e+00 1.049967997198e+00 1.048998654105e+00 1.048032137078e+00 1.047071902082e+00 1.046116714350e+00 1.045165040896e+00 1.044220188765e+00 1.043280090310e+00 1.042346774957e+00 1.041419832570e+00 1.040497458124e+00 1.039585093603e+00 1.038676587551e+00 1.037776525840e+00 1.036884856476e+00 1.035999572582e+00 1.035123946833e+00 1.034255220460e+00 1.033395710274e+00 1.032545992407e+00 1.031702044050e+00 1.030871877344e+00 1.030047980770e+00 1.029235250391e+00 1.028433092710e+00 1.027639026773e+00 1.026859004212e+00 1.026086407638e+00 1.025326712112e+00 1.024578543766e+00 1.023839966880e+00 1.023115832863e+00 1.022401265750e+00 1.021700569938e+00 1.021011388299e+00 1.020334183939e+00 1.019671985736e+00 1.019019878162e+00 1.018384052832e+00 1.017760298886e+00 1.017148960773e+00 1.016554331542e+00 1.015970504685e+00 1.015403660963e+00 1.014849246394e+00 1.014309770526e+00 1.013786969541e+00 1.013275253867e+00 1.012782745815e+00 1.012302993361e+00 1.011838369291e+00 1.011391038347e+00 1.010957280241e+00 1.010541417047e+00 1.010139632348e+00 1.009754380293e+00 1.009386120300e+00 1.009031991069e+00 1.008697214026e+00 1.008375675455e+00 1.008072844271e+00 1.007786239485e+00 1.007514585021e+00 1.007262961645e+00 1.007024391235e+00 1.006805606116e+00 1.006601705732e+00 1.006414259507e+00 1.006246677848e+00 1.006092041630e+00 1.005957499798e+00 1.005837961679e+00 1.005735462421e+00 1.005651695992e+00 1.005580624382e+00 1.005530800684e+00 1.005494608976e+00 1.005475649551e+00 1.005475081137e+00 1.005488248282e+00 1.005520975360e+00 1.005566801879e+00 1.005630429750e+00 1.005710582729e+00 1.005804077092e+00 1.005918042789e+00 1.006042978957e+00 1.006185926784e+00 1.006344082408e+00 1.006515446913e+00 1.006705322363e+00 1.006905465932e+00 1.007124464013e+00 1.007355371005e+00 1.007599278889e+00 1.007860350714e+00 1.008130688835e+00 1.008418274275e+00 1.008716545144e+00 1.009028420109e+00 1.009353222100e+00 1.009687124861e+00 1.010037919347e+00 1.010394972510e+00 1.010766597836e+00 1.011148023400e+00 1.011537621285e+00 1.011942124158e+00 1.012350745739e+00 1.012773219260e+00 1.013201726122e+00 1.013637913533e+00 1.014086817526e+00 1.014536976909e+00 1.014999329271e+00 1.015465577173e+00 1.015938204402e+00 1.016419279383e+00 1.016900055319e+00 1.017392052166e+00 1.017883330046e+00 1.018380257040e+00 1.018881635191e+00 1.019382336319e+00 1.019890857653e+00 1.020394539322e+00 1.020903244929e+00 1.021412184879e+00 1.021918661247e+00 1.022429639300e+00 1.022932822479e+00 1.023440131542e+00 1.023942122821e+00 1.024441128343e+00 1.024940224539e+00 1.025428432632e+00 1.025919472952e+00 1.026400404346e+00 1.026877053397e+00 1.027348370635e+00 1.027808160072e+00 1.028267017888e+00 1.028711017652e+00 1.029150960289e+00 1.029579940527e+00 1.029996323554e+00 1.030406799160e+00 1.030799066199e+00 1.031185629096e+00 1.031556575665e+00 1.031912848293e+00 1.032260116310e+00 1.032586103678e+00 1.032903123296e+00 1.033200616675e+00 1.033481678738e+00 1.033749255404e+00 1.033993869240e+00 1.034225616464e+00 1.034433360756e+00 1.034624366211e+00 1.034796738918e+00 1.034943801912e+00 1.035075335776e+00 1.035179429572e+00 1.035264847454e+00 1.035326739499e+00 1.035361943307e+00 1.035378864767e+00 1.035363121168e+00 1.035329408336e+00 1.035265545893e+00 1.035175099500e+00 1.035062273753e+00 1.034915420506e+00 1.034746951591e+00 1.034545965600e+00 1.034315643286e+00 1.034060560477e+00 1.033768796577e+00 1.033454106528e+00 1.033101983588e+00 1.032722239189e+00 1.032311959689e+00 1.031864235026e+00 1.031391384311e+00 1.030878848307e+00 1.030338714710e+00 1.029762946180e+00 1.029150664020e+00 1.028510874852e+00 1.027829089941e+00 1.027119097978e+00 1.026369769919e+00 1.025585891794e+00 1.024770888351e+00 1.023913229421e+00 1.023026738966e+00 1.022100632382e+00 1.021138769935e+00 1.020144286852e+00 1.019106898626e+00 1.018040589689e+00 1.016932719645e+00 1.015790509064e+00 1.014613933527e+00 1.013395761485e+00 1.012149021159e+00 1.010859869606e+00 1.009538421398e+00 1.008181018022e+00 1.006784185350e+00 1.005359001265e+00 1.003889795142e+00 1.002392790234e+00 1.000857742229e+00 9.992875893357e-01 9.976877577886e-01 9.960474461158e-01 9.943811365280e-01 9.926764882265e-01 9.909408422877e-01 9.891755956521e-01 9.873729639527e-01 9.855468547150e-01 9.836832195977e-01 9.817933459896e-01 9.798745429755e-01 9.779232773435e-01 9.759506377512e-01 9.739429623362e-01 9.719139413575e-01 9.698577010979e-01 9.677738289900e-01 9.656718694336e-01 9.635383724353e-01 9.613883213117e-01 9.592141250890e-01 9.570173612928e-01 9.548059899503e-01 9.525681826649e-01 9.503202773872e-01 9.480500503065e-01 9.457659300200e-01 9.434694483284e-01 9.411533804667e-01 9.388322282416e-01 9.364936828747e-01 9.341484270068e-01 9.317950930406e-01 9.294300467507e-01 9.270656474325e-01 9.246891510647e-01 9.223138488192e-01 9.199360717521e-01 9.175543188107e-01 9.151794736472e-01 9.127992798382e-01 9.104290392036e-01 9.080612971458e-01 9.056986591756e-01 9.033497921977e-01 9.010027833889e-01 8.986744897577e-01 8.963554261869e-01 8.940501598176e-01 8.917660138593e-01 8.894929126767e-01 8.872457882136e-01 8.850156311117e-01 8.828087811034e-01 8.806290617445e-01 8.784700977667e-01 8.763456199886e-01 8.742440970755e-01 8.721773966977e-01 8.701437942958e-01 8.681402026267e-01 8.661790380856e-01 8.642489001254e-01 8.623623531813e-01 8.605158464978e-01 8.587080079122e-01 8.569494021477e-01 8.552300221552e-01 8.535621319941e-01 8.519397491466e-01 8.503657751416e-01 8.488473364889e-01 8.473748970577e-01 8.459610710106e-01 8.445987667702e-01 8.432924823270e-01 8.420458256323e-01 8.408518191938e-01 8.397222814958e-01 8.386482577495e-01 8.376362681358e-01 8.366878708771e-01 8.357975594064e-01 8.349750154847e-01 8.342115730630e-01 8.335143284300e-01 8.328826406349e-01 8.323113905440e-01 8.318101848899e-01 8.313690674982e-01 8.309966808448e-01 8.306877532785e-01 8.304425521612e-01 8.302660105377e-01 8.301481319533e-01 8.300987073094e-01 8.301098795869e-01 8.301838187783e-01 8.303221819693e-01 8.305160099472e-01 8.307751279235e-01 8.310892412585e-01 8.314615715811e-01 8.318919298601e-01 8.323719740057e-01 8.329096024655e-01 8.334948442492e-01 8.341303775271e-01 8.348168149718e-01 8.355432926403e-01 8.363178606168e-01 8.371287034828e-01 8.379808720062e-01 8.388685731145e-01 8.397873823722e-01 8.407406093959e-01 8.417180566239e-01 8.427237483796e-01 8.437510423540e-01 8.447954590320e-01 8.458598432511e-01 8.469337404477e-01 8.480195881755e-01 8.491116988991e-01 8.502056126721e-01 8.513013803419e-01 8.523906065565e-01 8.534765480971e-01 8.545500576731e-01 8.556095212565e-01 8.566543601441e-01 8.576747643335e-01 8.586741871884e-01 8.596436892629e-01 8.605837631338e-01 8.614885080053e-01 8.623542832302e-01 8.631814682192e-01 8.639618469596e-01 8.646962375566e-01 8.653794275182e-01 8.660072323571e-01 8.665814922831e-01 8.670925942080e-01 8.675437913311e-01 8.679282882091e-01 8.682446822140e-01 8.684933865408e-01 8.686670164477e-01 8.687679327841e-01 8.687905876009e-01 8.687357783483e-01 8.686009512826e-01 8.683837564582e-01 8.680851175760e-01 8.677019037330e-01 8.672344195228e-01 8.666821568370e-01 8.660430959010e-01 8.653196131252e-01 8.645079220125e-01 8.636127516363e-01 8.626316671376e-01 8.615670619580e-01 8.604202364577e-01 8.591905074038e-01 8.578838201982e-01 8.564982507763e-01 8.550378829452e-01 8.535050896700e-01 8.519021422388e-01 8.502351422055e-01 8.485036388873e-01 8.467156795363e-01 8.448725496805e-01 8.429791128076e-01 8.410435136279e-01 8.390658373051e-01 8.370575537971e-01 8.350193246182e-01 8.329605971528e-01 8.308874171462e-01 8.288034309690e-01 8.267212543207e-01 8.246425320715e-01 8.225765778733e-01 8.205336624683e-01 8.185168248488e-01 8.165389669654e-01 8.146036664791e-01 8.127221856088e-01 8.109020370179e-01 8.091491225968e-01 8.074765436545e-01 8.058865435164e-01 8.043918691552e-01 8.029980368041e-01 8.017122664250e-01 8.005450544046e-01 7.994999007634e-01 7.985883147457e-01 7.978133065908e-01 7.971821465226e-01 7.967024851226e-01 7.963755555916e-01 7.962116236068e-01 7.962099214700e-01 7.963781863316e-01 7.967172997309e-01 7.972301760732e-01 7.979214305436e-01 7.987873820518e-01 7.998327776310e-01 8.010563856815e-01 8.024550244080e-01 8.040316390483e-01 8.057788443139e-01 8.076982033866e-01 8.097818385926e-01 8.120278487329e-01 8.144327709518e-01 8.169858628184e-01 8.196861855225e-01 8.225222636016e-01 8.254912483090e-01 8.285818871521e-01 8.317860006338e-01 8.350979303631e-01 8.385031301324e-01 8.419971654522e-01 8.455666788366e-01 8.492023911873e-01 8.528961774349e-01 8.566338587230e-01 8.604097905639e-01 8.642078919675e-01 8.680215562388e-01 8.718399197381e-01 8.756485469734e-01 8.794442572380e-01 8.832085116502e-01 8.869391356101e-01 8.906216576566e-01 8.942448859810e-01 8.978072074201e-01 9.012904672458e-01 9.046944477251e-01 9.080064469253e-01 9.112189083031e-01 9.143283495822e-01 9.173213073922e-01 9.202004130027e-01 9.229527579225e-01 9.255764422727e-01 9.280685463599e-01 9.304198327639e-01 9.326342716778e-01 9.347022154272e-01 9.366261749993e-01 9.384042941322e-01 9.400320908980e-01 9.415171265480e-01 9.428501486766e-01 9.440421663644e-01 9.450883260050e-01 9.459925452636e-01 9.467635828217e-01 9.473962441364e-01 9.479043730985e-01 9.482864062102e-01 9.485520778672e-01 9.487110627764e-01 9.487608849795e-01 9.487216598675e-01 9.485926090604e-01 9.483882397775e-01 9.481183717401e-01 9.477867461306e-01 9.474156740256e-01 9.470043738663e-01 9.465725235800e-01 9.461312827529e-01 9.456870164831e-01 9.452648951285e-01 9.448628321924e-01 9.445060496456e-01 9.442032152813e-01 9.439637300505e-01 9.438113321917e-01 9.437469369982e-01 9.437954282428e-01 9.439619702581e-01 9.442600766430e-01 9.447099338861e-01 9.453104331190e-01 9.460877862471e-01 9.470405434035e-01 9.481852672000e-01 9.495358591207e-01 9.510881451310e-01 9.528668172317e-01 9.548655467878e-01 9.570986974336e-01 9.595716470735e-01 9.622803040704e-01 9.652435643238e-01 9.684470709739e-01 9.719038030651e-01 9.756103937544e-01 9.795609536767e-01 9.837638408481e-01 9.882026874368e-01 9.928847441816e-01 9.977969169908e-01 1.002930791128e+00 1.008287451831e+00 1.013843714939e+00 1.019601724779e+00 1.025541643743e+00 1.031651275368e+00 1.037923538244e+00 1.044331230641e+00 1.050869771873e+00 1.057514784203e+00 1.064250176251e+00 1.071060298162e+00 1.077917914801e+00 1.084811559561e+00 1.091713681204e+00 1.098605864308e+00 1.105467264279e+00 1.112270872831e+00 1.119001855817e+00 1.125629170691e+00 1.132136903199e+00 1.138500529764e+00 1.144696104825e+00 1.150706634455e+00 1.156506035377e+00 1.162078075004e+00 1.167399932864e+00 1.172455604804e+00 1.177228431253e+00 1.181697846997e+00 1.185855592752e+00 1.189683413001e+00 1.193172556083e+00 1.196312348453e+00 1.199094879610e+00 1.201515600772e+00 1.203567159096e+00 1.205253125067e+00 1.206569135735e+00 1.207519667229e+00 1.208111500287e+00 1.208346011317e+00 1.208238748232e+00 1.207794144443e+00 1.207029485753e+00 1.205960541074e+00 1.204598099192e+00 1.202967882886e+00 1.201083198420e+00 1.198970776585e+00 1.196649820657e+00 1.194142314297e+00 1.191479515754e+00 1.188677435182e+00 1.185769495101e+00 1.182777269629e+00 1.179726525263e+00 1.176648509234e+00 1.173562016643e+00 1.170499872324e+00 1.167482779550e+00 1.164536968270e+00 1.161689483344e+00 1.158956235952e+00 1.156370693479e+00 1.153945107498e+00 1.151704315876e+00 1.149669055280e+00 1.147848947298e+00 1.146272077186e+00 1.144940979153e+00 1.143874490214e+00 1.143080871217e+00 1.142561753590e+00 1.142329739082e+00 1.142375410010e+00 1.142700629684e+00 1.143297841024e+00 1.144147909878e+00 1.145242719019e+00 1.146551042741e+00 1.148050226228e+00 1.149705735039e+00 1.151474758832e+00 1.153320903113e+00 1.155186397103e+00 1.157022464327e+00 1.158769135465e+00 1.160362474611e+00 1.161742491856e+00 1.162835885336e+00 1.163581192418e+00 1.163906888314e+00 1.163747586386e+00 1.163042913124e+00 1.161729835805e+00 1.159759793545e+00 1.157083916604e+00 1.153665848217e+00 1.149478167762e+00 1.144504931851e+00 1.138742973172e+00 1.132201281144e+00 1.124905742461e+00 1.116894603349e+00 1.108225245731e+00 1.098968557878e+00 1.089211292240e+00 1.079058612929e+00 1.068624967570e+00 1.058044852620e+00 1.047456778469e+00 1.037013119744e+00 1.026872583419e+00 1.017191604591e+00 1.008135389824e+00 9.998532490143e-01 9.924928125215e-01 9.861911307399e-01 9.810557952267e-01 9.771927624589e-01 9.746703905670e-01 9.735386240625e-01 9.738273031118e-01 9.755295742981e-01 9.786338406205e-01 9.830908665116e-01 9.888442662381e-01 9.958269602121e-01 1.003949521355e+00 1.013131367235e+00 1.023279680616e+00 1.034304329281e+00 1.046121011005e+00 1.058642048454e+00 1.071788274724e+00 1.085483695972e+00 1.099654011057e+00 1.114227345033e+00 1.129129996769e+00 1.144293229893e+00 1.159635000412e+00 1.175077348539e+00 1.190531480493e+00 1.205904278116e+00 1.221097207944e+00 1.236002786825e+00 1.250512897055e+00 1.264514245184e+00 1.277894806904e+00 1.290544465514e+00 1.302360579762e+00 1.313251032026e+00 1.323131536231e+00 1.331942230826e+00 1.339637389280e+00 1.346194249254e+00 1.351615125114e+00 1.355925175250e+00 1.359176639840e+00 1.361447784728e+00 1.362832386025e+00 1.363451559580e+00 1.363437875271e+00 1.362931470857e+00 1.362084478543e+00 1.361040406630e+00 1.359938315676e+00 1.358902742199e+00 1.358036415240e+00 1.357424076376e+00 1.357110836686e+00 1.357125635175e+00 1.357460516235e+00 1.358076302743e+00 1.358920663197e+00 1.359907344100e+00 1.360942496720e+00 1.361922085456e+00 1.362731724426e+00 1.363268448619e+00 1.363419102809e+00 1.363091440329e+00 1.362198713911e+00 1.360657287185e+00 1.358409469378e+00 1.355386132500e+00 1.351541062038e+00 1.346826719499e+00 1.341192225917e+00 1.334603672514e+00 1.327009908644e+00 1.318378442261e+00 1.308676022311e+00 1.297876376357e+00 1.285985586454e+00 1.273011099723e+00 1.259015463737e+00 1.244090664037e+00 1.228374151973e+00 1.212076233957e+00 1.195436248242e+00 1.178780159130e+00 1.162465145880e+00 1.146891821489e+00 1.132500252135e+00 1.119699815034e+00 1.108904089363e+00 1.100445147731e+00 1.094572698215e+00 1.091439513343e+00 1.091036840907e+00 1.093260186235e+00 1.097848370013e+00 1.104444398542e+00 1.112624370475e+00 1.121888304721e+00 1.131765924769e+00 1.141777095173e+00 1.151510757684e+00 1.160632744408e+00 1.168877271264e+00 1.176102318376e+00 1.182229270707e+00 1.187282213597e+00 1.191355916926e+00 1.194581125085e+00 1.197148353373e+00 1.199224734076e+00 1.200995433669e+00 1.202610330074e+00 1.204172999214e+00 1.205774558765e+00 1.207434873492e+00 1.209177482678e+00 1.210991767865e+00 1.212865351176e+00 1.214817921064e+00 1.216860836562e+00 1.219065376515e+00 1.221504637378e+00 1.224277096122e+00 1.227491289558e+00 1.231214294825e+00 1.235505350521e+00 1.240341274141e+00 1.245638527707e+00 1.251244163706e+00 1.256906339771e+00 1.262345188038e+00 1.267207092146e+00 1.271137905005e+00 1.273794238443e+00 1.274851630684e+00 1.274068161037e+00 1.269465066819e+00 1.259966057488e+00 1.249591886376e+00 1.242120700127e+00 1.238544686235e+00 1.236398635951e+00 1.231480880467e+00 1.220730323929e+00 1.204286598209e+00 1.185504738075e+00 1.168880567560e+00 1.157143494088e+00 1.149443690865e+00 1.142054353148e+00 1.131097338806e+00 1.115298096791e+00 1.096992067056e+00 1.080802028669e+00 1.070689432032e+00 1.067301442413e+00 1.067660436861e+00 1.067470145367e+00 1.064208617154e+00 1.058891344841e+00 1.055405321288e+00 1.057771540256e+00 1.067158577196e+00 1.080877039843e+00 1.094099565990e+00 1.102931665180e+00 1.106656190056e+00 1.107827235413e+00 1.110227195292e+00 1.116020311820e+00 1.124035391484e+00 1.130438762049e+00 1.131290074960e+00 1.125144296713e+00 1.114035051640e+00 1.102330254423e+00 1.094063979158e+00 1.090405989612e+00 1.089122336896e+00 1.086476369968e+00 1.080105558231e+00 1.070856998598e+00 1.062435967434e+00 1.059008006495e+00 1.062258548195e+00 1.070105225267e+00 1.078082183192e+00 1.082283350482e+00 1.081773112786e+00 1.078985569234e+00 1.077908478125e+00 1.081211016350e+00 1.088306475345e+00 1.095797878500e+00 1.099955645235e+00 1.099426030328e+00 1.096342210157e+00 1.095117584319e+00 1.099597406250e+00 1.110391036266e+00 1.124354947450e+00 1.136639656658e+00 1.143714919309e+00 1.145301971939e+00 1.144166307723e+00 1.144011446261e+00 1.146775120733e+00 1.151210683926e+00 1.153809378210e+00 1.151302798063e+00 1.142920641384e+00 1.130912169162e+00 1.118930122672e+00 1.109172918077e+00 1.100259811144e+00 1.087507419274e+00 1.065383893902e+00 1.031093470137e+00 9.371468328358e-01 8.188815535230e-01 7.802294857642e-01 8.573134458724e-01 9.624873934088e-01 1.001097910230e+00 9.386512322487e-01 8.061991676020e-01 6.975365433678e-01 7.112180956412e-01 8.156896926587e-01 8.991331233988e-01 8.961276708007e-01 8.085247613756e-01 7.016668620508e-01 6.789135636294e-01 7.684268109677e-01 8.823862079706e-01 9.379273026644e-01 9.091129853367e-01 8.244832207620e-01 7.546389296693e-01 7.635992168332e-01 8.355157038436e-01 9.012311424774e-01 9.160259219519e-01 8.848096371813e-01 8.530873831808e-01 8.685711622454e-01 9.274214935674e-01 9.773393611434e-01 9.704539181036e-01 8.983315146032e-01 8.042287257260e-01 7.706294307550e-01 8.402582510835e-01 9.535007931269e-01 1.023866012262e+00 1.004987722725e+00 9.039227194410e-01 7.841497131103e-01 7.460866351830e-01 8.246501324230e-01 9.365839364125e-01 9.918334166221e-01 9.558105374338e-01 8.527480378146e-01 7.599364194423e-01 7.620324948967e-01 8.494615696283e-01 9.337399916563e-01 9.496423460162e-01 8.874295214914e-01 7.896687176741e-01 7.319981101367e-01 7.578880631471e-01 8.243206296049e-01 8.623293462402e-01 8.417805922049e-01 7.813924529194e-01 7.332701593946e-01 7.390127996220e-01 7.830213505614e-01 8.159471029962e-01 8.082981253616e-01 7.699403641229e-01 7.402286227639e-01 7.523276014644e-01 7.960774470074e-01 8.319454435454e-01 8.320094106830e-01 7.988678110473e-01 7.608900740561e-01 7.489512401334e-01 7.666932496251e-01 7.895104959298e-01 7.933802716399e-01 7.754515930235e-01 7.532432363443e-01 7.476216243838e-01 7.623638903132e-01 7.823166458811e-01 7.911545282956e-01 7.861616688435e-01 7.786090097595e-01 7.828189435849e-01 8.031497414020e-01 8.310230149216e-01 8.531769861786e-01 8.601994294433e-01 8.496361280337e-01 8.259990073584e-01 8.003880503777e-01 7.878842369042e-01 7.986137793948e-01 8.269160789836e-01 8.519894468076e-01 8.520191998553e-01 8.199382168635e-01 7.723825614848e-01 7.449165183973e-01 7.634996321360e-01 8.137766885370e-01 8.552651453877e-01 8.588836802238e-01 8.267559309524e-01 7.908999526591e-01 7.883355290351e-01 8.213031386314e-01 8.534972596798e-01 8.496960593774e-01 8.076921961151e-01 7.648230178971e-01 7.708990330162e-01 8.304626701110e-01
 6.720171673849e-01 6.724360187664e-01 6.729476695853e-01 6.739119303005e-01 6.752143765293e-01 6.764059768503e-01 6.771656399450e-01 6.775983624213e-01 6.781143547137e-01 6.790367644142e-01 6.802852654177e-01 6.814510941748e-01 6.822129562086e-01 6.826742446844e-01 6.832459628869e-01 6.842150568942e-01 6.854573805082e-01 6.865896727989e-01 6.873629685313e-01 6.879047491622e-01 6.885879696447e-01 6.896514961872e-01 6.909384321745e-01 6.920573584921e-01 6.928119760830e-01 6.934180329700e-01 6.942590610935e-01 6.954655984734e-01 6.967920155313e-01 6.978862349233e-01 6.986447861779e-01 6.993114370703e-01 7.002303636419e-01 7.015001666710e-01 7.028634248187e-01 7.039692198264e-01 7.047298996809e-01 7.054115560758e-01 7.063661161257e-01 7.076808177529e-01 7.090833319324e-01 7.102021821109e-01 7.109440573103e-01 7.116097906363e-01 7.125997535747e-01 7.139857308192e-01 7.154194494850e-01 7.165047046552e-01 7.172194847429e-01 7.179320010935e-01 7.190109009523e-01 7.204383841728e-01 7.218429225749e-01 7.228895289514e-01 7.236263946965e-01 7.244231099146e-01 7.255748131148e-01 7.270042637362e-01 7.283716222081e-01 7.294263502681e-01 7.302328777937e-01 7.310934688321e-01 7.322558628008e-01 7.336778587021e-01 7.350688080794e-01 7.361689015592e-01 7.370087328768e-01 7.378834257941e-01 7.390648879261e-01 7.405371896908e-01 7.419884375707e-01 7.431101444728e-01 7.439224641234e-01 7.447882638659e-01 7.460404354102e-01 7.476159293399e-01 7.491071438582e-01 7.501851501379e-01 7.509533291969e-01 7.518588682592e-01 7.532244850792e-01 7.548886979342e-01 7.563613054527e-01 7.573574074554e-01 7.581111006053e-01 7.591213409580e-01 7.606161541925e-01 7.623116604992e-01 7.637137871107e-01 7.646461019672e-01 7.654428904865e-01 7.665849207634e-01 7.681824333512e-01 7.698613926892e-01 7.711797796694e-01 7.720944786438e-01 7.729907850183e-01 7.742667162786e-01 7.759176208188e-01 7.775478928934e-01 7.788062880718e-01 7.797531342652e-01 7.807750510268e-01 7.821653406543e-01 7.838269205105e-01 7.853968247372e-01 7.866324174793e-01 7.876504984425e-01 7.887927068173e-01 7.902565333971e-01 7.919013646644e-01 7.934213293702e-01 7.946661367015e-01 7.957772120677e-01 7.970206396134e-01 7.985173429092e-01 8.001279145200e-01 8.016165333697e-01 8.028961512350e-01 8.040981431039e-01 8.054189868238e-01 8.069250823161e-01 8.085003927470e-01 8.099790213919e-01 8.113052623529e-01 8.125840529812e-01 8.139573789388e-01 8.154658371145e-01 8.170188272681e-01 8.185005086833e-01 8.198758234060e-01 8.212143831727e-01 8.226185795003e-01 8.241226203130e-01 8.256654319271e-01 8.271625292549e-01 8.285806063621e-01 8.299612204500e-01 8.313814874075e-01 8.328788723390e-01 8.344224001420e-01 8.359395319724e-01 8.373919337766e-01 8.388058282993e-01 8.402408530805e-01 8.417396536793e-01 8.432839666394e-01 8.448184627026e-01 8.463039071395e-01 8.477517515807e-01 8.492075740856e-01 8.507058104331e-01 8.522460956980e-01 8.537942987142e-01 8.553128570832e-01 8.567956139705e-01 8.582692347745e-01 8.597663839291e-01 8.613023227380e-01 8.628604030847e-01 8.644068764866e-01 8.659207113060e-01 8.674146423766e-01 8.689203032760e-01 8.704570745225e-01 8.720201237830e-01 8.735837293136e-01 8.751252083430e-01 8.766481018205e-01 8.781728491530e-01 8.797162071516e-01 8.812801880185e-01 8.828520257952e-01 8.844162360949e-01 8.859673596151e-01 8.875144328463e-01 8.890698368097e-01 8.906374748189e-01 8.922136975585e-01 8.937875018934e-01 8.953557824373e-01 8.969208400123e-01 8.984927939703e-01 9.000698377905e-01 9.016473698351e-01 9.032233367596e-01 9.047986488806e-01 9.063773647359e-01 9.079633005228e-01 9.095505391251e-01 9.111338329721e-01 9.127126191173e-01 9.142923900134e-01 9.158782286339e-01 9.174708490216e-01 9.190659813434e-01 9.206557003391e-01 9.222393769706e-01 9.238229019828e-01 9.254128955336e-01 9.270092747802e-01 9.286065028026e-01 9.301965050295e-01 9.317828982586e-01 9.333719530846e-01 9.349684341470e-01 9.365672079654e-01 9.381620287206e-01 9.397501224332e-01 9.413391817542e-01 9.429344724152e-01 9.445347796775e-01 9.461322791065e-01 9.477233649397e-01 9.493120829433e-01 9.509054897663e-01 9.525048960261e-01 9.541035344390e-01 9.556953509877e-01 9.572823259629e-01 9.588739175023e-01 9.604708090173e-01 9.620661563857e-01 9.636553626976e-01 9.652382482132e-01 9.668219333746e-01 9.684114042590e-01 9.699992858531e-01 9.715804313271e-01 9.731559147600e-01 9.747300761884e-01 9.763062425061e-01 9.778817193268e-01 9.794511558319e-01 9.810149783711e-01 9.825791012361e-01 9.841438444110e-01 9.857040500829e-01 9.872602788281e-01 9.888123451764e-01 9.903636216609e-01 9.919161868281e-01 9.934648084861e-01 9.950065296122e-01 9.965465339966e-01 9.980858785957e-01 9.996228278945e-01 1.001158718772e+00 1.002687998102e+00 1.004211696732e+00 1.005736059046e+00 1.007258225453e+00 1.008775060066e+00 1.010288365874e+00 1.011796512888e+00 1.013301140903e+00 1.014805008279e+00 1.016302293191e+00 1.017794273231e+00 1.019282050862e+00 1.020767008113e+00 1.022247530733e+00 1.023724977121e+00 1.025195392234e+00 1.026659218597e+00 1.028121262273e+00 1.029578138034e+00 1.031029769840e+00 1.032478643043e+00 1.033920362933e+00 1.035356366832e+00 1.036788138491e+00 1.038213148824e+00 1.039634049880e+00 1.041051455002e+00 1.042460696520e+00 1.043863497553e+00 1.045261372060e+00 1.046652535832e+00 1.048039255662e+00 1.049420435632e+00 1.050792974782e+00 1.052158649785e+00 1.053519197970e+00 1.054873712507e+00 1.056222049783e+00 1.057564531944e+00 1.058897487625e+00 1.060224185212e+00 1.061544228832e+00 1.062857364920e+00 1.064165121144e+00 1.065466110195e+00 1.066757970916e+00 1.068042376183e+00 1.069318978980e+00 1.070587548473e+00 1.071850394759e+00 1.073106085674e+00 1.074352379038e+00 1.075590287356e+00 1.076820416218e+00 1.078041252491e+00 1.079254915653e+00 1.080461330490e+00 1.081657927169e+00 1.082847581441e+00 1.084026371765e+00 1.085196520935e+00 1.086358436491e+00 1.087511399343e+00 1.088656069724e+00 1.089792581816e+00 1.090918777902e+00 1.092034992718e+00 1.093142083965e+00 1.094239473589e+00 1.095328194372e+00 1.096408118420e+00 1.097477566422e+00 1.098537002915e+00 1.099586780640e+00 1.100624513394e+00 1.101655647720e+00 1.102675914558e+00 1.103685977082e+00 1.104686622787e+00 1.105675388770e+00 1.106652687825e+00 1.107621490137e+00 1.108579763265e+00 1.109527717186e+00 1.110465300008e+00 1.111391372325e+00 1.112305258616e+00 1.113208819984e+00 1.114101909132e+00 1.114985162400e+00 1.115856849177e+00 1.116716233485e+00 1.117565014806e+00 1.118401805519e+00 1.119227019735e+00 1.120042709617e+00 1.120845302407e+00 1.121635896587e+00 1.122415711658e+00 1.123182439155e+00 1.123937953147e+00 1.124683123357e+00 1.125414335020e+00 1.126134174110e+00 1.126842013791e+00 1.127536486694e+00 1.128220710834e+00 1.128891687083e+00 1.129549148326e+00 1.130195501797e+00 1.130828456085e+00 1.131449318362e+00 1.132058942572e+00 1.132653898144e+00 1.133236730667e+00 1.133806728287e+00 1.134363364463e+00 1.134908653686e+00 1.135440641529e+00 1.135958739408e+00 1.136464817070e+00 1.136956159241e+00 1.137435515175e+00 1.137902400222e+00 1.138355474691e+00 1.138795339296e+00 1.139221951612e+00 1.139634430213e+00 1.140034905484e+00 1.140421929981e+00 1.140794271231e+00 1.141153879566e+00 1.141499763930e+00 1.141832233684e+00 1.142151976246e+00 1.142456608284e+00 1.142748220124e+00 1.143026987101e+00 1.143290153774e+00 1.143540929520e+00 1.143777345544e+00 1.144000087291e+00 1.144209757515e+00 1.144404614087e+00 1.144586076999e+00 1.144753601320e+00 1.144907548267e+00 1.145047789126e+00 1.145173243101e+00 1.145285307874e+00 1.145383220894e+00 1.145468126204e+00 1.145538593411e+00 1.145595750354e+00 1.145638139206e+00 1.145666572321e+00 1.145681416513e+00 1.145682451405e+00 1.145671024521e+00 1.145644325678e+00 1.145602517103e+00 1.145548240830e+00 1.145480342553e+00 1.145397808011e+00 1.145303085460e+00 1.145192801494e+00 1.145069456616e+00 1.144931599419e+00 1.144780397607e+00 1.144616679677e+00 1.144437926210e+00 1.144247052186e+00 1.144041445191e+00 1.143822304860e+00 1.143589512793e+00 1.143344340766e+00 1.143085385581e+00 1.142812939381e+00 1.142526221174e+00 1.142227038678e+00 1.141915091183e+00 1.141590559203e+00 1.141251836017e+00 1.140899686238e+00 1.140535465173e+00 1.140157872561e+00 1.139767677230e+00 1.139365083786e+00 1.138949073977e+00 1.138520351628e+00 1.138079397674e+00 1.137625903512e+00 1.137160172010e+00 1.136682219772e+00 1.136191083780e+00 1.135688137888e+00 1.135173336022e+00 1.134646671071e+00 1.134108227681e+00 1.133557690404e+00 1.132994693440e+00 1.132421084850e+00 1.131835323540e+00 1.131238446739e+00 1.130630304243e+00 1.130010509110e+00 1.129380014145e+00 1.128738639271e+00 1.128085655452e+00 1.127423005502e+00 1.126748793728e+00 1.126064775982e+00 1.125369769972e+00 1.124665124496e+00 1.123950469043e+00 1.123224924051e+00 1.122490017037e+00 1.121745856959e+00 1.120991724209e+00 1.120228139760e+00 1.119455201871e+00 1.118673368370e+00 1.117882898377e+00 1.117082983810e+00 1.116274748818e+00 1.115458227168e+00 1.114632251881e+00 1.113799436335e+00 1.112958418537e+00 1.112108677605e+00 1.111252391484e+00 1.110388151936e+00 1.109515776417e+00 1.108637837128e+00 1.107751744469e+00 1.106859283137e+00 1.105959673800e+00 1.105054175404e+00 1.104143105363e+00 1.103224403896e+00 1.102301772249e+00 1.101371894274e+00 1.100436691967e+00 1.099497572706e+00 1.098550924491e+00 1.097602224191e+00 1.096647605215e+00 1.095688142825e+00 1.094726264394e+00 1.093758136490e+00 1.092788489447e+00 1.091813529049e+00 1.090835162396e+00 1.089856222503e+00 1.088871601247e+00 1.087886593918e+00 1.086897992347e+00 1.085906959733e+00 1.084915422805e+00 1.083920735478e+00 1.082925801894e+00 1.081928891885e+00 1.080930989338e+00 1.079933759434e+00 1.078933752967e+00 1.077935654424e+00 1.076937170654e+00 1.075937594475e+00 1.074941103725e+00 1.073942597585e+00 1.072947364449e+00 1.071952607326e+00 1.070959351206e+00 1.069968822134e+00 1.068979044695e+00 1.067992613432e+00 1.067008832513e+00 1.066027346989e+00 1.065050399923e+00 1.064074951069e+00 1.063104622152e+00 1.062138879319e+00 1.061175288029e+00 1.060218520917e+00 1.059264623156e+00 1.058317353467e+00 1.057374651573e+00 1.056436408399e+00 1.055507303333e+00 1.054581156086e+00 1.053662808586e+00 1.052751057179e+00 1.051844797143e+00 1.050948813172e+00 1.050057385560e+00 1.049175292116e+00 1.048301339068e+00 1.047433533716e+00 1.046578091913e+00 1.045727510644e+00 1.044889099188e+00 1.044058880195e+00 1.043236147641e+00 1.042426978034e+00 1.041624348912e+00 1.040834434843e+00 1.040054730761e+00 1.039284017346e+00 1.038527258981e+00 1.037779153333e+00 1.037044990310e+00 1.036321355941e+00 1.035608303713e+00 1.034910342454e+00 1.034221588818e+00 1.033549262231e+00 1.032887359592e+00 1.032238065643e+00 1.031604858129e+00 1.030981076240e+00 1.030375030142e+00 1.029780522351e+00 1.029200469877e+00 1.028636410595e+00 1.028083615716e+00 1.027549329113e+00 1.027026830119e+00 1.026520476889e+00 1.026030037295e+00 1.025553059998e+00 1.025093816423e+00 1.024648169438e+00 1.024219181673e+00 1.023806513967e+00 1.023408865322e+00 1.023029159582e+00 1.022662938238e+00 1.022316120910e+00 1.021983523077e+00 1.021667463583e+00 1.021370653451e+00 1.021086508550e+00 1.020822585858e+00 1.020573602446e+00 1.020341459916e+00 1.020128278561e+00 1.019928820602e+00 1.019749814096e+00 1.019584623130e+00 1.019438005999e+00 1.019309526056e+00 1.019194326962e+00 1.019100188036e+00 1.019019754660e+00 1.018958035875e+00 1.018913837483e+00 1.018884302733e+00 1.018874360224e+00 1.018877530255e+00 1.018900351198e+00 1.018938019602e+00 1.018991204544e+00 1.019063983323e+00 1.019148411055e+00 1.019252428530e+00 1.019370316005e+00 1.019503827075e+00 1.019655241928e+00 1.019817676379e+00 1.019999621436e+00 1.020193016600e+00 1.020402663883e+00 1.020627781665e+00 1.020863379460e+00 1.021117845594e+00 1.021381764408e+00 1.021661558286e+00 1.021953914881e+00 1.022257018916e+00 1.022577299000e+00 1.022904491065e+00 1.023247476258e+00 1.023600578079e+00 1.023963482086e+00 1.024340365145e+00 1.024722703674e+00 1.025120778946e+00 1.025524359194e+00 1.025938024087e+00 1.026363156777e+00 1.026791844177e+00 1.027233842531e+00 1.027677985313e+00 1.028133388018e+00 1.028594744782e+00 1.029058410914e+00 1.029533495766e+00 1.030007448147e+00 1.030491482009e+00 1.030977003668e+00 1.031464859568e+00 1.031960772351e+00 1.032451561835e+00 1.032952153830e+00 1.033448690170e+00 1.033947233402e+00 1.034448403166e+00 1.034943940016e+00 1.035446260208e+00 1.035940197288e+00 1.036435348976e+00 1.036928992726e+00 1.037414702867e+00 1.037903534596e+00 1.038380573166e+00 1.038857635139e+00 1.039327482576e+00 1.039788942642e+00 1.040247917065e+00 1.040693404778e+00 1.041136639497e+00 1.041567225540e+00 1.041988675964e+00 1.042402656618e+00 1.042800733869e+00 1.043193546368e+00 1.043569834125e+00 1.043934547251e+00 1.044287734759e+00 1.044622119160e+00 1.044948694566e+00 1.045253835899e+00 1.045546713050e+00 1.045822711482e+00 1.046077958176e+00 1.046321819785e+00 1.046540096208e+00 1.046744317457e+00 1.046927442396e+00 1.047086937290e+00 1.047232215651e+00 1.047349109068e+00 1.047448498687e+00 1.047523089175e+00 1.047573253904e+00 1.047603231052e+00 1.047602953626e+00 1.047584014105e+00 1.047533066773e+00 1.047459018672e+00 1.047360430649e+00 1.047227777461e+00 1.047075442129e+00 1.046886967717e+00 1.046674381894e+00 1.046431850704e+00 1.046155479971e+00 1.045855319247e+00 1.045517687892e+00 1.045153724569e+00 1.044754879339e+00 1.044323267436e+00 1.043863263948e+00 1.043363085389e+00 1.042837098723e+00 1.042272707329e+00 1.041674915698e+00 1.041046308653e+00 1.040375882039e+00 1.039678123524e+00 1.038939386431e+00 1.038166844206e+00 1.037361030815e+00 1.036513601725e+00 1.035636701956e+00 1.034717804540e+00 1.033765262432e+00 1.032776951351e+00 1.031747616988e+00 1.030688821952e+00 1.029585440193e+00 1.028450293125e+00 1.027276895802e+00 1.026064232584e+00 1.024820404339e+00 1.023532625933e+00 1.022215802426e+00 1.020857074601e+00 1.019462362028e+00 1.018035906889e+00 1.016566497129e+00 1.015068539486e+00 1.013530314001e+00 1.011958464267e+00 1.010353592812e+00 1.008709098976e+00 1.007037795178e+00 1.005325396199e+00 1.003583421395e+00 1.001810027980e+00 9.999987524144e-01 9.981625757042e-01 9.962876045370e-01 9.943880391013e-01 9.924555462318e-01 9.904924131850e-01 9.885048362224e-01 9.864819951876e-01 9.844384860521e-01 9.823640221198e-01 9.802637176043e-01 9.781421118719e-01 9.759892693878e-01 9.738197043151e-01 9.716223458542e-01 9.694057263083e-01 9.671703643315e-01 9.649095848383e-01 9.626375473668e-01 9.603409984172e-01 9.580315755245e-01 9.557078674252e-01 9.533647484106e-01 9.510150841028e-01 9.486467795504e-01 9.462731511962e-01 9.438889798579e-01 9.414938049654e-01 9.390979645423e-01 9.366892958789e-01 9.342830993263e-01 9.318717842560e-01 9.294577023222e-01 9.270486680989e-01 9.246350166601e-01 9.222318095118e-01 9.198284565415e-01 9.174332177056e-01 9.150487746853e-01 9.126680265990e-01 9.103067900660e-01 9.079520237889e-01 9.056151347682e-01 9.032959177646e-01 9.009899756148e-01 8.987101442847e-01 8.964460454686e-01 8.942089069329e-01 8.919963185661e-01 8.898071166157e-01 8.876535013552e-01 8.855217017183e-01 8.834278217353e-01 8.813658880056e-01 8.793364329187e-01 8.773500072513e-01 8.753956922344e-01 8.734870240080e-01 8.716175883037e-01 8.697908300229e-01 8.680133005423e-01 8.662773755363e-01 8.645951951164e-01 8.629587862314e-01 8.613748192304e-01 8.598460621339e-01 8.583662938521e-01 8.569483728108e-01 8.555823154359e-01 8.542761428516e-01 8.530304164992e-01 8.518409600268e-01 8.507182298665e-01 8.496534432340e-01 8.486551743437e-01 8.477207598238e-01 8.468486023591e-01 8.460474606647e-01 8.453069701053e-01 8.446368954104e-01 8.440336714269e-01 8.434958252691e-01 8.430295549707e-01 8.426267404059e-01 8.422968611483e-01 8.420325288248e-01 8.418351299901e-01 8.417089469816e-01 8.416453933060e-01 8.416528497768e-01 8.417228248669e-01 8.418592670224e-01 8.420622159258e-01 8.423238957475e-01 8.426530212892e-01 8.430394078606e-01 8.434879608554e-01 8.439946833683e-01 8.445549575728e-01 8.451745151468e-01 8.458425043200e-01 8.465645388834e-01 8.473355972768e-01 8.481501609164e-01 8.490133042091e-01 8.499137621781e-01 8.508565876029e-01 8.518355676074e-01 8.528467717855e-01 8.538921771750e-01 8.549614853955e-01 8.560594804276e-01 8.571779502096e-01 8.583138499239e-01 8.594678623979e-01 8.606305679714e-01 8.618046488665e-01 8.629818446231e-01 8.641619804453e-01 8.653402179067e-01 8.665113995925e-01 8.676761709140e-01 8.688260947213e-01 8.699609613656e-01 8.710759778784e-01 8.721661906163e-01 8.732316608715e-01 8.742633324693e-01 8.752626341773e-01 8.762231181212e-01 8.771421261502e-01 8.780188220562e-01 8.788439616620e-01 8.796207723024e-01 8.803418535570e-01 8.810053181906e-01 8.816090312500e-01 8.821466224653e-01 8.826200767722e-01 8.830232828603e-01 8.833555381265e-01 8.836144823843e-01 8.837953955650e-01 8.839005783592e-01 8.839234618805e-01 8.838659641409e-01 8.837252262482e-01 8.834984071759e-01 8.831878157620e-01 8.827890825194e-01 8.823045182810e-01 8.817321514212e-01 8.810715418479e-01 8.803244630588e-01 8.794888851507e-01 8.785689944933e-01 8.775620203886e-01 8.764712713743e-01 8.752990651792e-01 8.740444834702e-01 8.727137986792e-01 8.713057023538e-01 8.698250333136e-01 8.682749721660e-01 8.666574605707e-01 8.649797686621e-01 8.632421900448e-01 8.614523142488e-01 8.596130868666e-01 8.577296516370e-01 8.558103084461e-01 8.538558857733e-01 8.518779602099e-01 8.498791833693e-01 8.478677571111e-01 8.458502923351e-01 8.438331757870e-01 8.418268623679e-01 8.398347196909e-01 8.378679727411e-01 8.359338310582e-01 8.340370787570e-01 8.321930346159e-01 8.304017139005e-01 8.286779531200e-01 8.270268806371e-01 8.254570897120e-01 8.239792318298e-01 8.225962364819e-01 8.213219920568e-01 8.201603572625e-01 8.191201364122e-01 8.182091479169e-01 8.174323624769e-01 8.168005100557e-01 8.163145743733e-01 8.159830360202e-01 8.158124943735e-01 8.158027666754e-01 8.159646509606e-01 8.162955101555e-01 8.168026030087e-01 8.174858552428e-01 8.183472300710e-01 8.193903065452e-01 8.206096577956e-01 8.220108702361e-01 8.235883937234e-01 8.253416704147e-01 8.272697231075e-01 8.293646155824e-01 8.316280978407e-01 8.340504099536e-01 8.366293665545e-01 8.393576073640e-01 8.422274192272e-01 8.452345466385e-01 8.483673145779e-01 8.516213004885e-01 8.549850299806e-01 8.584495806822e-01 8.620084630443e-01 8.656466939816e-01 8.693600171973e-01 8.731333808219e-01 8.769591734482e-01 8.808269576375e-01 8.847228949702e-01 8.886421186468e-01 8.925670922166e-01 8.964927432921e-01 9.004065924647e-01 9.042952561673e-01 9.081562629004e-01 9.119705439836e-01 9.157355313688e-01 9.194396657401e-01 9.230703396249e-01 9.266268096066e-01 9.300925001590e-01 9.334663791742e-01 9.367356214744e-01 9.398955331450e-01 9.429425816219e-01 9.458640601255e-01 9.486629186367e-01 9.513266382584e-01 9.538567231606e-01 9.562489407039e-01 9.584948934196e-01 9.606022477406e-01 9.625577015997e-01 9.643690536371e-01 9.660338885204e-01 9.675473340395e-01 9.689208382512e-01 9.701430421869e-01 9.712282343648e-01 9.721723569140e-01 9.729800332578e-01 9.736603426506e-01 9.742096678971e-01 9.746446494747e-01 9.749620541857e-01 9.751723757558e-01 9.752884385150e-01 9.753062149457e-01 9.752491994525e-01 9.751146429886e-01 9.749195432027e-01 9.746743966046e-01 9.743814354357e-01 9.740663967435e-01 9.737268652627e-01 9.733845026854e-01 9.730481537746e-01 9.727270801531e-01 9.724446565542e-01 9.721992455468e-01 9.720171292629e-01 9.719048946676e-01 9.718735271212e-01 9.719448616375e-01 9.721192108091e-01 9.724229389066e-01 9.728586296491e-01 9.734407287948e-01 9.741869601768e-01 9.750958476063e-01 9.761939202778e-01 9.774770658141e-01 9.789615724462e-01 9.806597789066e-01 9.825677415088e-01 9.847080849868e-01 9.870727023945e-01 9.896763856994e-01 9.925214879472e-01 9.956044477024e-01 9.989405780771e-01 1.002515876974e+00 1.006341401242e+00 1.010412498709e+00 1.014721345907e+00 1.019276238167e+00 1.024057162645e+00 1.029071517506e+00 1.034302831439e+00 1.039743538866e+00 1.045391033559e+00 1.051220430638e+00 1.057232401876e+00 1.063404797676e+00 1.069724304453e+00 1.076180563563e+00 1.082745378818e+00 1.089413365009e+00 1.096154193567e+00 1.102953473184e+00 1.109792643095e+00 1.116641608071e+00 1.123488776807e+00 1.130302821242e+00 1.137065818516e+00 1.143754144620e+00 1.150340431572e+00 1.156807732702e+00 1.163125077080e+00 1.169276610596e+00 1.175236148170e+00 1.180981857348e+00 1.186495517550e+00 1.191751297283e+00 1.196737992715e+00 1.201429683322e+00 1.205815071920e+00 1.209877477868e+00 1.213601110272e+00 1.216979864306e+00 1.219997679102e+00 1.222651827439e+00 1.224932373796e+00 1.226837662201e+00 1.228367117398e+00 1.229515835188e+00 1.230294918982e+00 1.230701203965e+00 1.230746931105e+00 1.230440110359e+00 1.229787339769e+00 1.228810558292e+00 1.227514517975e+00 1.225923405587e+00 1.224053263401e+00 1.221920385976e+00 1.219552814146e+00 1.216964277469e+00 1.214185740506e+00 1.211236965934e+00 1.208140843001e+00 1.204930627359e+00 1.201621481388e+00 1.198248895259e+00 1.194833891735e+00 1.191403030302e+00 1.187986994584e+00 1.184604197793e+00 1.181289783746e+00 1.178061136452e+00 1.174947782365e+00 1.171976681040e+00 1.169162397742e+00 1.166540289102e+00 1.164121596614e+00 1.161931494156e+00 1.159992120870e+00 1.158311061938e+00 1.156914283719e+00 1.155805306281e+00 1.154996705523e+00 1.154494928356e+00 1.154295131449e+00 1.154404315692e+00 1.154803421682e+00 1.155484806408e+00 1.156429168273e+00 1.157607302623e+00 1.158993842087e+00 1.160543754712e+00 1.162219230851e+00 1.163967994979e+00 1.165732854379e+00 1.167458786698e+00 1.169074562318e+00 1.170517768303e+00 1.171716097587e+00 1.172596593364e+00 1.173091678930e+00 1.173126219981e+00 1.172639254069e+00 1.171564822840e+00 1.169845509262e+00 1.167435717914e+00 1.164292094935e+00 1.160386692284e+00 1.155701734442e+00 1.150231713281e+00 1.143986316743e+00 1.136990066668e+00 1.129282712782e+00 1.120920342566e+00 1.111977859962e+00 1.102539693701e+00 1.092712862691e+00 1.082614718924e+00 1.072376363682e+00 1.062141483576e+00 1.052057009859e+00 1.042282770977e+00 1.032973539921e+00 1.024287051361e+00 1.016376728507e+00 1.009378936160e+00 1.003429760624e+00 9.986345758709e-01 9.950868797226e-01 9.928617479647e-01 9.919988706913e-01 9.925299016367e-01 9.944510098332e-01 9.977428418379e-01 1.002372616727e+00 1.008280108659e+00 1.015406281136e+00 1.023677505255e+00 1.033012377410e+00 1.043334189465e+00 1.054560724003e+00 1.066613150351e+00 1.079415748619e+00 1.092892204121e+00 1.106970371583e+00 1.121578698794e+00 1.136644283910e+00 1.152090364398e+00 1.167839059528e+00 1.183805407449e+00 1.199895083008e+00 1.216011707131e+00 1.232046574971e+00 1.247885213551e+00 1.263409711773e+00 1.278493226566e+00 1.293012217554e+00 1.306841430341e+00 1.319862385576e+00 1.331962128049e+00 1.343043407049e+00 1.353022349929e+00 1.361831247728e+00 1.369430163970e+00 1.375797074353e+00 1.380939100395e+00 1.384888365713e+00 1.387699332477e+00 1.389456800074e+00 1.390263330019e+00 1.390238650580e+00 1.389520785645e+00 1.388252591892e+00 1.386580035950e+00 1.384649429418e+00 1.382590822478e+00 1.380526585164e+00 1.378551554538e+00 1.376742213129e+00 1.375146368571e+00 1.373780071123e+00 1.372642787474e+00 1.371697909930e+00 1.370894940668e+00 1.370168664271e+00 1.369432314268e+00 1.368605766906e+00 1.367595138803e+00 1.366316960618e+00 1.364691410639e+00 1.362639096913e+00 1.360102019145e+00 1.357014279875e+00 1.353325700478e+00 1.348989818471e+00 1.343948439418e+00 1.338163869732e+00 1.331574005193e+00 1.324129283308e+00 1.315776316631e+00 1.306453340888e+00 1.296124211903e+00 1.284744042482e+00 1.272310132515e+00 1.258839971307e+00 1.244386672260e+00 1.229074440593e+00 1.213054089571e+00 1.196566139567e+00 1.179899864100e+00 1.163400593303e+00 1.147485697199e+00 1.132573463600e+00 1.119127162822e+00 1.107576557995e+00 1.098302253749e+00 1.091625325043e+00 1.087727217783e+00 1.086695850027e+00 1.088452676008e+00 1.092790039323e+00 1.099395687947e+00 1.107830196277e+00 1.117634113952e+00 1.128291839579e+00 1.139313326602e+00 1.150260999485e+00 1.160736662027e+00 1.170459799723e+00 1.179211660900e+00 1.186881920127e+00 1.193445559027e+00 1.198932183260e+00 1.203454269197e+00 1.207128755058e+00 1.210109608999e+00 1.212538625844e+00 1.214526028868e+00 1.216181747046e+00 1.217546885773e+00 1.218662672635e+00 1.219535805012e+00 1.220157206432e+00 1.220548785978e+00 1.220717145675e+00 1.220732580585e+00 1.220681030337e+00 1.220679736207e+00 1.220890619651e+00 1.221455976779e+00 1.222532571334e+00 1.224224912254e+00 1.226586061675e+00 1.229607866128e+00 1.233176474813e+00 1.237121805937e+00 1.241182830213e+00 1.245053883374e+00 1.248405157165e+00 1.250886098202e+00 1.252196247590e+00 1.249647261779e+00 1.242573883505e+00 1.234945047700e+00 1.230434923686e+00 1.229893016323e+00 1.230744147249e+00 1.228746631212e+00 1.220852094625e+00 1.207225513355e+00 1.191182631169e+00 1.177103408563e+00 1.167553328290e+00 1.161557029673e+00 1.155346000213e+00 1.145059841161e+00 1.129440588433e+00 1.110792328027e+00 1.093667358678e+00 1.081977641546e+00 1.076403024599e+00 1.074080150750e+00 1.070849235764e+00 1.064313464350e+00 1.055609182536e+00 1.048785145952e+00 1.048086115446e+00 1.054913613172e+00 1.066742007904e+00 1.078815252616e+00 1.087248931744e+00 1.091322916005e+00 1.093570909065e+00 1.097708623939e+00 1.105743928918e+00 1.116283450450e+00 1.125267724872e+00 1.128566419937e+00 1.124575275613e+00 1.115175441058e+00 1.104566307024e+00 1.096635150786e+00 1.092486725340e+00 1.089930511335e+00 1.085355531735e+00 1.076552402781e+00 1.064541150552e+00 1.053228759149e+00 1.047029305639e+00 1.047889277074e+00 1.053922019763e+00 1.060760203244e+00 1.064513705013e+00 1.064214943315e+00 1.062217231644e+00 1.062355086604e+00 1.067055972523e+00 1.075439599092e+00 1.083851226212e+00 1.088393306758e+00 1.087636508920e+00 1.083720373966e+00 1.081147777647e+00 1.083928482238e+00 1.092898264737e+00 1.105146984946e+00 1.116024108026e+00 1.122148236175e+00 1.123326025551e+00 1.122311399179e+00 1.122661764444e+00 1.126055217161e+00 1.130955397767e+00 1.133672106023e+00 1.130973035683e+00 1.122363258866e+00 1.110542959907e+00 1.099637644939e+00 1.092108328481e+00 1.086468122387e+00 1.077650950269e+00 1.060095269653e+00 1.016067740756e+00 8.989922942497e-01 7.830829348542e-01 7.782010859456e-01 8.854985251802e-01 9.926309093047e-01 1.011891309442e+00 9.229414015964e-01 7.727408564015e-01 6.722935830781e-01 7.138753271099e-01 8.318573646001e-01 9.083606652665e-01 8.893316816199e-01 7.888535190542e-01 6.817681497983e-01 6.681107238379e-01 7.560952544009e-01 8.537167884131e-01 8.906452062917e-01 8.558212413465e-01 7.889155416989e-01 7.547149054643e-01 7.841572694564e-01 8.397771732569e-01 8.677606074562e-01 8.507843794611e-01 8.183864440977e-01 8.235158154548e-01 8.851643785911e-01 9.612148308012e-01 9.931237151515e-01 9.509201984066e-01 8.514969040163e-01 7.635447855759e-01 7.716691050318e-01 8.743369124669e-01 9.833711518005e-01 1.023490255918e+00 9.698921030640e-01 8.519436282701e-01 7.523059006799e-01 7.607802752878e-01 8.619064416918e-01 9.572971744865e-01 9.764470456496e-01 9.069589136772e-01 7.939490310018e-01 7.285982306858e-01 7.729496577117e-01 8.742498018689e-01 9.407110988118e-01 9.253425170893e-01 8.380181358699e-01 7.403041321906e-01 7.142725501864e-01 7.744954622645e-01 8.487694060817e-01 8.700205572811e-01 8.220126439032e-01 7.400215160318e-01 6.925888094353e-01 7.209770280787e-01 7.873315144543e-01 8.277446172561e-01 8.128607472957e-01 7.592322811624e-01 7.167101074591e-01 7.278792786835e-01 7.810556303176e-01 8.287314412496e-01 8.383379663498e-01 8.113313683632e-01 7.758792796030e-01 7.627909820626e-01 7.768098146700e-01 7.956456571740e-01 7.974828006389e-01 7.807458614502e-01 7.623710711558e-01 7.600366361557e-01 7.737419461272e-01 7.874000260265e-01 7.870716499074e-01 7.740886175065e-01 7.634772661248e-01 7.704434811058e-01 7.961840495220e-01 8.278567300536e-01 8.506202050151e-01 8.568030945434e-01 8.472337211939e-01 8.286638071041e-01 8.111578671772e-01 8.052319521393e-01 8.162586798131e-01 8.384739616618e-01 8.560339728889e-01 8.530375658441e-01 8.256810288113e-01 7.889230531040e-01 7.702493927274e-01 7.860972631520e-01 8.222007920041e-01 8.472271831427e-01 8.420017051377e-01 8.154494131305e-01 7.993391434846e-01 8.185418073603e-01 8.599215671889e-01 8.840621802586e-01 8.633279227210e-01 8.069134198494e-01 7.638201376734e-01 7.860356069143e-01 8.636580308027e-01
 6.568205969369e-01 6.572545789770e-01 6.577800264621e-01 6.587458640658e-01 6.600423292821e-01 6.612314021383e-01 6.619993749266e-01 6.624447567300e-01 6.629692749259e-01 6.638906900846e-01 6.651333153193e-01 6.662980150952e-01 6.670679350914e-01 6.675404987372e-01 6.681176613640e-01 6.690822160455e-01 6.703151643258e-01 6.714458074330e-01 6.722279513767e-01 6.727787277765e-01 6.734626356043e-01 6.745173922199e-01 6.757940016897e-01 6.769119129812e-01 6.776751696933e-01 6.782909014477e-01 6.791306645884e-01 6.803256200325e-01 6.816411966518e-01 6.827349050579e-01 6.835033436387e-01 6.841793798960e-01 6.850976423090e-01 6.863555904844e-01 6.877074343944e-01 6.888137244404e-01 6.895861948246e-01 6.902789707217e-01 6.912322869594e-01 6.925344363248e-01 6.939259103370e-01 6.950481067429e-01 6.958030949060e-01 6.964791067218e-01 6.974667003217e-01 6.988402510116e-01 7.002660012278e-01 7.013563639108e-01 7.020847209998e-01 7.028068375709e-01 7.038816502805e-01 7.052980317045e-01 7.066966376262e-01 7.077487275980e-01 7.084984507149e-01 7.093044484289e-01 7.104530861918e-01 7.118722753855e-01 7.132338269263e-01 7.142938703911e-01 7.151145293383e-01 7.159838658912e-01 7.171425078007e-01 7.185543552323e-01 7.199396215686e-01 7.210469870339e-01 7.219027427124e-01 7.227868407864e-01 7.239632864890e-01 7.254225988395e-01 7.268702870492e-01 7.280021735419e-01 7.288321949222e-01 7.297057352155e-01 7.309498721837e-01 7.325137975284e-01 7.340039478852e-01 7.350965797888e-01 7.358818589558e-01 7.367922425641e-01 7.381489641930e-01 7.398022960218e-01 7.412789808173e-01 7.422922877083e-01 7.430616665759e-01 7.440739384613e-01 7.455596023014e-01 7.472493155843e-01 7.486594225417e-01 7.496095262520e-01 7.504199752989e-01 7.515638478004e-01 7.531545246838e-01 7.548317920128e-01 7.561608450888e-01 7.570937043388e-01 7.580018742938e-01 7.592811787375e-01 7.609292732310e-01 7.625615267978e-01 7.638319699905e-01 7.647963687545e-01 7.658312391019e-01 7.672252261507e-01 7.688871151784e-01 7.704627520526e-01 7.717111109299e-01 7.727469267763e-01 7.739029443380e-01 7.753732208058e-01 7.770204488557e-01 7.785467303288e-01 7.798059930814e-01 7.809337232344e-01 7.821920719542e-01 7.836971497994e-01 7.853129596011e-01 7.868095900448e-01 7.881039021521e-01 7.893234502473e-01 7.906596954037e-01 7.921757577156e-01 7.937597877367e-01 7.952479568750e-01 7.965892009894e-01 7.978865786337e-01 7.992771046156e-01 8.007982189896e-01 8.023628162057e-01 8.038572173930e-01 8.052488507344e-01 8.066049290525e-01 8.080286566164e-01 8.095496185607e-01 8.111071786014e-01 8.126196302331e-01 8.140547518996e-01 8.154549447756e-01 8.168960783112e-01 8.184138807929e-01 8.199759243262e-01 8.215108972304e-01 8.229826677323e-01 8.244182575965e-01 8.258759335616e-01 8.273969947610e-01 8.289636446123e-01 8.305194551506e-01 8.320265839260e-01 8.334973649878e-01 8.349770829012e-01 8.365004938401e-01 8.380659304272e-01 8.396385619094e-01 8.411813340324e-01 8.426894766290e-01 8.441887472146e-01 8.457142325708e-01 8.472777203582e-01 8.488635528006e-01 8.504366643838e-01 8.519782813067e-01 8.535014702529e-01 8.550366623183e-01 8.566040632052e-01 8.581971450000e-01 8.597908926687e-01 8.613638153203e-01 8.629181306083e-01 8.644752652546e-01 8.660520124500e-01 8.676495983928e-01 8.692557646704e-01 8.708532604746e-01 8.724385414082e-01 8.740215486577e-01 8.756124355724e-01 8.772173119173e-01 8.788296145681e-01 8.804411997682e-01 8.820471112313e-01 8.836513726764e-01 8.852623141474e-01 8.868785849755e-01 8.884967426529e-01 8.901132703487e-01 8.917294954992e-01 8.933508410263e-01 8.949785622018e-01 8.966093574372e-01 8.982364190705e-01 8.998589198497e-01 9.014844922538e-01 9.031153302457e-01 9.047541664426e-01 9.063962867528e-01 9.080322671933e-01 9.096636826283e-01 9.112964316220e-01 9.129353875553e-01 9.145818259173e-01 9.162288613436e-01 9.178705027251e-01 9.195077480028e-01 9.211501077752e-01 9.227988563192e-01 9.244510003191e-01 9.260995481457e-01 9.277433843621e-01 9.293876448980e-01 9.310390687974e-01 9.326959713890e-01 9.343510133925e-01 9.359996592772e-01 9.376468185798e-01 9.392996337873e-01 9.409588085034e-01 9.426183792883e-01 9.442709692997e-01 9.459204262106e-01 9.475739728935e-01 9.492335855038e-01 9.508932590153e-01 9.525468280912e-01 9.541948697236e-01 9.558447824593e-01 9.575003041153e-01 9.591553547348e-01 9.608034952291e-01 9.624473953527e-01 9.640914668382e-01 9.657375363366e-01 9.673836111856e-01 9.690241287150e-01 9.706599421359e-01 9.722970214907e-01 9.739347859916e-01 9.755689428640e-01 9.772001040883e-01 9.788280143220e-01 9.804553084757e-01 9.820852062907e-01 9.837114744345e-01 9.853320451622e-01 9.869506290348e-01 9.885691977675e-01 9.901873355381e-01 9.918046728473e-01 9.934155431509e-01 9.950222965522e-01 9.966303255983e-01 9.982357967863e-01 9.998380472360e-01 1.001436488669e+00 1.003030830548e+00 1.004622376612e+00 1.006213788270e+00 1.007799890001e+00 1.009379905724e+00 1.010958013105e+00 1.012532576103e+00 1.014104786226e+00 1.015674368304e+00 1.017237439048e+00 1.018795143541e+00 1.020350449307e+00 1.021901929950e+00 1.023449457611e+00 1.024994416657e+00 1.026532874561e+00 1.028066309833e+00 1.029596471674e+00 1.031120601953e+00 1.032641570123e+00 1.034158471725e+00 1.035669070181e+00 1.037174417220e+00 1.038674418607e+00 1.040169526606e+00 1.041659837885e+00 1.043146042147e+00 1.044623519407e+00 1.046095285338e+00 1.047562741368e+00 1.049024332843e+00 1.050481263963e+00 1.051932562203e+00 1.053375304448e+00 1.054812079955e+00 1.056243348539e+00 1.057668655280e+00 1.059088057708e+00 1.060502057251e+00 1.061907757018e+00 1.063305679228e+00 1.064697429406e+00 1.066082325279e+00 1.067461642357e+00 1.068834338192e+00 1.070197976749e+00 1.071554667370e+00 1.072903516508e+00 1.074244053589e+00 1.075577493602e+00 1.076904759485e+00 1.078223135340e+00 1.079534335066e+00 1.080837042004e+00 1.082129450890e+00 1.083415718498e+00 1.084693400659e+00 1.085963634353e+00 1.087225538890e+00 1.088477925255e+00 1.089720517661e+00 1.090955542440e+00 1.092181094644e+00 1.093398819186e+00 1.094607627783e+00 1.095807422103e+00 1.096997362335e+00 1.098178013380e+00 1.099347871802e+00 1.100510319687e+00 1.101663070351e+00 1.102806329703e+00 1.103940109648e+00 1.105063368418e+00 1.106176179130e+00 1.107279831538e+00 1.108373091784e+00 1.109457801792e+00 1.110532164682e+00 1.111594584979e+00 1.112646433571e+00 1.113689036115e+00 1.114720497488e+00 1.115742512426e+00 1.116754509945e+00 1.117753254503e+00 1.118741710002e+00 1.119719610817e+00 1.120686148571e+00 1.121643292629e+00 1.122588490026e+00 1.123522095024e+00 1.124444037892e+00 1.125354485941e+00 1.126254421580e+00 1.127142977697e+00 1.128018693091e+00 1.128883059121e+00 1.129735848494e+00 1.130576202202e+00 1.131406165264e+00 1.132223210254e+00 1.133027496730e+00 1.133820866553e+00 1.134600583200e+00 1.135368675275e+00 1.136126043552e+00 1.136868810422e+00 1.137599982641e+00 1.138318156829e+00 1.139022964751e+00 1.139717498280e+00 1.140398324629e+00 1.141065968561e+00 1.141721285603e+00 1.142362482182e+00 1.142991632523e+00 1.143608765791e+00 1.144212102334e+00 1.144802045054e+00 1.145378673766e+00 1.145941833480e+00 1.146493061288e+00 1.147030749554e+00 1.147554131585e+00 1.148065674125e+00 1.148562218619e+00 1.149044968298e+00 1.149515740266e+00 1.149971967990e+00 1.150414350203e+00 1.150843819394e+00 1.151258804139e+00 1.151660115384e+00 1.152048686057e+00 1.152422208238e+00 1.152782319401e+00 1.153128093020e+00 1.153460077262e+00 1.153778834254e+00 1.154082534058e+00 1.154373529583e+00 1.154650094188e+00 1.154911783286e+00 1.155160030532e+00 1.155394221534e+00 1.155614760481e+00 1.155821216015e+00 1.156012278127e+00 1.156189652962e+00 1.156353536092e+00 1.156503179494e+00 1.156638830169e+00 1.156760064400e+00 1.156866646707e+00 1.156959361802e+00 1.157037118260e+00 1.157102185021e+00 1.157152983548e+00 1.157187919175e+00 1.157210979501e+00 1.157217173138e+00 1.157210669727e+00 1.157190341327e+00 1.157155585004e+00 1.157106714521e+00 1.157043794914e+00 1.156965847265e+00 1.156875491994e+00 1.156770458452e+00 1.156651463173e+00 1.156519341308e+00 1.156371627813e+00 1.156210501145e+00 1.156036175566e+00 1.155847974868e+00 1.155645688849e+00 1.155430514638e+00 1.155199691587e+00 1.154956259340e+00 1.154700009445e+00 1.154429764572e+00 1.154146033887e+00 1.153848164557e+00 1.153536769233e+00 1.153212947476e+00 1.152875272952e+00 1.152524871308e+00 1.152160654103e+00 1.151783997260e+00 1.151393482429e+00 1.150989700515e+00 1.150575266107e+00 1.150146043626e+00 1.149704077897e+00 1.149250310104e+00 1.148783208902e+00 1.148303872623e+00 1.147812571951e+00 1.147308456578e+00 1.146792102834e+00 1.146263785610e+00 1.145723407495e+00 1.145171293049e+00 1.144606466072e+00 1.144030669758e+00 1.143443455410e+00 1.142844263267e+00 1.142234245149e+00 1.141611907608e+00 1.140978987316e+00 1.140335983225e+00 1.139680335102e+00 1.139015449976e+00 1.138338861305e+00 1.137651642174e+00 1.136955005788e+00 1.136247313916e+00 1.135529648463e+00 1.134802148308e+00 1.134064180585e+00 1.133317107046e+00 1.132560623108e+00 1.131794285315e+00 1.131019437428e+00 1.130233971107e+00 1.129440422122e+00 1.128639106917e+00 1.127827340856e+00 1.127008805296e+00 1.126180115361e+00 1.125344532593e+00 1.124500776946e+00 1.123648395190e+00 1.122790054018e+00 1.121922454218e+00 1.121048243553e+00 1.120167780759e+00 1.119279234605e+00 1.118384935613e+00 1.117483513440e+00 1.116575283403e+00 1.115662950989e+00 1.114742368313e+00 1.113817497618e+00 1.112886727052e+00 1.111950286367e+00 1.111010209291e+00 1.110063151467e+00 1.109113790687e+00 1.108158180067e+00 1.107198154765e+00 1.106236675063e+00 1.105268204781e+00 1.104298766022e+00 1.103325427088e+00 1.102347485995e+00 1.101369017288e+00 1.100385717690e+00 1.099401939016e+00 1.098414754556e+00 1.097425392739e+00 1.096436316407e+00 1.095443462350e+00 1.094451265694e+00 1.093458364821e+00 1.092462766296e+00 1.091469497768e+00 1.090473269914e+00 1.089479260862e+00 1.088485981086e+00 1.087490605165e+00 1.086499483033e+00 1.085507174952e+00 1.084517571393e+00 1.083529287542e+00 1.082542243261e+00 1.081559803049e+00 1.080576368789e+00 1.079598173318e+00 1.078623283462e+00 1.077649198907e+00 1.076682911587e+00 1.075715944201e+00 1.074756010304e+00 1.073799550039e+00 1.072847376475e+00 1.071902186466e+00 1.070959592783e+00 1.070024196781e+00 1.069093712555e+00 1.068168949280e+00 1.067252836529e+00 1.066340365458e+00 1.065436901140e+00 1.064539837058e+00 1.063649497054e+00 1.062769309955e+00 1.061893606393e+00 1.061028755470e+00 1.060171612163e+00 1.059321798089e+00 1.058484212278e+00 1.057652611452e+00 1.056833489707e+00 1.056022321982e+00 1.055220691000e+00 1.054431883494e+00 1.053650825162e+00 1.052883059809e+00 1.052124612677e+00 1.051377863555e+00 1.050643839956e+00 1.049919245826e+00 1.049210530478e+00 1.048510290053e+00 1.047823892531e+00 1.047152183910e+00 1.046489483692e+00 1.045844456039e+00 1.045209544005e+00 1.044589514292e+00 1.043983861405e+00 1.043389858380e+00 1.042813276749e+00 1.042248690026e+00 1.041700142745e+00 1.041166386307e+00 1.040645884604e+00 1.040143477156e+00 1.039653535118e+00 1.039180942487e+00 1.038723097373e+00 1.038280517865e+00 1.037856457334e+00 1.037444309240e+00 1.037052568078e+00 1.036674098996e+00 1.036312622881e+00 1.035969508825e+00 1.035639938236e+00 1.035330311857e+00 1.035034480275e+00 1.034757181200e+00 1.034497392759e+00 1.034252118113e+00 1.034027507146e+00 1.033816448521e+00 1.033625006193e+00 1.033449557112e+00 1.033290011182e+00 1.033150663934e+00 1.033024815359e+00 1.032920247823e+00 1.032829799871e+00 1.032756357034e+00 1.032703010875e+00 1.032662266635e+00 1.032642295595e+00 1.032636280252e+00 1.032648259925e+00 1.032677946809e+00 1.032720608333e+00 1.032784791496e+00 1.032861283915e+00 1.032955289117e+00 1.033066117115e+00 1.033189694606e+00 1.033333175450e+00 1.033488131718e+00 1.033661224054e+00 1.033848654008e+00 1.034048578186e+00 1.034267487370e+00 1.034495989505e+00 1.034742557867e+00 1.035000559163e+00 1.035271494411e+00 1.035559218597e+00 1.035854536743e+00 1.036167973832e+00 1.036489420611e+00 1.036824819136e+00 1.037172881913e+00 1.037527279640e+00 1.037899000807e+00 1.038276120012e+00 1.038665773997e+00 1.039065388916e+00 1.039470599542e+00 1.039890279419e+00 1.040312357469e+00 1.040747597895e+00 1.041187245254e+00 1.041632616052e+00 1.042088750361e+00 1.042545062718e+00 1.043013302287e+00 1.043480867004e+00 1.043955450431e+00 1.044435884082e+00 1.044914210911e+00 1.045402362372e+00 1.045885728564e+00 1.046375437869e+00 1.046865896771e+00 1.047353337234e+00 1.047846816163e+00 1.048332716341e+00 1.048822489285e+00 1.049308950190e+00 1.049791142424e+00 1.050274553236e+00 1.050748794238e+00 1.051224214834e+00 1.051690170514e+00 1.052152442598e+00 1.052610137739e+00 1.053056323749e+00 1.053501514748e+00 1.053933026392e+00 1.054357875287e+00 1.054774632929e+00 1.055177464182e+00 1.055574700036e+00 1.055954874228e+00 1.056326774078e+00 1.056685758659e+00 1.057027922759e+00 1.057362141440e+00 1.057675165493e+00 1.057976956201e+00 1.058261536545e+00 1.058527684879e+00 1.058780523665e+00 1.059009500798e+00 1.059225599765e+00 1.059419287270e+00 1.059591872447e+00 1.059748732976e+00 1.059877016018e+00 1.059991381931e+00 1.060076359064e+00 1.060141642922e+00 1.060184162404e+00 1.060196979662e+00 1.060192454998e+00 1.060154734011e+00 1.060096532627e+00 1.060009886646e+00 1.059892592091e+00 1.059754022506e+00 1.059579280594e+00 1.059382549874e+00 1.059152554042e+00 1.058891798369e+00 1.058604262188e+00 1.058280254050e+00 1.057930265525e+00 1.057544748308e+00 1.057127447281e+00 1.056679656852e+00 1.056193370711e+00 1.055680476377e+00 1.055127325006e+00 1.054542203158e+00 1.053924404464e+00 1.053266205921e+00 1.052579469437e+00 1.051850351319e+00 1.051089200840e+00 1.050291669991e+00 1.049454454594e+00 1.048586438257e+00 1.047674532846e+00 1.046732089576e+00 1.045749528963e+00 1.044728594011e+00 1.043674425350e+00 1.042576480327e+00 1.041447686366e+00 1.040276529807e+00 1.039069580076e+00 1.037827379886e+00 1.036542443162e+00 1.035227756182e+00 1.033868941936e+00 1.032476975071e+00 1.031048247238e+00 1.029578859572e+00 1.028078882193e+00 1.026537402526e+00 1.024963179527e+00 1.023352482007e+00 1.021703581788e+00 1.020025646097e+00 1.018307497018e+00 1.016558897650e+00 1.014774509513e+00 1.012956083473e+00 1.011108904282e+00 1.009223332396e+00 1.007312103885e+00 1.005365419259e+00 1.003389590401e+00 1.001386161897e+00 9.993477952328e-01 9.972884643804e-01 9.951955033217e-01 9.930783398533e-01 9.909363008766e-01 9.887640168363e-01 9.865744010611e-01 9.843535813276e-01 9.821162465527e-01 9.798549862477e-01 9.775709240148e-01 9.752735542061e-01 9.729503071858e-01 9.706154245397e-01 9.682623612532e-01 9.658924229650e-01 9.635138414192e-01 9.611159029443e-01 9.587130984438e-01 9.562964189225e-01 9.538714324482e-01 9.514429279024e-01 9.490014335799e-01 9.465636228147e-01 9.441169385914e-01 9.416714893169e-01 9.392282404041e-01 9.367807267213e-01 9.343438979262e-01 9.319053089566e-01 9.294774795110e-01 9.270570659228e-01 9.246437093671e-01 9.222474386977e-01 9.198580373642e-01 9.174881716310e-01 9.151344991848e-01 9.127966010236e-01 9.104836449451e-01 9.081868235206e-01 9.059203075434e-01 9.036760317625e-01 9.014578221786e-01 8.992741316282e-01 8.971141054269e-01 8.949935024206e-01 8.929040912222e-01 8.908513640960e-01 8.888403685723e-01 8.868636284992e-01 8.849350293502e-01 8.830456042675e-01 8.812025610404e-01 8.794088086422e-01 8.776587565426e-01 8.759650040697e-01 8.743173909639e-01 8.727265791139e-01 8.711914365109e-01 8.697085110018e-01 8.682893874240e-01 8.669243893213e-01 8.656235598458e-01 8.643833658789e-01 8.632050305673e-01 8.620948069830e-01 8.610445183399e-01 8.600651116400e-01 8.591505232797e-01 8.583039026218e-01 8.575292214914e-01 8.568191393071e-01 8.561835568315e-01 8.556159643118e-01 8.551196360596e-01 8.546963319578e-01 8.543411074219e-01 8.540609593811e-01 8.538490452061e-01 8.537089658961e-01 8.536413007594e-01 8.536399646681e-01 8.537141379541e-01 8.538516539794e-01 8.540596534991e-01 8.543364141544e-01 8.546764597833e-01 8.550850309017e-01 8.555534151964e-01 8.560857582063e-01 8.566791341871e-01 8.573280739474e-01 8.580377517431e-01 8.587978360594e-01 8.596142394605e-01 8.604786912691e-01 8.613905774177e-01 8.623501989244e-01 8.633494032580e-01 8.643917049151e-01 8.654692456610e-01 8.665797708062e-01 8.677236798937e-01 8.688922415627e-01 8.700883886463e-01 8.713034722277e-01 8.725370710454e-01 8.737862458851e-01 8.750439918829e-01 8.763108172811e-01 8.775796972299e-01 8.788486875487e-01 8.801145418937e-01 8.813703698141e-01 8.826170701970e-01 8.838465284131e-01 8.850581387945e-01 8.862471972006e-01 8.874081654298e-01 8.885405466953e-01 8.896367138337e-01 8.906966090594e-01 8.917145936877e-01 8.926865567556e-01 8.936123661926e-01 8.944835951358e-01 8.953018317196e-01 8.960603332340e-01 8.967563493419e-01 8.973893429371e-01 8.979525212139e-01 8.984476723368e-01 8.988690998299e-01 8.992149590855e-01 8.994833399807e-01 8.996714598805e-01 8.997792757428e-01 8.998014892794e-01 8.997395990112e-01 8.995909070845e-01 8.993541735297e-01 8.990308727820e-01 8.986168404971e-01 8.981150866838e-01 8.975236804807e-01 8.968432981431e-01 8.960753749791e-01 8.952172652385e-01 8.942746775019e-01 8.932451134077e-01 8.921333330831e-01 8.909393460636e-01 8.896659481856e-01 8.883178465764e-01 8.868941098883e-01 8.854029861643e-01 8.838447828640e-01 8.822235610113e-01 8.805470096901e-01 8.788154766598e-01 8.770378470375e-01 8.752163598446e-01 8.733591525171e-01 8.714722999608e-01 8.695586179273e-01 8.676310591853e-01 8.656904188060e-01 8.637475058153e-01 8.618092634494e-01 8.598817547345e-01 8.579759976067e-01 8.560948505741e-01 8.542518838654e-01 8.524525549888e-01 8.507047420318e-01 8.490198413177e-01 8.474014738474e-01 8.458638565674e-01 8.444112091121e-01 8.430525381044e-01 8.417995106314e-01 8.406530093937e-01 8.396285804574e-01 8.387278816747e-01 8.379608419783e-01 8.373344862167e-01 8.368528817070e-01 8.365265992284e-01 8.363547810308e-01 8.363490034204e-01 8.365099930458e-01 8.368411231766e-01 8.373492501101e-01 8.380318756616e-01 8.388959915532e-01 8.399394809196e-01 8.411633102204e-01 8.425697766681e-01 8.441539706009e-01 8.459184239739e-01 8.478574594968e-01 8.499691441611e-01 8.522512867966e-01 8.546961600440e-01 8.573022106265e-01 8.600592777167e-01 8.629659645670e-01 8.660110157857e-01 8.691883417217e-01 8.724914731446e-01 8.759081055338e-01 8.794338870186e-01 8.830554051629e-01 8.867649817882e-01 8.905535097826e-01 8.944070817304e-01 8.983210486737e-01 9.022786148713e-01 9.062734014938e-01 9.102945655545e-01 9.143273328651e-01 9.183676680490e-01 9.223975913257e-01 9.264129961815e-01 9.304008723628e-01 9.343492358541e-01 9.382540123902e-01 9.420980096326e-01 9.458793052294e-01 9.495847778753e-01 9.532055108457e-01 9.567385606597e-01 9.601681514116e-01 9.634968667115e-01 9.667089065692e-01 9.698033195150e-01 9.727758571481e-01 9.756148965110e-01 9.783245923191e-01 9.808927762291e-01 9.833237006750e-01 9.856104476982e-01 9.877485244505e-01 9.897455641631e-01 9.915894621665e-01 9.932903885267e-01 9.948433503218e-01 9.962484338531e-01 9.975157346535e-01 9.986364090697e-01 9.996249526653e-01 1.000476964065e+00 1.001201201162e+00 1.001805246248e+00 1.002286000310e+00 1.002663882236e+00 1.002931893653e+00 1.003106475618e+00 1.003196674733e+00 1.003203125136e+00 1.003147847246e+00 1.003027214693e+00 1.002862309034e+00 1.002661759522e+00 1.002428410817e+00 1.002188612009e+00 1.001938811032e+00 1.001704144927e+00 1.001489587490e+00 1.001306452862e+00 1.001178619709e+00 1.001103086302e+00 1.001106421838e+00 1.001193404410e+00 1.001377814165e+00 1.001679204785e+00 1.002096204716e+00 1.002656797563e+00 1.003360793334e+00 1.004223977321e+00 1.005261068819e+00 1.006471663167e+00 1.007880740546e+00 1.009483208759e+00 1.011295992451e+00 1.013327641619e+00 1.015574713434e+00 1.018059758377e+00 1.020771401498e+00 1.023725177707e+00 1.026920558585e+00 1.030353788294e+00 1.034039638309e+00 1.037960955973e+00 1.042129339382e+00 1.046536286384e+00 1.051174770075e+00 1.056050121980e+00 1.061139535854e+00 1.066450939986e+00 1.071965197842e+00 1.077671999687e+00 1.083566241798e+00 1.089621996533e+00 1.095837525302e+00 1.102188580196e+00 1.108659699143e+00 1.115236231546e+00 1.121890467678e+00 1.128612252303e+00 1.135371971365e+00 1.142151608621e+00 1.148928028200e+00 1.155674175172e+00 1.162372685637e+00 1.168992629427e+00 1.175514872047e+00 1.181913374751e+00 1.188161858985e+00 1.194241397214e+00 1.200123046890e+00 1.205789012636e+00 1.211214228308e+00 1.216378290625e+00 1.221264447310e+00 1.225848770135e+00 1.230120600440e+00 1.234058500580e+00 1.237653194368e+00 1.240890855688e+00 1.243760971876e+00 1.246259082674e+00 1.248373700814e+00 1.250107322204e+00 1.251452995227e+00 1.252413741529e+00 1.252995059082e+00 1.253194046271e+00 1.253027602475e+00 1.252496531845e+00 1.251616357422e+00 1.250400667170e+00 1.248858720408e+00 1.247016520856e+00 1.244881235330e+00 1.242479393099e+00 1.239830305262e+00 1.236951073460e+00 1.233874695033e+00 1.230611463149e+00 1.227197175190e+00 1.223651478262e+00 1.219998737654e+00 1.216272249755e+00 1.212488497370e+00 1.208683310665e+00 1.204878768203e+00 1.201102931283e+00 1.197388547416e+00 1.193751767156e+00 1.190231881099e+00 1.186849307871e+00 1.183630745940e+00 1.180607776925e+00 1.177796383870e+00 1.175232048179e+00 1.172925941611e+00 1.170904042038e+00 1.169185454798e+00 1.167777833953e+00 1.166702975433e+00 1.165955727892e+00 1.165546044951e+00 1.165469603178e+00 1.165710863327e+00 1.166263681218e+00 1.167097084609e+00 1.168187402052e+00 1.169496600124e+00 1.170978248464e+00 1.172589985713e+00 1.174266559536e+00 1.175953671138e+00 1.177580247182e+00 1.179074583274e+00 1.180369139858e+00 1.181381609620e+00 1.182042592924e+00 1.182276028210e+00 1.182009328420e+00 1.181181677656e+00 1.179726534344e+00 1.177597704611e+00 1.174749771790e+00 1.171151651782e+00 1.166783574728e+00 1.161640129769e+00 1.155730935304e+00 1.149079606599e+00 1.141726285553e+00 1.133728164669e+00 1.125159199060e+00 1.116108464729e+00 1.106678938072e+00 1.096992281043e+00 1.087175200250e+00 1.077373357314e+00 1.067732675744e+00 1.058406931412e+00 1.049553414175e+00 1.041319211514e+00 1.033856287636e+00 1.027297622232e+00 1.021764850588e+00 1.017369425634e+00 1.014190530354e+00 1.012300960398e+00 1.011740951651e+00 1.012531684393e+00 1.014681447505e+00 1.018164302775e+00 1.022953609188e+00 1.029000778568e+00 1.036244621830e+00 1.044629601923e+00 1.054079500956e+00 1.064527646460e+00 1.075904200155e+00 1.088137138566e+00 1.101157638062e+00 1.114898824237e+00 1.129289716111e+00 1.144259726867e+00 1.159736470410e+00 1.175638590124e+00 1.191879532136e+00 1.208368179073e+00 1.224998339671e+00 1.241660382985e+00 1.258233102891e+00 1.274587453749e+00 1.290590531303e+00 1.306104273797e+00 1.320991312100e+00 1.335115866263e+00 1.348351424293e+00 1.360580418812e+00 1.371696420975e+00 1.381618198723e+00 1.390277891755e+00 1.397634480779e+00 1.403673537460e+00 1.408404210874e+00 1.411864167248e+00 1.414115886144e+00 1.415245293554e+00 1.415363105083e+00 1.414590111884e+00 1.413063765350e+00 1.410929609266e+00 1.408329026418e+00 1.405402717357e+00 1.402277064589e+00 1.399064340340e+00 1.395858150219e+00 1.392722363482e+00 1.389707520639e+00 1.386827002512e+00 1.384078215796e+00 1.381439389619e+00 1.378864299849e+00 1.376304620428e+00 1.373695914349e+00 1.370975736272e+00 1.368081665419e+00 1.364949884153e+00 1.361532633768e+00 1.357774318241e+00 1.353633062282e+00 1.349071861049e+00 1.344039771797e+00 1.338505797513e+00 1.332412550872e+00 1.325707783980e+00 1.318332811734e+00 1.310209549817e+00 1.301275961425e+00 1.291452309492e+00 1.280682631822e+00 1.268924826951e+00 1.256154588177e+00 1.242409071230e+00 1.227746946208e+00 1.212307519609e+00 1.196286868489e+00 1.179939056677e+00 1.163611003997e+00 1.147676493390e+00 1.132581202922e+00 1.118785157876e+00 1.106735587416e+00 1.096872404240e+00 1.089532973874e+00 1.084983705475e+00 1.083349562986e+00 1.084610537926e+00 1.088625774154e+00 1.095090315843e+00 1.103625191644e+00 1.113754972948e+00 1.124970364040e+00 1.136779335293e+00 1.148690835155e+00 1.160307513509e+00 1.171282724731e+00 1.181368756514e+00 1.190415971818e+00 1.198333445187e+00 1.205135174700e+00 1.210861747596e+00 1.215607655239e+00 1.219485659263e+00 1.222587943429e+00 1.225022818748e+00 1.226842240850e+00 1.228093486479e+00 1.228795060915e+00 1.228932788902e+00 1.228521457757e+00 1.227557921296e+00 1.226085127247e+00 1.224177083218e+00 1.221942791773e+00 1.219555845278e+00 1.217192057390e+00 1.215072806250e+00 1.213401874410e+00 1.212351228041e+00 1.212057840200e+00 1.212564166881e+00 1.213850508878e+00 1.215793421631e+00 1.218194346897e+00 1.220798798574e+00 1.223293524735e+00 1.225374229075e+00 1.223947946267e+00 1.218462457388e+00 1.212853358629e+00 1.210708969525e+00 1.212763451016e+00 1.216332512592e+00 1.217130553832e+00 1.212129774067e+00 1.201522423343e+00 1.188607043216e+00 1.177649187312e+00 1.171044673431e+00 1.167660174326e+00 1.163652213764e+00 1.155159964650e+00 1.140939630389e+00 1.123262680429e+00 1.106577586827e+00 1.094679141244e+00 1.088182397430e+00 1.084253247214e+00 1.078813919000e+00 1.069555316645e+00 1.057700857760e+00 1.047416693103e+00 1.043150298249e+00 1.046566205737e+00 1.055386584111e+00 1.065021582398e+00 1.071683823153e+00 1.074716626664e+00 1.076708430592e+00 1.081392337621e+00 1.090708730717e+00 1.103106291872e+00 1.114322717540e+00 1.120043343048e+00 1.118499949584e+00 1.111405788543e+00 1.102762652805e+00 1.096239602081e+00 1.092775211559e+00 1.090114598943e+00 1.084675308398e+00 1.074338748011e+00 1.060241988381e+00 1.046444790626e+00 1.037580236032e+00 1.035856825750e+00 1.039643161462e+00 1.044756271115e+00 1.047425957711e+00 1.046747000207e+00 1.045078751679e+00 1.046174575390e+00 1.052260807720e+00 1.062170064713e+00 1.071953841531e+00 1.077486264013e+00 1.077185914021e+00 1.073106766533e+00 1.069723653031e+00 1.071105096129e+00 1.078238522820e+00 1.088439278020e+00 1.097300956358e+00 1.101664012518e+00 1.101504815071e+00 1.099654375845e+00 1.099608195134e+00 1.102832253930e+00 1.107498460462e+00 1.109678910859e+00 1.106087823403e+00 1.096436368209e+00 1.083876701145e+00 1.073128125508e+00 1.067151673278e+00 1.064616173140e+00 1.060250289133e+00 1.048066965029e+00 9.890688185292e-01 8.593450648792e-01 7.564824601633e-01 7.852357631501e-01 9.100657512595e-01 1.008815530526e+00 1.005934287252e+00 8.953692428592e-01 7.395036621686e-01 6.613227166702e-01 7.308744871008e-01 8.526315452024e-01 9.152145121114e-01 8.793287494935e-01 7.716323951396e-01 6.735226043644e-01 6.715927056006e-01 7.508464879081e-01 8.233234459246e-01 8.365006955556e-01 7.972434653123e-01 7.562474310305e-01 7.639179109521e-01 8.129260668527e-01 8.503018880721e-01 8.383256512759e-01 7.869044993479e-01 7.533616846547e-01 7.952064168940e-01 8.953766023275e-01 9.813806932696e-01 9.955407741838e-01 9.246430523063e-01 8.087119900489e-01 7.385382044820e-01 7.873296873353e-01 9.086675965179e-01 1.002776282935e+00 1.009727938819e+00 9.252709524435e-01 8.013628002325e-01 7.364145697710e-01 7.922209853864e-01 9.053723613735e-01 9.772596053481e-01 9.581249848104e-01 8.568463849309e-01 7.403800579194e-01 7.101499124686e-01 7.930217759786e-01 9.002689065691e-01 9.454736183010e-01 8.991212302285e-01 7.894863909536e-01 6.972608685686e-01 7.059104729661e-01 7.953787044134e-01 8.729964467246e-01 8.778447883860e-01 8.058254520028e-01 7.062131874821e-01 6.618513517942e-01 7.104854601791e-01 7.932607297372e-01 8.373778386271e-01 8.157517215810e-01 7.504221439458e-01 6.985847895964e-01 7.090366070813e-01 7.682092442343e-01 8.230969144468e-01 8.390428273727e-01 8.177182741165e-01 7.871921506867e-01 7.768056010959e-01 7.901981922336e-01 8.063407665140e-01 8.060921606840e-01 7.901512156043e-01 7.756993330663e-01 7.776593917881e-01 7.921779523384e-01 8.016344739230e-01 7.935995234293e-01 7.727393093869e-01 7.576058120095e-01 7.646932474631e-01 7.928448365527e-01 8.257225622074e-01 8.472704366018e-01 8.516560937545e-01 8.431286777125e-01 8.307461593576e-01 8.231013647222e-01 8.252697990750e-01 8.371067337748e-01 8.524135793567e-01 8.608138633225e-01 8.537809517483e-01 8.321613335903e-01 8.092287029581e-01 8.029129302285e-01 8.184119929043e-01 8.400482015108e-01 8.454888103425e-01 8.273281887461e-01 8.036128308435e-01 8.063390864173e-01 8.471173366590e-01 8.978114764824e-01 9.159557891219e-01 8.801800899426e-01 8.099586034059e-01 7.655988072369e-01 8.012078788729e-01 8.937192583515e-01
 6.413144737652e-01 6.417659805166e-01 6.423057986484e-01 6.432744113733e-01 6.445659688048e-01 6.457540684259e-01 6.465319791239e-01 6.469922712342e-01 6.475263471681e-01 6.484480364604e-01 6.496863998261e-01 6.508509123178e-01 6.516297052841e-01 6.521151028526e-01 6.527005996524e-01 6.536606115564e-01 6.548853759823e-01 6.560153773726e-01 6.568071239429e-01 6.573690703747e-01 6.580548701599e-01 6.591007084351e-01 6.603682452885e-01 6.614859659702e-01 6.622593662450e-01 6.628853281815e-01 6.637253317996e-01 6.649096556670e-01 6.662147416080e-01 6.673081990961e-01 6.680870876791e-01 6.687731440526e-01 6.696917210193e-01 6.709384365775e-01 6.722798257301e-01 6.733866561717e-01 6.741718311394e-01 6.748770674548e-01 6.758292813868e-01 6.771180266932e-01 6.784988687242e-01 6.796245914118e-01 6.803943459169e-01 6.810811062333e-01 6.820663874702e-01 6.834280027594e-01 6.848454203710e-01 6.859412520134e-01 6.866832560556e-01 6.874153748376e-01 6.884859133518e-01 6.898909827119e-01 6.912837741618e-01 6.923420420856e-01 6.931049156387e-01 6.939196871055e-01 6.950649656552e-01 6.964737201645e-01 6.978289948806e-01 6.988952145288e-01 6.997294486666e-01 7.006079577099e-01 7.017634332746e-01 7.031641570015e-01 7.045431181392e-01 7.056574603439e-01 7.065288308650e-01 7.074219512692e-01 7.085928835595e-01 7.100390647020e-01 7.114816687179e-01 7.126243689432e-01 7.134714343141e-01 7.143524586547e-01 7.155886212396e-01 7.171388995503e-01 7.186275569632e-01 7.197341475863e-01 7.205371536316e-01 7.214513148568e-01 7.227973399122e-01 7.244401695977e-01 7.259195948999e-01 7.269497496872e-01 7.277346271722e-01 7.287479990589e-01 7.302230913433e-01 7.319062655889e-01 7.333226309890e-01 7.342899895596e-01 7.351135815746e-01 7.362579749703e-01 7.378413196749e-01 7.395152119129e-01 7.408539438783e-01 7.418038267750e-01 7.427242146508e-01 7.440041286721e-01 7.456473353259e-01 7.472801745359e-01 7.485623245198e-01 7.495430002538e-01 7.505895232091e-01 7.519868970847e-01 7.536472759165e-01 7.552256667232e-01 7.564853825560e-01 7.575365744262e-01 7.587055482608e-01 7.601805681258e-01 7.618287563835e-01 7.633597736773e-01 7.646309474652e-01 7.657745673237e-01 7.670459472975e-01 7.685564754742e-01 7.701753096827e-01 7.716794347463e-01 7.729856423687e-01 7.742207055118e-01 7.755706610960e-01 7.770943022044e-01 7.786848077801e-01 7.801807990878e-01 7.815357374455e-01 7.828480016674e-01 7.842533709312e-01 7.857855579242e-01 7.873590694413e-01 7.888644019226e-01 7.902687748305e-01 7.916418392909e-01 7.930817526799e-01 7.946168066522e-01 7.961870723794e-01 7.977120074654e-01 7.991612388555e-01 8.005797687684e-01 8.020379396506e-01 8.035738616913e-01 8.051520143249e-01 8.067023846934e-01 8.081906560714e-01 8.096439912032e-01 8.111221616110e-01 8.126628913353e-01 8.142492083186e-01 8.158233001118e-01 8.173483016397e-01 8.188395593757e-01 8.203410031616e-01 8.218863492669e-01 8.234740336661e-01 8.250683716539e-01 8.266315916066e-01 8.281614986739e-01 8.296851407478e-01 8.312342973403e-01 8.328217569546e-01 8.344317363667e-01 8.360296254810e-01 8.375954873773e-01 8.391443107619e-01 8.407058531395e-01 8.422996678320e-01 8.439206789741e-01 8.455417391289e-01 8.471420437552e-01 8.487243058602e-01 8.503104196789e-01 8.519169111644e-01 8.535440582359e-01 8.551800647965e-01 8.568081328052e-01 8.584249822933e-01 8.600398609834e-01 8.616635852657e-01 8.633005080435e-01 8.649458334154e-01 8.665917100691e-01 8.682312021321e-01 8.698708680977e-01 8.715166990115e-01 8.731692216226e-01 8.748234525016e-01 8.764771591312e-01 8.781303364729e-01 8.797903731325e-01 8.814574800228e-01 8.831273711630e-01 8.847930298431e-01 8.864566972424e-01 8.881225611008e-01 8.897955904049e-01 8.914766016106e-01 8.931610648839e-01 8.948403758408e-01 8.965155105377e-01 8.981929466520e-01 8.998771566521e-01 9.015690190275e-01 9.032623012259e-01 9.049512384972e-01 9.066360713662e-01 9.083259620067e-01 9.100242492332e-01 9.117257641831e-01 9.134237238402e-01 9.151186047862e-01 9.168138299312e-01 9.185171499095e-01 9.202267623254e-01 9.219344108075e-01 9.236362339008e-01 9.253390862021e-01 9.270464069167e-01 9.287611079736e-01 9.304775299152e-01 9.321865298835e-01 9.338931622188e-01 9.356055353450e-01 9.373235158310e-01 9.390428685091e-01 9.407564238057e-01 9.424650957219e-01 9.441766805010e-01 9.458942775454e-01 9.476123741122e-01 9.493237692006e-01 9.510321159036e-01 9.527410874971e-01 9.544520800321e-01 9.561644914243e-01 9.578719975141e-01 9.595751199029e-01 9.612809430347e-01 9.629873367780e-01 9.646921192455e-01 9.663936505546e-01 9.680927704469e-01 9.697922062011e-01 9.714945394587e-01 9.731942277845e-01 9.748883260426e-01 9.765821244228e-01 9.782763565492e-01 9.799710856474e-01 9.816650480363e-01 9.833536287154e-01 9.850384057893e-01 9.867256204555e-01 9.884116510763e-01 9.900931335351e-01 9.917733426885e-01 9.934496050427e-01 9.951238500803e-01 9.967982948687e-01 9.984686154492e-01 1.000132996426e+00 1.001797267609e+00 1.003458243275e+00 1.005117555714e+00 1.006774779793e+00 1.008426079065e+00 1.010071748985e+00 1.011717607770e+00 1.013359888876e+00 1.014999222671e+00 1.016636646617e+00 1.018267078216e+00 1.019894099977e+00 1.021518871351e+00 1.023138159033e+00 1.024754550115e+00 1.026368189220e+00 1.027976005800e+00 1.029579104413e+00 1.031177738283e+00 1.032771949905e+00 1.034362997969e+00 1.035949809519e+00 1.037529033593e+00 1.039103043671e+00 1.040674198295e+00 1.042239337981e+00 1.043801027620e+00 1.045357318154e+00 1.046906106705e+00 1.048449352818e+00 1.049987929967e+00 1.051520776786e+00 1.053049623450e+00 1.054573268520e+00 1.056088887494e+00 1.057598755287e+00 1.059101457953e+00 1.060598312741e+00 1.062090901785e+00 1.063577161226e+00 1.065054930028e+00 1.066527301288e+00 1.067991471433e+00 1.069448305932e+00 1.070900328748e+00 1.072344318485e+00 1.073781759289e+00 1.075211524997e+00 1.076634052214e+00 1.078047380214e+00 1.079454229697e+00 1.080854251444e+00 1.082246566737e+00 1.083631896822e+00 1.085007165597e+00 1.086374700084e+00 1.087734922358e+00 1.089086171268e+00 1.090429600266e+00 1.091766141214e+00 1.093092393569e+00 1.094411297910e+00 1.095719870514e+00 1.097019635556e+00 1.098310930098e+00 1.099595381357e+00 1.100869236835e+00 1.102135228912e+00 1.103390345354e+00 1.104635041647e+00 1.105872339430e+00 1.107100435405e+00 1.108318510129e+00 1.109528879656e+00 1.110726891930e+00 1.111914577216e+00 1.113093583119e+00 1.114262452487e+00 1.115422307975e+00 1.116572088890e+00 1.117709846149e+00 1.118837708298e+00 1.119955453246e+00 1.121062737542e+00 1.122160460106e+00 1.123246539628e+00 1.124321204958e+00 1.125385971494e+00 1.126438950594e+00 1.127481646976e+00 1.128513599711e+00 1.129533467913e+00 1.130542347907e+00 1.131539885203e+00 1.132525756199e+00 1.133501272900e+00 1.134464465862e+00 1.135414965509e+00 1.136354697822e+00 1.137281263984e+00 1.138197711879e+00 1.139102604584e+00 1.139994105348e+00 1.140873598169e+00 1.141740538581e+00 1.142594849400e+00 1.143438301841e+00 1.144269411852e+00 1.145087316114e+00 1.145892725791e+00 1.146684438661e+00 1.147464413841e+00 1.148232998494e+00 1.148987513763e+00 1.149729466159e+00 1.150458146376e+00 1.151173709813e+00 1.151876787160e+00 1.152567030691e+00 1.153243658449e+00 1.153906754378e+00 1.154556129641e+00 1.155193256529e+00 1.155817025622e+00 1.156426435933e+00 1.157022973609e+00 1.157605068000e+00 1.158174028631e+00 1.158730387183e+00 1.159271716792e+00 1.159798614014e+00 1.160313389491e+00 1.160812856592e+00 1.161298981938e+00 1.161771644988e+00 1.162229759591e+00 1.162674593026e+00 1.163105129878e+00 1.163519837442e+00 1.163922656309e+00 1.164310463769e+00 1.164684754738e+00 1.165045267827e+00 1.165389712429e+00 1.165720286639e+00 1.166037026949e+00 1.166339616559e+00 1.166628767262e+00 1.166902194608e+00 1.167161030145e+00 1.167406767745e+00 1.167635738936e+00 1.167852843144e+00 1.168054997629e+00 1.168242231022e+00 1.168414233533e+00 1.168571836257e+00 1.168715938797e+00 1.168845486608e+00 1.168960120173e+00 1.169061105721e+00 1.169146917994e+00 1.169216826865e+00 1.169274578640e+00 1.169316812302e+00 1.169345770290e+00 1.169359333144e+00 1.169357893337e+00 1.169342827599e+00 1.169313373415e+00 1.169269975384e+00 1.169212512399e+00 1.169139323686e+00 1.169051933970e+00 1.168951306820e+00 1.168835837062e+00 1.168707000573e+00 1.168563513776e+00 1.168404907909e+00 1.168232906341e+00 1.168046907597e+00 1.167846776499e+00 1.167633847856e+00 1.167405354848e+00 1.167162739977e+00 1.166907178506e+00 1.166637821633e+00 1.166355157964e+00 1.166057605604e+00 1.165747210045e+00 1.165423474069e+00 1.165084635344e+00 1.164734562006e+00 1.164370013341e+00 1.163991666726e+00 1.163601676825e+00 1.163197184508e+00 1.162779983303e+00 1.162349800059e+00 1.161906529381e+00 1.161450834491e+00 1.160982877595e+00 1.160501465588e+00 1.160007246662e+00 1.159501037210e+00 1.158982720515e+00 1.158451762232e+00 1.157909266372e+00 1.157353707495e+00 1.156786697010e+00 1.156207798257e+00 1.155617419372e+00 1.155015818560e+00 1.154402223145e+00 1.153776833218e+00 1.153140482710e+00 1.152493393236e+00 1.151835201598e+00 1.151165774200e+00 1.150486445125e+00 1.149794959228e+00 1.149094768069e+00 1.148383345255e+00 1.147661584526e+00 1.146930923905e+00 1.146188675399e+00 1.145437337502e+00 1.144676671242e+00 1.143906102625e+00 1.143127156537e+00 1.142337910430e+00 1.141540637082e+00 1.140734135878e+00 1.139918025953e+00 1.139094948643e+00 1.138262793502e+00 1.137422828704e+00 1.136574856255e+00 1.135718791499e+00 1.134856398510e+00 1.133985300319e+00 1.133106921004e+00 1.132222907523e+00 1.131330622311e+00 1.130432845351e+00 1.129528684736e+00 1.128617010262e+00 1.127701575615e+00 1.126778071316e+00 1.125850382271e+00 1.124916759813e+00 1.123977214009e+00 1.123035349172e+00 1.122086115488e+00 1.121133984498e+00 1.120176988407e+00 1.119215312760e+00 1.118251835111e+00 1.117282364147e+00 1.116310732023e+00 1.115336781118e+00 1.114357972584e+00 1.113379348181e+00 1.112395506724e+00 1.111411329060e+00 1.110425673041e+00 1.109437012316e+00 1.108448621339e+00 1.107456193317e+00 1.106465762977e+00 1.105474551205e+00 1.104480915751e+00 1.103490205587e+00 1.102496867744e+00 1.101506053386e+00 1.100515181857e+00 1.099524488845e+00 1.098537403895e+00 1.097548826572e+00 1.096563859368e+00 1.095581312166e+00 1.094599305562e+00 1.093622909500e+00 1.092645992252e+00 1.091674834299e+00 1.090706149831e+00 1.089740640542e+00 1.088781112419e+00 1.087823605234e+00 1.086872209471e+00 1.085924794395e+00 1.084982228586e+00 1.084047440191e+00 1.083114802492e+00 1.082191258054e+00 1.081272130139e+00 1.080359512571e+00 1.079456011436e+00 1.078556032499e+00 1.077667096896e+00 1.076783180635e+00 1.075907790873e+00 1.075042044864e+00 1.074181735211e+00 1.073333928151e+00 1.072492381579e+00 1.071660953403e+00 1.070840074812e+00 1.070026688589e+00 1.069226336892e+00 1.068433992920e+00 1.067653781479e+00 1.066884406386e+00 1.066124075425e+00 1.065378566187e+00 1.064641465224e+00 1.063918261250e+00 1.063207686969e+00 1.062506710352e+00 1.061822503184e+00 1.061146764183e+00 1.060487184038e+00 1.059839890224e+00 1.059205142324e+00 1.058587080561e+00 1.057979694805e+00 1.057388747288e+00 1.056810916616e+00 1.056248024579e+00 1.055701029959e+00 1.055166285518e+00 1.054649867960e+00 1.054146245616e+00 1.053659043945e+00 1.053188743691e+00 1.052731419759e+00 1.052293320410e+00 1.051868910290e+00 1.051461694186e+00 1.051071011115e+00 1.050695342425e+00 1.050339358839e+00 1.049996022199e+00 1.049672768678e+00 1.049365883052e+00 1.049073808914e+00 1.048802554607e+00 1.048544979891e+00 1.048306574914e+00 1.048084421999e+00 1.047879330856e+00 1.047693767109e+00 1.047521539521e+00 1.047371463728e+00 1.047235106308e+00 1.047116598376e+00 1.047017322443e+00 1.046932436267e+00 1.046867715462e+00 1.046816626179e+00 1.046786213182e+00 1.046771665415e+00 1.046771821386e+00 1.046793181194e+00 1.046826938576e+00 1.046880393592e+00 1.046948688427e+00 1.047032872962e+00 1.047136238621e+00 1.047250258499e+00 1.047386004023e+00 1.047533927018e+00 1.047696805182e+00 1.047878524497e+00 1.048069955691e+00 1.048281417836e+00 1.048502994382e+00 1.048740474019e+00 1.048993600331e+00 1.049256308768e+00 1.049537844901e+00 1.049826857239e+00 1.050132103418e+00 1.050448883005e+00 1.050774997319e+00 1.051118255439e+00 1.051466716236e+00 1.051830811557e+00 1.052202148454e+00 1.052584456224e+00 1.052978474591e+00 1.053376978848e+00 1.053789553121e+00 1.054206180438e+00 1.054632695952e+00 1.055067248870e+00 1.055504420756e+00 1.055954318174e+00 1.056403952852e+00 1.056863440796e+00 1.057325824403e+00 1.057790597058e+00 1.058263992471e+00 1.058733878564e+00 1.059212239783e+00 1.059689466334e+00 1.060167828376e+00 1.060650357237e+00 1.061126951134e+00 1.061610244284e+00 1.062088179335e+00 1.062565375605e+00 1.063042240912e+00 1.063511443795e+00 1.063983028302e+00 1.064445532939e+00 1.064906349881e+00 1.065361598701e+00 1.065807884144e+00 1.066252185718e+00 1.066683695592e+00 1.067111089320e+00 1.067529498604e+00 1.067935506855e+00 1.068336100657e+00 1.068719496635e+00 1.069097536076e+00 1.069460584650e+00 1.069809666675e+00 1.070150263654e+00 1.070469248830e+00 1.070780742525e+00 1.071071691090e+00 1.071347604797e+00 1.071609845739e+00 1.071848108300e+00 1.072075074694e+00 1.072277366883e+00 1.072462927462e+00 1.072628765275e+00 1.072769791791e+00 1.072895702606e+00 1.072992418235e+00 1.073071651250e+00 1.073124993426e+00 1.073152124722e+00 1.073160444595e+00 1.073135495399e+00 1.073091216369e+00 1.073016848741e+00 1.072914785814e+00 1.072788058537e+00 1.072627660728e+00 1.072444588436e+00 1.072226612174e+00 1.071980622464e+00 1.071705734335e+00 1.071395499131e+00 1.071059143541e+00 1.070684977840e+00 1.070281992093e+00 1.069846054700e+00 1.069372458680e+00 1.068871426297e+00 1.068329271289e+00 1.067757300505e+00 1.067149450932e+00 1.066502443509e+00 1.065826284459e+00 1.065106783965e+00 1.064357474162e+00 1.063567178856e+00 1.062739881024e+00 1.061880234013e+00 1.060976354488e+00 1.060041568987e+00 1.059064371070e+00 1.058051401739e+00 1.057002354992e+00 1.055909554390e+00 1.054786241897e+00 1.053618152344e+00 1.052416229835e+00 1.051175400202e+00 1.049893924964e+00 1.048579962021e+00 1.047221412096e+00 1.045830633796e+00 1.044399284242e+00 1.042929719984e+00 1.041427391277e+00 1.039881803663e+00 1.038304454712e+00 1.036688478049e+00 1.035035334867e+00 1.033350935161e+00 1.031624231840e+00 1.029869225297e+00 1.028074245395e+00 1.026247137946e+00 1.024388477119e+00 1.022490982367e+00 1.020568431505e+00 1.018606626691e+00 1.016617976486e+00 1.014597865388e+00 1.012544694417e+00 1.010468262371e+00 1.008355315271e+00 1.006220913429e+00 1.004056952037e+00 1.001865326502e+00 9.996535480192e-01 9.974098029774e-01 9.951498024886e-01 9.928627343294e-01 9.905556035474e-01 9.882309875961e-01 9.858808998902e-01 9.835200780678e-01 9.811370897964e-01 9.787395043151e-01 9.763303163666e-01 9.739019277632e-01 9.714691437851e-01 9.690199082089e-01 9.665638198371e-01 9.641016013046e-01 9.616288278988e-01 9.591580175908e-01 9.566768042596e-01 9.541989055541e-01 9.517199466087e-01 9.492390654415e-01 9.467675450817e-01 9.442938011057e-01 9.418321417866e-01 9.393765624279e-01 9.369296774863e-01 9.344990397622e-01 9.320758488305e-01 9.296741911111e-01 9.272852405398e-01 9.249159766112e-01 9.225707889938e-01 9.202418291389e-01 9.179454758400e-01 9.156698666070e-01 9.134244762733e-01 9.112109784986e-01 9.090248618689e-01 9.068790243161e-01 9.047641673241e-01 9.026901867852e-01 9.006562506192e-01 8.986604488578e-01 8.967127948066e-01 8.948058069607e-01 8.929496590355e-01 8.911415763683e-01 8.893814633239e-01 8.876789280213e-01 8.860252703301e-01 8.844310223632e-01 8.828932936527e-01 8.814135400705e-01 8.799977218292e-01 8.786384368156e-01 8.773481069118e-01 8.761193409719e-01 8.749569474882e-01 8.738645361007e-01 8.728359122116e-01 8.718827509720e-01 8.709950164059e-01 8.701809648679e-01 8.694410171140e-01 8.687695296539e-01 8.681761067599e-01 8.676529221129e-01 8.672060394632e-01 8.668343756101e-01 8.665344711905e-01 8.663132787894e-01 8.661627280897e-01 8.660893079925e-01 8.660904544506e-01 8.661617823927e-01 8.663107183973e-01 8.665265960465e-01 8.668171076141e-01 8.671768535900e-01 8.676040219655e-01 8.681012221085e-01 8.686610405669e-01 8.692880697149e-01 8.699765814034e-01 8.707245323318e-01 8.715331197304e-01 8.723951474604e-01 8.733142412123e-01 8.742825365154e-01 8.752997371675e-01 8.763655780877e-01 8.774705557254e-01 8.786185830931e-01 8.798023485682e-01 8.810198594126e-01 8.822694111587e-01 8.835436863331e-01 8.848447491915e-01 8.861641753854e-01 8.875009283270e-01 8.888508980475e-01 8.902078320081e-01 8.915724072691e-01 8.929368786064e-01 8.942989596352e-01 8.956549498277e-01 8.969988505325e-01 8.983311778004e-01 8.996431369059e-01 9.009346881987e-01 9.021984721422e-01 9.034322536314e-01 9.046335965994e-01 9.057944451257e-01 9.069158701682e-01 9.079905945452e-01 9.090165208648e-01 9.099905260123e-01 9.109076606873e-01 9.117666944151e-01 9.125615952393e-01 9.132905934555e-01 9.139522314050e-01 9.145405353484e-01 9.150560020437e-01 9.154928127554e-01 9.158512271485e-01 9.161280974995e-01 9.163210050089e-01 9.164300127870e-01 9.164507124933e-01 9.163840821006e-01 9.162280080939e-01 9.159819625121e-01 9.156452303852e-01 9.152173997557e-01 9.147001476114e-01 9.140904342208e-01 9.133925832962e-01 9.126045929569e-01 9.117279542332e-01 9.107677374456e-01 9.097202955866e-01 9.085927460790e-01 9.073844960019e-01 9.061005097811e-01 9.047436550539e-01 9.033140975564e-01 9.018224288382e-01 9.002681417206e-01 8.986554467401e-01 8.969932466728e-01 8.952827148322e-01 8.935329893189e-01 8.917465082777e-01 8.899336917220e-01 8.880986827227e-01 8.862477932460e-01 8.843905090484e-01 8.825311838168e-01 8.806799385308e-01 8.788451222383e-01 8.770315532830e-01 8.752514041567e-01 8.735086160355e-01 8.718162860320e-01 8.701798992475e-01 8.686084707323e-01 8.671130709888e-01 8.656974591473e-01 8.643746586737e-01 8.631493612731e-01 8.620329283126e-01 8.610317738784e-01 8.601522869056e-01 8.594051060720e-01 8.587934177785e-01 8.583272970483e-01 8.580125500016e-01 8.578517386695e-01 8.578559009612e-01 8.580238171519e-01 8.583644254298e-01 8.588786257861e-01 8.595688152942e-01 8.604411109543e-01 8.614919283229e-01 8.627268014296e-01 8.641424783284e-01 8.657393197268e-01 8.675185722976e-01 8.694734776291e-01 8.716061774620e-01 8.739087647053e-01 8.763799547463e-01 8.790143442627e-01 8.818044949204e-01 8.847476411852e-01 8.878323002729e-01 8.910562610293e-01 8.944077315152e-01 8.978798190986e-01 9.014649364727e-01 9.051501756271e-01 9.089316839360e-01 9.127924772113e-01 9.167287943149e-01 9.207272509383e-01 9.247750399484e-01 9.288684156204e-01 9.329872819808e-01 9.371303142459e-01 9.412807711996e-01 9.454282361455e-01 9.495682833121e-01 9.536807412837e-01 9.577645411831e-01 9.618040307193e-01 9.657907433051e-01 9.697194451792e-01 9.735721175733e-01 9.773504543686e-01 9.810385406129e-01 9.846321872583e-01 9.881255454023e-01 9.915047754991e-01 9.947736217173e-01 9.979165656139e-01 1.000935000703e+00 1.003821847252e+00 1.006570135898e+00 1.009184602462e+00 1.011651315582e+00 1.013977762067e+00 1.016156929700e+00 1.018186466488e+00 1.020074580433e+00 1.021809885642e+00 1.023404044969e+00 1.024850799987e+00 1.026155468792e+00 1.027325053750e+00 1.028352780611e+00 1.029256214919e+00 1.030028976903e+00 1.030682303269e+00 1.031224486371e+00 1.031651756944e+00 1.031986868207e+00 1.032223893872e+00 1.032379577608e+00 1.032461787796e+00 1.032472787866e+00 1.032436555082e+00 1.032347785250e+00 1.032228816684e+00 1.032086927931e+00 1.031929424008e+00 1.031778226782e+00 1.031631306236e+00 1.031514874156e+00 1.031433407284e+00 1.031397843546e+00 1.031430783334e+00 1.031529725420e+00 1.031723128660e+00 1.032011138161e+00 1.032410448523e+00 1.032938552487e+00 1.033594972234e+00 1.034405807473e+00 1.035369863369e+00 1.036504761510e+00 1.037822776068e+00 1.039322025583e+00 1.041029336123e+00 1.042935984555e+00 1.045060056011e+00 1.047407928633e+00 1.049976713202e+00 1.052785680449e+00 1.055824083904e+00 1.059106849055e+00 1.062630903022e+00 1.066392191981e+00 1.070402847652e+00 1.074645342595e+00 1.079129222425e+00 1.083842705159e+00 1.088780088757e+00 1.093941233793e+00 1.099305044169e+00 1.104873661313e+00 1.110626587451e+00 1.116553015336e+00 1.122642601524e+00 1.128868946924e+00 1.135227872192e+00 1.141689659884e+00 1.148239896204e+00 1.154858611897e+00 1.161517916768e+00 1.168203943676e+00 1.174884488520e+00 1.181540957683e+00 1.188146393884e+00 1.194674616527e+00 1.201105129801e+00 1.207406639450e+00 1.213559325601e+00 1.219536322577e+00 1.225312820493e+00 1.230868402195e+00 1.236175531630e+00 1.241218814211e+00 1.245973035861e+00 1.250422079111e+00 1.254548504800e+00 1.258334355774e+00 1.261770346858e+00 1.264839215380e+00 1.267534960273e+00 1.269848031104e+00 1.271771175989e+00 1.273306017652e+00 1.274443317894e+00 1.275192002748e+00 1.275548486068e+00 1.275520451067e+00 1.275116628774e+00 1.274339722300e+00 1.273211023152e+00 1.271732672204e+00 1.269924672084e+00 1.267803415124e+00 1.265381743927e+00 1.262686497218e+00 1.259728432054e+00 1.256534780055e+00 1.253127583325e+00 1.249524986586e+00 1.245761131998e+00 1.241848857113e+00 1.237822900235e+00 1.233706297067e+00 1.229525278778e+00 1.225312806584e+00 1.221088152015e+00 1.216891424975e+00 1.212743726464e+00 1.208677458436e+00 1.204728464709e+00 1.200914912107e+00 1.197280459714e+00 1.193845648725e+00 1.190642644043e+00 1.187702509634e+00 1.185041464038e+00 1.182695698202e+00 1.180674947786e+00 1.179002066695e+00 1.177688465358e+00 1.176736875979e+00 1.176159347828e+00 1.175940340988e+00 1.176074218264e+00 1.176542364113e+00 1.177312747641e+00 1.178358945587e+00 1.179630058791e+00 1.181082923886e+00 1.182657939479e+00 1.184289477157e+00 1.185915291289e+00 1.187452421748e+00 1.188833768967e+00 1.189975462706e+00 1.190798901923e+00 1.191232320957e+00 1.191192827828e+00 1.190618549362e+00 1.189442989248e+00 1.187610344283e+00 1.185079576084e+00 1.181813399381e+00 1.177794175585e+00 1.173013315865e+00 1.167481178206e+00 1.161221016404e+00 1.154274367020e+00 1.146699096470e+00 1.138567199668e+00 1.129971376437e+00 1.121013726930e+00 1.111813830127e+00 1.102501972410e+00 1.093214314178e+00 1.084101997321e+00 1.075309874875e+00 1.066991759399e+00 1.059292666925e+00 1.052351084549e+00 1.046301236791e+00 1.041250829294e+00 1.037305980328e+00 1.034544831344e+00 1.033024409555e+00 1.032793814631e+00 1.033862427882e+00 1.036241377744e+00 1.039913348117e+00 1.044844964719e+00 1.051005773242e+00 1.058338391827e+00 1.066793101997e+00 1.076313318034e+00 1.086834140375e+00 1.098299849798e+00 1.110647511734e+00 1.123816722686e+00 1.137744538417e+00 1.152366408124e+00 1.167610768859e+00 1.183401973174e+00 1.199659074909e+00 1.216284069696e+00 1.233177231711e+00 1.250223302172e+00 1.267297037778e+00 1.284265772809e+00 1.300987291016e+00 1.317314269035e+00 1.333096802407e+00 1.348186742408e+00 1.362440068473e+00 1.375721400249e+00 1.387909269569e+00 1.398896473218e+00 1.408596375696e+00 1.416948884504e+00 1.423910919257e+00 1.429475332606e+00 1.433656638134e+00 1.436495215218e+00 1.438063256700e+00 1.438447532414e+00 1.437761093507e+00 1.436131049000e+00 1.433688703661e+00 1.430579984448e+00 1.426941829116e+00 1.422906453225e+00 1.418597644644e+00 1.414116242753e+00 1.409551439770e+00 1.404963673675e+00 1.400394141358e+00 1.395868877627e+00 1.391381018146e+00 1.386923450046e+00 1.382467945895e+00 1.377976497850e+00 1.373418571353e+00 1.368749640953e+00 1.363941917054e+00 1.358959266095e+00 1.353776333712e+00 1.348375135889e+00 1.342722516410e+00 1.336804243327e+00 1.330582493808e+00 1.324016389765e+00 1.317061447665e+00 1.309640589090e+00 1.301687497736e+00 1.293109835261e+00 1.283815767336e+00 1.273722403663e+00 1.262744408493e+00 1.250845014444e+00 1.237996077345e+00 1.224234930029e+00 1.209655108481e+00 1.194402604139e+00 1.178720545372e+00 1.162896509734e+00 1.147303820907e+00 1.132370039245e+00 1.118539887576e+00 1.106301138071e+00 1.096086609936e+00 1.088295803407e+00 1.083232252476e+00 1.081064914340e+00 1.081854123417e+00 1.085478891871e+00 1.091708332314e+00 1.100178195677e+00 1.110434769892e+00 1.121995181563e+00 1.134332269172e+00 1.146971498206e+00 1.159468913453e+00 1.171455144024e+00 1.182657533678e+00 1.192863186448e+00 1.201971908195e+00 1.209931187467e+00 1.216754382583e+00 1.222500557563e+00 1.227224285809e+00 1.231013996597e+00 1.233918882570e+00 1.235979056992e+00 1.237217068657e+00 1.237616690908e+00 1.237178234831e+00 1.235877755391e+00 1.233726166174e+00 1.230767455348e+00 1.227072951908e+00 1.222791405813e+00 1.218095229646e+00 1.213221463033e+00 1.208426248095e+00 1.203962905619e+00 1.200090169089e+00 1.196993235358e+00 1.194810206743e+00 1.193587758985e+00 1.193276407622e+00 1.193755717584e+00 1.194811048344e+00 1.196196442199e+00 1.194785950691e+00 1.189827513675e+00 1.185235998448e+00 1.184553410384e+00 1.188424874564e+00 1.194078570009e+00 1.197192111008e+00 1.194748123241e+00 1.186977207897e+00 1.177170547746e+00 1.169504556590e+00 1.166205026486e+00 1.165970278553e+00 1.164860103956e+00 1.159003368023e+00 1.147175654899e+00 1.131621244273e+00 1.116674128127e+00 1.105960994618e+00 1.099958757471e+00 1.095776830457e+00 1.089358666090e+00 1.078437707974e+00 1.064269250896e+00 1.051068328953e+00 1.043413519393e+00 1.043198044598e+00 1.048411958760e+00 1.054702681812e+00 1.058451724901e+00 1.059135041992e+00 1.059471031672e+00 1.063304256041e+00 1.072615551500e+00 1.085790485017e+00 1.098431028772e+00 1.106066738911e+00 1.106781393940e+00 1.102130217511e+00 1.095909995643e+00 1.091540854142e+00 1.089721477376e+00 1.088033474428e+00 1.082836410872e+00 1.072026222931e+00 1.056788854867e+00 1.041268316571e+00 1.030235373962e+00 1.026118844055e+00 1.027542052790e+00 1.030569526011e+00 1.031631304226e+00 1.029982859530e+00 1.028088122904e+00 1.029711064008e+00 1.036954397122e+00 1.048401464930e+00 1.059812342376e+00 1.066809587201e+00 1.067611867972e+00 1.064108046120e+00 1.060640078890e+00 1.061205713693e+00 1.066834809991e+00 1.075001930461e+00 1.081540957302e+00 1.083553796897e+00 1.081252091841e+00 1.077635782875e+00 1.076238958933e+00 1.078410373919e+00 1.082073355482e+00 1.083036546297e+00 1.077880625583e+00 1.066421033185e+00 1.052216254466e+00 1.040635957121e+00 1.035308059011e+00 1.035233606661e+00 1.034880222224e+00 1.028271053505e+00 9.539596011244e-01 8.217456130974e-01 7.406853118638e-01 7.974336532017e-01 9.259512328770e-01 1.007359721160e+00 9.811454906390e-01 8.560287978511e-01 7.096859415719e-01 6.674123011490e-01 7.605729399836e-01 8.753006365815e-01 9.168625327333e-01 8.631574775397e-01 7.542966986874e-01 6.751587468444e-01 6.888345716335e-01 7.555474041654e-01 7.968298356680e-01 7.817695315455e-01 7.388530961648e-01 7.292987866458e-01 7.797878559598e-01 8.454448317865e-01 8.651308948698e-01 8.156053923207e-01 7.307444129971e-01 6.961828519444e-01 7.702070899851e-01 8.974652103628e-01 9.855002751748e-01 9.824688914858e-01 8.910231562755e-01 7.722125448077e-01 7.313032561919e-01 8.146954585991e-01 9.401117042719e-01 1.010362505595e+00 9.826650534379e-01 8.729458415896e-01 7.561807336579e-01 7.379645564321e-01 8.352757535453e-01 9.499774725451e-01 9.939803188576e-01 9.373641122517e-01 8.090170092657e-01 6.974945572459e-01 7.063018996057e-01 8.186856921714e-01 9.236779985310e-01 9.459555907237e-01 8.718055214086e-01 7.460306790511e-01 6.660638567868e-01 7.080531000161e-01 8.174728180262e-01 8.927841432169e-01 8.821006570746e-01 7.918117874912e-01 6.821606934875e-01 6.449567879495e-01 7.093680108329e-01 8.005475857996e-01 8.435843176106e-01 8.155897557132e-01 7.432223776440e-01 6.876369070161e-01 6.987769939158e-01 7.600161688553e-01 8.162929992495e-01 8.340347430552e-01 8.167779603472e-01 7.928304935352e-01 7.888296575847e-01 8.050652831019e-01 8.202809714087e-01 8.179931175935e-01 8.019919761245e-01 7.908005208848e-01 7.975375692246e-01 8.148272144924e-01 8.229779158035e-01 8.099945781038e-01 7.827422823964e-01 7.625863807338e-01 7.675562612208e-01 7.952445282905e-01 8.268094742406e-01 8.452855567043e-01 8.465972695238e-01 8.384755337468e-01 8.324443852166e-01 8.354372133647e-01 8.465921861047e-01 8.598029952664e-01 8.679596942528e-01 8.660459303553e-01 8.538946021230e-01 8.383183105013e-01 8.310686332735e-01 8.396923148292e-01 8.576433683182e-01 8.666666061336e-01 8.519716223853e-01 8.181351570022e-01 7.939488367149e-01 8.124896317247e-01 8.723344016878e-01 9.319597626169e-01 9.463362112753e-01 8.990051725044e-01 8.176989461629e-01 7.718270867543e-01 8.167232024532e-01 9.190881295680e-01
```
