## Supplementary Data 1 for "Heart cockle shells transmit sunlight to photosymbiotic algae using bundled fiber optic cables and condensing lenses": Onebigonelittle-small_475nm_YZ_1B.txt (part 3 of 12)

```
 6.255239625856e-01 6.259950622287e-01 6.265507252814e-01 6.275245540230e-01 6.288121598868e-01 6.300010981926e-01 6.307897118952e-01 6.312671022346e-01 6.318129222261e-01 6.327363466221e-01 6.339719717040e-01 6.351375235450e-01 6.359263106567e-01 6.364280715629e-01 6.370230685905e-01 6.379803414118e-01 6.391978323554e-01 6.403283134783e-01 6.411307505507e-01 6.417060714799e-01 6.423951054269e-01 6.434336892105e-01 6.446931319096e-01 6.458119616122e-01 6.465965667521e-01 6.472344469226e-01 6.480755264548e-01 6.492499179430e-01 6.505445922704e-01 6.516393994298e-01 6.524301002432e-01 6.531283532202e-01 6.540471395083e-01 6.552834468510e-01 6.566144451741e-01 6.577226676865e-01 6.585218231815e-01 6.592403309048e-01 6.601920008765e-01 6.614682705207e-01 6.628396693370e-01 6.639688796516e-01 6.647537713633e-01 6.654533070053e-01 6.664365786489e-01 6.677854587837e-01 6.691947213893e-01 6.702968239490e-01 6.710547438988e-01 6.717961830159e-01 6.728631967582e-01 6.742578773516e-01 6.756442365729e-01 6.767084051370e-01 6.774852588018e-01 6.783094448290e-01 6.794522201250e-01 6.808501746803e-01 6.821994818811e-01 6.832718784826e-01 6.841196129514e-01 6.850076945287e-01 6.861602465480e-01 6.875491811828e-01 6.889210554066e-01 6.900431804782e-01 6.909305224358e-01 6.918335043765e-01 6.929985351433e-01 6.944311256555e-01 6.958677103158e-01 6.970211065888e-01 6.978854484168e-01 6.987741669859e-01 7.000025333719e-01 7.015382231214e-01 7.030244230650e-01 7.041447860208e-01 7.049650194423e-01 7.058838470982e-01 7.072182406662e-01 7.088495197750e-01 7.103308059204e-01 7.113769865163e-01 7.121775685407e-01 7.131922737653e-01 7.146562997577e-01 7.163297410311e-01 7.177528947711e-01 7.187375725350e-01 7.195742147546e-01 7.207183941751e-01 7.222924955283e-01 7.239618729427e-01 7.253099891327e-01 7.262751436039e-01 7.272076154773e-01 7.284876861585e-01 7.301250237953e-01 7.317578093221e-01 7.330500377552e-01 7.340454532525e-01 7.351033866532e-01 7.365021172450e-01 7.381592194878e-01 7.397384895721e-01 7.410093515607e-01 7.420763107461e-01 7.432563134080e-01 7.447339202088e-01 7.463812942856e-01 7.479152093895e-01 7.491967533388e-01 7.503551151876e-01 7.516369180004e-01 7.531525259372e-01 7.547727312779e-01 7.562807721985e-01 7.575979379306e-01 7.588472246495e-01 7.602085384821e-01 7.617392664790e-01 7.633323228887e-01 7.648353730614e-01 7.662011322261e-01 7.675269333306e-01 7.689446950356e-01 7.704864673342e-01 7.720665118966e-01 7.735799598220e-01 7.749951195067e-01 7.763826490736e-01 7.778363017409e-01 7.793833749605e-01 7.809640348590e-01 7.824993011540e-01 7.839614611079e-01 7.853937221045e-01 7.868680010416e-01 7.884188347448e-01 7.900104777110e-01 7.915733377758e-01 7.930758651561e-01 7.945450131018e-01 7.960400345052e-01 7.975986929655e-01 7.992011982634e-01 8.007908800343e-01 8.023322175041e-01 8.038406014807e-01 8.053605875966e-01 8.069252763086e-01 8.085314948424e-01 8.101437962006e-01 8.117262927472e-01 8.132752109640e-01 8.148190373029e-01 8.163879609211e-01 8.179977436007e-01 8.196292577345e-01 8.212481545755e-01 8.228351441163e-01 8.244062606874e-01 8.259914105787e-01 8.276086336764e-01 8.292530714587e-01 8.308983745454e-01 8.325220575566e-01 8.341299355718e-01 8.357419882940e-01 8.373738733057e-01 8.390277267789e-01 8.406898575722e-01 8.423454384063e-01 8.439903667255e-01 8.456331543808e-01 8.472858240120e-01 8.489512834687e-01 8.506269738303e-01 8.523022331869e-01 8.539725821524e-01 8.556432544108e-01 8.573213686971e-01 8.590060814059e-01 8.606924663228e-01 8.623789373023e-01 8.640666665336e-01 8.657604583903e-01 8.674627044900e-01 8.691672570837e-01 8.708692765950e-01 8.725693924597e-01 8.742721762368e-01 8.759826363101e-01 8.777020863050e-01 8.794245965182e-01 8.811435965524e-01 8.828590175825e-01 8.845763946782e-01 8.863017626263e-01 8.880353006396e-01 8.897703902453e-01 8.915011883344e-01 8.932303660648e-01 8.949648896608e-01 8.967071643623e-01 8.984535218126e-01 9.001981209529e-01 9.019383431388e-01 9.036809623460e-01 9.054320055196e-01 9.071898389216e-01 9.089461847387e-01 9.106982698399e-01 9.124504061838e-01 9.142086705818e-01 9.159747585159e-01 9.177417613489e-01 9.195041629630e-01 9.212643174853e-01 9.230303893927e-01 9.248033257434e-01 9.265767234771e-01 9.283459120765e-01 9.301111900801e-01 9.318798084078e-01 9.336557854370e-01 9.354313958114e-01 9.372019306838e-01 9.389701340051e-01 9.407389167985e-01 9.425114317395e-01 9.442855989845e-01 9.460557115421e-01 9.478221699127e-01 9.495917685071e-01 9.513630492206e-01 9.531323132260e-01 9.549001065347e-01 9.566656280983e-01 9.584325891957e-01 9.602034957015e-01 9.619719060874e-01 9.637355631218e-01 9.655001235624e-01 9.672658193728e-01 9.690316577065e-01 9.707973031151e-01 9.725591918111e-01 9.743187608426e-01 9.760799861358e-01 9.778406973599e-01 9.795985812719e-01 9.813559291200e-01 9.831089882238e-01 9.848615640806e-01 9.866151548367e-01 9.883642209888e-01 9.901098930198e-01 9.918542194123e-01 9.935974723034e-01 9.953391624111e-01 9.970794129480e-01 9.988144412182e-01 1.000545522718e+00 1.002277375386e+00 1.004006104288e+00 1.005731691370e+00 1.007455935385e+00 1.009175281793e+00 1.010892116611e+00 1.012606646387e+00 1.014316885380e+00 1.016024858513e+00 1.017730470750e+00 1.019430990804e+00 1.021127456035e+00 1.022821664330e+00 1.024510771809e+00 1.026197664941e+00 1.027880761308e+00 1.029557752330e+00 1.031230312320e+00 1.032900065410e+00 1.034564921537e+00 1.036226613710e+00 1.037883802994e+00 1.039534601305e+00 1.041181133519e+00 1.042823596776e+00 1.044460130944e+00 1.046094535853e+00 1.047723365117e+00 1.049344949464e+00 1.050961528166e+00 1.052572524988e+00 1.054178383810e+00 1.055779954021e+00 1.057375959261e+00 1.058965283598e+00 1.060548485409e+00 1.062124838257e+00 1.063694349361e+00 1.065259873610e+00 1.066818234284e+00 1.068370359998e+00 1.069917366253e+00 1.071454929466e+00 1.072985809223e+00 1.074510993489e+00 1.076029037247e+00 1.077539979207e+00 1.079045420238e+00 1.080541906976e+00 1.082030848898e+00 1.083512475653e+00 1.084986064250e+00 1.086452901045e+00 1.087913751321e+00 1.089364632355e+00 1.090808518441e+00 1.092243167471e+00 1.093669187642e+00 1.095088178928e+00 1.096500164528e+00 1.097902476449e+00 1.099297010180e+00 1.100682182093e+00 1.102057768981e+00 1.103425724844e+00 1.104785572685e+00 1.106136011144e+00 1.107478413333e+00 1.108809615903e+00 1.110131508871e+00 1.111445054859e+00 1.112749177063e+00 1.114045256240e+00 1.115330872379e+00 1.116605169241e+00 1.117871112185e+00 1.119126983637e+00 1.120372108844e+00 1.121608871115e+00 1.122835057681e+00 1.124050105484e+00 1.125255669535e+00 1.126450178959e+00 1.127634138927e+00 1.128809021899e+00 1.129970729830e+00 1.131123678377e+00 1.132265000520e+00 1.133394814162e+00 1.134515136179e+00 1.135623289592e+00 1.136719493397e+00 1.137805963472e+00 1.138879385023e+00 1.139942128808e+00 1.140994432584e+00 1.142033343687e+00 1.143061110710e+00 1.144077141786e+00 1.145080645964e+00 1.146074186148e+00 1.147054379679e+00 1.148022397933e+00 1.148978450154e+00 1.149921179113e+00 1.150852662116e+00 1.151772957896e+00 1.152679028373e+00 1.153573325923e+00 1.154454673858e+00 1.155322812632e+00 1.156179694771e+00 1.157022729110e+00 1.157853221113e+00 1.158670504090e+00 1.159474706362e+00 1.160265572227e+00 1.161044371287e+00 1.161807949459e+00 1.162559480631e+00 1.163298329300e+00 1.164021854089e+00 1.164733766144e+00 1.165430696225e+00 1.166114084505e+00 1.166785407798e+00 1.167440901744e+00 1.168083488898e+00 1.168712341985e+00 1.169326752604e+00 1.169928595551e+00 1.170515484012e+00 1.171087691101e+00 1.171646733445e+00 1.172192101286e+00 1.172723459395e+00 1.173239880207e+00 1.173741030950e+00 1.174229296646e+00 1.174703257895e+00 1.175161602364e+00 1.175607912256e+00 1.176038651674e+00 1.176453854567e+00 1.176854683845e+00 1.177241321814e+00 1.177614359344e+00 1.177972029182e+00 1.178315179910e+00 1.178643647069e+00 1.178956669980e+00 1.179255431414e+00 1.179540869204e+00 1.179810175103e+00 1.180065318060e+00 1.180304408571e+00 1.180529956584e+00 1.180741027363e+00 1.180936917417e+00 1.181118765900e+00 1.181285233397e+00 1.181436023833e+00 1.181572946622e+00 1.181695384111e+00 1.181802836411e+00 1.181896148226e+00 1.181972869333e+00 1.182036301592e+00 1.182084764436e+00 1.182118051213e+00 1.182137774652e+00 1.182142231149e+00 1.182130382891e+00 1.182105860409e+00 1.182065542849e+00 1.182011907678e+00 1.181943065342e+00 1.181858654113e+00 1.181760610329e+00 1.181647717584e+00 1.181520281739e+00 1.181378928737e+00 1.181223050422e+00 1.181052576688e+00 1.180867695728e+00 1.180668100316e+00 1.180455445412e+00 1.180227904161e+00 1.179986084958e+00 1.179731082791e+00 1.179460616541e+00 1.179177079310e+00 1.178879688647e+00 1.178567894536e+00 1.178243556795e+00 1.177904376627e+00 1.177551870711e+00 1.177185844257e+00 1.176805804847e+00 1.176413464542e+00 1.176006851553e+00 1.175587942332e+00 1.175155117253e+00 1.174709004510e+00 1.174250650552e+00 1.173779305816e+00 1.173294678383e+00 1.172797410465e+00 1.172288495869e+00 1.171765514123e+00 1.171231412113e+00 1.170684619186e+00 1.170125770808e+00 1.169555020050e+00 1.168971231031e+00 1.168376373515e+00 1.167769450891e+00 1.167151847133e+00 1.166522215274e+00 1.165880727843e+00 1.165228612183e+00 1.164565395405e+00 1.163890494280e+00 1.163206139813e+00 1.162509543361e+00 1.161802606508e+00 1.161086635227e+00 1.160358685127e+00 1.159622507694e+00 1.158874319228e+00 1.158117302575e+00 1.157351248231e+00 1.156573839613e+00 1.155789393517e+00 1.154994439973e+00 1.154190953649e+00 1.153378935844e+00 1.152557193252e+00 1.151728733356e+00 1.150890652589e+00 1.150044667128e+00 1.149191825804e+00 1.148329744229e+00 1.147461864420e+00 1.146584862177e+00 1.145701627777e+00 1.144812700619e+00 1.143914890669e+00 1.143011666387e+00 1.142102320558e+00 1.141185652550e+00 1.140265156635e+00 1.139336332040e+00 1.138404643072e+00 1.137466664594e+00 1.136523326805e+00 1.135576428055e+00 1.134622676823e+00 1.133667645868e+00 1.132706901009e+00 1.131741703658e+00 1.130774852019e+00 1.129802618366e+00 1.128828602229e+00 1.127851571945e+00 1.126870884683e+00 1.125890464515e+00 1.124904024179e+00 1.123919108097e+00 1.122931203195e+00 1.121941232982e+00 1.120952214799e+00 1.119960422499e+00 1.118969755849e+00 1.117977948950e+00 1.116985019719e+00 1.115995585489e+00 1.115003130413e+00 1.114013486686e+00 1.113024384952e+00 1.112035537207e+00 1.111051402720e+00 1.110065532743e+00 1.109084547598e+00 1.108105258532e+00 1.107127310128e+00 1.106155722532e+00 1.105183330617e+00 1.104218221337e+00 1.103255100918e+00 1.102295424643e+00 1.101342736959e+00 1.100391976251e+00 1.099449096204e+00 1.098509129879e+00 1.097575784494e+00 1.096649731376e+00 1.095726556275e+00 1.094813263081e+00 1.093904412921e+00 1.093003268100e+00 1.092110693784e+00 1.091223568202e+00 1.090347085055e+00 1.089476272795e+00 1.088615476431e+00 1.087763354140e+00 1.086918499989e+00 1.086086387394e+00 1.085260417359e+00 1.084445930688e+00 1.083642295829e+00 1.082847008809e+00 1.082065868665e+00 1.081291729475e+00 1.080531795384e+00 1.079782198327e+00 1.079043937605e+00 1.078319977438e+00 1.077604243570e+00 1.076905204005e+00 1.076216462711e+00 1.075540624023e+00 1.074880118534e+00 1.074230134652e+00 1.073597146584e+00 1.072975369935e+00 1.072368650945e+00 1.071777159588e+00 1.071197883646e+00 1.070636729235e+00 1.070087166880e+00 1.069555115025e+00 1.069038416194e+00 1.068534537282e+00 1.068050220900e+00 1.067578344347e+00 1.067125470624e+00 1.066686948158e+00 1.066264071023e+00 1.065860662034e+00 1.065470226678e+00 1.065099444533e+00 1.064744507178e+00 1.064405834467e+00 1.064085855298e+00 1.063780330654e+00 1.063495048523e+00 1.063224486218e+00 1.062973269475e+00 1.062739834197e+00 1.062520412647e+00 1.062323323482e+00 1.062139353116e+00 1.061975161601e+00 1.061828959099e+00 1.061697892905e+00 1.061587980839e+00 1.061490911438e+00 1.061416276011e+00 1.061356106037e+00 1.061312233530e+00 1.061289209339e+00 1.061278961845e+00 1.061290527376e+00 1.061314448877e+00 1.061357428859e+00 1.061418983324e+00 1.061491758197e+00 1.061586960547e+00 1.061693870874e+00 1.061819110270e+00 1.061960257559e+00 1.062114237214e+00 1.062288599708e+00 1.062471463587e+00 1.062674813573e+00 1.062890754556e+00 1.063119435447e+00 1.063366676547e+00 1.063621582906e+00 1.063895634283e+00 1.064179161424e+00 1.064475353435e+00 1.064786820968e+00 1.065105986532e+00 1.065442169914e+00 1.065784631179e+00 1.066141195621e+00 1.066507550178e+00 1.066880875193e+00 1.067269992639e+00 1.067661144703e+00 1.068065993702e+00 1.068477269323e+00 1.068894574882e+00 1.069324288828e+00 1.069753372156e+00 1.070195244842e+00 1.070639226320e+00 1.071088167804e+00 1.071545053461e+00 1.072000361503e+00 1.072464781797e+00 1.072928334679e+00 1.073395442193e+00 1.073865105960e+00 1.074332449645e+00 1.074805800408e+00 1.075273355074e+00 1.075743625550e+00 1.076212858662e+00 1.076676303924e+00 1.077142696034e+00 1.077599985163e+00 1.078058429763e+00 1.078508841051e+00 1.078953068307e+00 1.079396818288e+00 1.079826440510e+00 1.080256000085e+00 1.080673149966e+00 1.081081128844e+00 1.081484004204e+00 1.081870049179e+00 1.082252668967e+00 1.082618292385e+00 1.082974257117e+00 1.083317751705e+00 1.083643880536e+00 1.083962916215e+00 1.084259565177e+00 1.084544734024e+00 1.084813281669e+00 1.085061028039e+00 1.085297558820e+00 1.085507449775e+00 1.085705238757e+00 1.085879469896e+00 1.086032466714e+00 1.086168593832e+00 1.086276442058e+00 1.086368139057e+00 1.086431722378e+00 1.086472382498e+00 1.086492019939e+00 1.086479107585e+00 1.086448423690e+00 1.086384500347e+00 1.086296971423e+00 1.086182243803e+00 1.086035058510e+00 1.085864732126e+00 1.085659268932e+00 1.085427346615e+00 1.085164024482e+00 1.084866503252e+00 1.084543082317e+00 1.084180501086e+00 1.083790652912e+00 1.083365169704e+00 1.082904488517e+00 1.082414773258e+00 1.081883749388e+00 1.081323857523e+00 1.080724918060e+00 1.080090567998e+00 1.079423648831e+00 1.078713078979e+00 1.077974088607e+00 1.077191598099e+00 1.076374616249e+00 1.075521247408e+00 1.074625422852e+00 1.073698016862e+00 1.072726695223e+00 1.071721321734e+00 1.070676405268e+00 1.069589120085e+00 1.068470236204e+00 1.067305414672e+00 1.066107114858e+00 1.064867617076e+00 1.063588388314e+00 1.062275472682e+00 1.060917048081e+00 1.059526591160e+00 1.058093715912e+00 1.056623264444e+00 1.055117625502e+00 1.053568072249e+00 1.051987535179e+00 1.050364737281e+00 1.048707536118e+00 1.047013884632e+00 1.045280118773e+00 1.043516944311e+00 1.041711378553e+00 1.039875417530e+00 1.038003935948e+00 1.036095658757e+00 1.034159502091e+00 1.032183453309e+00 1.030180225556e+00 1.028142223596e+00 1.026073525585e+00 1.023978230349e+00 1.021846300835e+00 1.019692840254e+00 1.017507006379e+00 1.015295049032e+00 1.013059884618e+00 1.010793286950e+00 1.008508783606e+00 1.006196444763e+00 1.003863701158e+00 1.001511663374e+00 9.991344765747e-01 9.967455656086e-01 9.943320622576e-01 9.919065372117e-01 9.894652476321e-01 9.870075454682e-01 9.845433770336e-01 9.820610341375e-01 9.795739261689e-01 9.770775999592e-01 9.745722840623e-01 9.720666798420e-01 9.695509861717e-01 9.670402087244e-01 9.645251489827e-01 9.620108734854e-01 9.595043834181e-01 9.569962731056e-01 9.545009508961e-01 9.520099152085e-01 9.495297899479e-01 9.470644180330e-01 9.446077104499e-01 9.421730481540e-01 9.397505734964e-01 9.373502328971e-01 9.349719207378e-01 9.326145367218e-01 9.302880611678e-01 9.279828499089e-01 9.257114593392e-01 9.234697442944e-01 9.212600941240e-01 9.190896001833e-01 9.169517750873e-01 9.148574936356e-01 9.128027766885e-01 9.107905642661e-01 9.088273772283e-01 9.069063402850e-01 9.050393805042e-01 9.032218120801e-01 9.014556062667e-01 8.997480923704e-01 8.980929638436e-01 8.965003629244e-01 8.949647793414e-01 8.934920744675e-01 8.920845679377e-01 8.907386972182e-01 8.894636660357e-01 8.882537645514e-01 8.871143146557e-01 8.860473098294e-01 8.850482675600e-01 8.841269789253e-01 8.832759587551e-01 8.825016729171e-01 8.818033520573e-01 8.811803009865e-01 8.806370897227e-01 8.801679414046e-01 8.797793366327e-01 8.794688760886e-01 8.792341578561e-01 8.790827097232e-01 8.790043927552e-01 8.790073354329e-01 8.790864310292e-01 8.792408598045e-01 8.794743753029e-01 8.797796068618e-01 8.801616400569e-01 8.806150941834e-01 8.811393882431e-01 8.817367434448e-01 8.823983363567e-01 8.831293188977e-01 8.839234760696e-01 8.847799046595e-01 8.856977861296e-01 8.866704839809e-01 8.877011530068e-01 8.887820781140e-01 8.899128666508e-01 8.910922151014e-01 8.923115741579e-01 8.935750246693e-01 8.948726169914e-01 8.962045596175e-01 8.975671315320e-01 8.989539943934e-01 9.003659646154e-01 9.017943458560e-01 9.032391121087e-01 9.046948473972e-01 9.061561676943e-01 9.076234609424e-01 9.090866453799e-01 9.105464255156e-01 9.119963852192e-01 9.134321497557e-01 9.148528973131e-01 9.162485591057e-01 9.176212390717e-01 9.189622739146e-01 9.202697417469e-01 9.215406330369e-01 9.227668572621e-01 9.239492842043e-01 9.250819216079e-01 9.261612049957e-01 9.271847695534e-01 9.281454837294e-01 9.290454052319e-01 9.298760213876e-01 9.306367564857e-01 9.313251558193e-01 9.319363425728e-01 9.324704180207e-01 9.329221962747e-01 9.332915703971e-01 9.335764971718e-01 9.337734119026e-01 9.338835463682e-01 9.339019146341e-01 9.338306222316e-01 9.336671587863e-01 9.334108189279e-01 9.330631929786e-01 9.326223563851e-01 9.320907265919e-01 9.314663849056e-01 9.307537523793e-01 9.299521786895e-01 9.290621572663e-01 9.280892510067e-01 9.270319063102e-01 9.258956573449e-01 9.246823504779e-01 9.233961598926e-01 9.220408459840e-01 9.206185358168e-01 9.191378388149e-01 9.176006548729e-01 9.160126106947e-01 9.143811905389e-01 9.127086001553e-01 9.110055284541e-01 9.092744239542e-01 9.075254265900e-01 9.057638974929e-01 9.039961979384e-01 9.022340153079e-01 9.004801405249e-01 8.987466292759e-01 8.970400363085e-01 8.953679330572e-01 8.937412175122e-01 8.921651479907e-01 8.906527909504e-01 8.892087150477e-01 8.878429080433e-01 8.865653615849e-01 8.853813658688e-01 8.843032546987e-01 8.833353030661e-01 8.824887852563e-01 8.817704302215e-01 8.811840500766e-01 8.807434681439e-01 8.804482017193e-01 8.803091014097e-01 8.803301299325e-01 8.805145250377e-01 8.808713768461e-01 8.813982154487e-01 8.821052423216e-01 8.829897871290e-01 8.840558586817e-01 8.853064592123e-01 8.867369428511e-01 8.883531050366e-01 8.901492330150e-01 8.921263217439e-01 8.942816624355e-01 8.966088939990e-01 8.991096043048e-01 9.017732044640e-01 9.045994680308e-01 9.075796668968e-01 9.107070654826e-01 9.139779534818e-01 9.173784316983e-01 9.209074569624e-01 9.245500267150e-01 9.283007789325e-01 9.321505500785e-01 9.360849973660e-01 9.401025122910e-01 9.441829406678e-01 9.483226532370e-01 9.525094139007e-01 9.567291954511e-01 9.609783855650e-01 9.652375350321e-01 9.695039277117e-01 9.737622149849e-01 9.780012158447e-01 9.822164272852e-01 9.863897432462e-01 9.905196309487e-01 9.945891508751e-01 9.985926578264e-01 1.002524658295e+00 1.006367468398e+00 1.010125442221e+00 1.013779677102e+00 1.017329787112e+00 1.020768064302e+00 1.024083932993e+00 1.027281371402e+00 1.030343650158e+00 1.033275951130e+00 1.036070822447e+00 1.038721902801e+00 1.041235795466e+00 1.043597997996e+00 1.045818656374e+00 1.047891722572e+00 1.049814453463e+00 1.051596201249e+00 1.053226806670e+00 1.054719265084e+00 1.056068523693e+00 1.057279666024e+00 1.058361180911e+00 1.059307652246e+00 1.060136545450e+00 1.060842475768e+00 1.061438650860e+00 1.061931483127e+00 1.062321240895e+00 1.062628494049e+00 1.062847107712e+00 1.062997502836e+00 1.063086024716e+00 1.063114982615e+00 1.063109680819e+00 1.063064382717e+00 1.063003005342e+00 1.062930150484e+00 1.062854988597e+00 1.062800682299e+00 1.062762531306e+00 1.062768945988e+00 1.062821590967e+00 1.062934212768e+00 1.063126955353e+00 1.063398187870e+00 1.063776152544e+00 1.064259290606e+00 1.064866983222e+00 1.065612611245e+00 1.066497366502e+00 1.067547574997e+00 1.068759608903e+00 1.070152211251e+00 1.071735366195e+00 1.073509274583e+00 1.075497053617e+00 1.077691385811e+00 1.080110485688e+00 1.082755064925e+00 1.085626776027e+00 1.088742179262e+00 1.092087498670e+00 1.095678099139e+00 1.099508640236e+00 1.103575275031e+00 1.107885272723e+00 1.112420980810e+00 1.117191324522e+00 1.122179638304e+00 1.127380018822e+00 1.132788514974e+00 1.138382183364e+00 1.144160680317e+00 1.150099490206e+00 1.156186695357e+00 1.162407656281e+00 1.168733890713e+00 1.175157816211e+00 1.181646858537e+00 1.188185436233e+00 1.194748954088e+00 1.201308749802e+00 1.207847998562e+00 1.214331719158e+00 1.220742743412e+00 1.227049222875e+00 1.233226945802e+00 1.239253245719e+00 1.245095214239e+00 1.250737690371e+00 1.256149021217e+00 1.261309626272e+00 1.266198767693e+00 1.270790899037e+00 1.275073771928e+00 1.279023558501e+00 1.282629252538e+00 1.285874809768e+00 1.288747209104e+00 1.291241502208e+00 1.293340456728e+00 1.295049508489e+00 1.296356553027e+00 1.297262974367e+00 1.297773550706e+00 1.297882635711e+00 1.297604789018e+00 1.296938045783e+00 1.295896796875e+00 1.294491325416e+00 1.292728886583e+00 1.290631994814e+00 1.288206166376e+00 1.285474814074e+00 1.282456129319e+00 1.279163223063e+00 1.275627432827e+00 1.271858644186e+00 1.267889103950e+00 1.263738537839e+00 1.259430741139e+00 1.254998422634e+00 1.250457594682e+00 1.245848911635e+00 1.241193877518e+00 1.236523521943e+00 1.231875451963e+00 1.227271496054e+00 1.222757020884e+00 1.218356883206e+00 1.214107562232e+00 1.210048998982e+00 1.206204560543e+00 1.202618292417e+00 1.199313842657e+00 1.196324051881e+00 1.193678692147e+00 1.191391847404e+00 1.189493369437e+00 1.187986695139e+00 1.186884255624e+00 1.186187122719e+00 1.185882513249e+00 1.185963598430e+00 1.186397985819e+00 1.187158575364e+00 1.188203763715e+00 1.189480273838e+00 1.190937872563e+00 1.192502977705e+00 1.194113113639e+00 1.195688201168e+00 1.197148525532e+00 1.198416813821e+00 1.199403186509e+00 1.200035633371e+00 1.200231558113e+00 1.199918175889e+00 1.199034281231e+00 1.197516425870e+00 1.195323243967e+00 1.192416862937e+00 1.188776904455e+00 1.184396976749e+00 1.179284222365e+00 1.173464953944e+00 1.166978126385e+00 1.159885370775e+00 1.152257384193e+00 1.144185073311e+00 1.135773963512e+00 1.127139236494e+00 1.118411755740e+00 1.109723890483e+00 1.101222073050e+00 1.093049264185e+00 1.085347033804e+00 1.078259964749e+00 1.071913844297e+00 1.066434771829e+00 1.061928151055e+00 1.058481790392e+00 1.056176378065e+00 1.055057786807e+00 1.055170631279e+00 1.056529894846e+00 1.059135333897e+00 1.062982932182e+00 1.068039950707e+00 1.074279157770e+00 1.081663351504e+00 1.090141587791e+00 1.099673913466e+00 1.110207745747e+00 1.121694194666e+00 1.134082799950e+00 1.147319576105e+00 1.161348514547e+00 1.176105954095e+00 1.191524058852e+00 1.207523100489e+00 1.224015916826e+00 1.240901585316e+00 1.258065319240e+00 1.275384766621e+00 1.292721330059e+00 1.309927158271e+00 1.326849551255e+00 1.343329249435e+00 1.359204328765e+00 1.374317311029e+00 1.388517104263e+00 1.401663706827e+00 1.413629619431e+00 1.424310250053e+00 1.433618551226e+00 1.441494879984e+00 1.447906347442e+00 1.452843515409e+00 1.456331332215e+00 1.458415029464e+00 1.459167973715e+00 1.458688086796e+00 1.457082088519e+00 1.454479399473e+00 1.451012923824e+00 1.446817865782e+00 1.442030356765e+00 1.436772378152e+00 1.431160808139e+00 1.425291231279e+00 1.419240418136e+00 1.413076133032e+00 1.406830264129e+00 1.400534713366e+00 1.394197895530e+00 1.387815944229e+00 1.381390066764e+00 1.374900274383e+00 1.368344838948e+00 1.361713790213e+00 1.355001519803e+00 1.348216950675e+00 1.341351341786e+00 1.334416913370e+00 1.327406803838e+00 1.320304491326e+00 1.313096836759e+00 1.305727067045e+00 1.298145138498e+00 1.290267114507e+00 1.281993006712e+00 1.273223434196e+00 1.263835688493e+00 1.253735660714e+00 1.242828178469e+00 1.231059832830e+00 1.218425438786e+00 1.204957003903e+00 1.190782016280e+00 1.176076314217e+00 1.161104456899e+00 1.146210516274e+00 1.131778206596e+00 1.118272974100e+00 1.106149843873e+00 1.095874034370e+00 1.087866870550e+00 1.082455586437e+00 1.079885914755e+00 1.080235040957e+00 1.083459993674e+00 1.089368433587e+00 1.097630335388e+00 1.107843966056e+00 1.119512404462e+00 1.132144735076e+00 1.145245079402e+00 1.158354681973e+00 1.171099474965e+00 1.183151855314e+00 1.194297068916e+00 1.204380139712e+00 1.213318261200e+00 1.221100952855e+00 1.227724599945e+00 1.233240281695e+00 1.237676108744e+00 1.241060562547e+00 1.243412487601e+00 1.244706157956e+00 1.244928958712e+00 1.244038179138e+00 1.242008653193e+00 1.238840684842e+00 1.234557320727e+00 1.229256720923e+00 1.223070811293e+00 1.216207144872e+00 1.208925617084e+00 1.201510946304e+00 1.194288513963e+00 1.187552369297e+00 1.181577984758e+00 1.176574695174e+00 1.172665048046e+00 1.169895953947e+00 1.168207024684e+00 1.167471903893e+00 1.164927736372e+00 1.159322728260e+00 1.154578186234e+00 1.154226328367e+00 1.158873631747e+00 1.165691733199e+00 1.170322805896e+00 1.169765573648e+00 1.164283825187e+00 1.157178849832e+00 1.152560382768e+00 1.152506319591e+00 1.155548442471e+00 1.157644504236e+00 1.154905476026e+00 1.146129995257e+00 1.133549499298e+00 1.121390014664e+00 1.113085638012e+00 1.108917546671e+00 1.105876499913e+00 1.099871628358e+00 1.088638285489e+00 1.073415879560e+00 1.058395820395e+00 1.048178219887e+00 1.044797078923e+00 1.046471337598e+00 1.049096786815e+00 1.049266884103e+00 1.046635895288e+00 1.044107452215e+00 1.045722024439e+00 1.053616299685e+00 1.066235486906e+00 1.079138073665e+00 1.087760612056e+00 1.090081344156e+00 1.087529556890e+00 1.083718941386e+00 1.081818044106e+00 1.082245655056e+00 1.082355046939e+00 1.078368082842e+00 1.068128328569e+00 1.052803621241e+00 1.036538438865e+00 1.024148383440e+00 1.018189738895e+00 1.017495440471e+00 1.018379952075e+00 1.017533140606e+00 1.014444961275e+00 1.011775066834e+00 1.013400207690e+00 1.021391892893e+00 1.034159164585e+00 1.047215079736e+00 1.055936938308e+00 1.058331174756e+00 1.056075042840e+00 1.053294276710e+00 1.053794808753e+00 1.058515557551e+00 1.064992795903e+00 1.069246049844e+00 1.068629154519e+00 1.063628223344e+00 1.057478554176e+00 1.053867408549e+00 1.054142555142e+00 1.056068199993e+00 1.055206427222e+00 1.047945753107e+00 1.034099378197e+00 1.017529132869e+00 1.004235907928e+00 9.986302475523e-01 1.000209371218e+00 1.002992510054e+00 9.992531660791e-01 9.142205540694e-01 7.892244799666e-01 7.350456195175e-01 8.102665417475e-01 9.297230853169e-01 9.870069572688e-01 9.383554293787e-01 8.083172449735e-01 6.887947397500e-01 6.913582081633e-01 7.992642834550e-01 8.962742755483e-01 9.103086670021e-01 8.382732243135e-01 7.350232470444e-01 6.847762831915e-01 7.178430901766e-01 7.712293745851e-01 7.787907101960e-01 7.326500179832e-01 6.862282086707e-01 7.098697375200e-01 7.987317281547e-01 8.765131200258e-01 8.804275424939e-01 7.995704554898e-01 6.869790362558e-01 6.527268399410e-01 7.506996083083e-01 8.915908688322e-01 9.736847241259e-01 9.541523449870e-01 8.510989709964e-01 7.442618574880e-01 7.410299127834e-01 8.493671499952e-01 9.662203283769e-01 1.006230826214e+00 9.444193346973e-01 8.171389732520e-01 7.217158532700e-01 7.557483347184e-01 8.830692184772e-01 9.897915222871e-01 1.003975878316e+00 9.139511192069e-01 7.671878688247e-01 6.709025608741e-01 7.172391296065e-01 8.462717821906e-01 9.408877117935e-01 9.398666756747e-01 8.436890099721e-01 7.114632043683e-01 6.511905669212e-01 7.204630267016e-01 8.379605123165e-01 9.047047150966e-01 8.795591520040e-01 7.782619591518e-01 6.689062912905e-01 6.439447308615e-01 7.181804069696e-01 8.088348177228e-01 8.456176871303e-01 8.115829113503e-01 7.374797351664e-01 6.849857958693e-01 6.990711183090e-01 7.584752108963e-01 8.098936195903e-01 8.242155678966e-01 8.086531619375e-01 7.922238317925e-01 7.977104189365e-01 8.199651401876e-01 8.360493618668e-01 8.318003422645e-01 8.146077950201e-01 8.054235519703e-01 8.168000405216e-01 8.384725553280e-01 8.483499867214e-01 8.338883415985e-01 8.029038062121e-01 7.785095171336e-01 7.801282641092e-01 8.051264610165e-01 8.332688094642e-01 8.469909816486e-01 8.437975160719e-01 8.348556002541e-01 8.343942768295e-01 8.477718707853e-01 8.681012873589e-01 8.831983345242e-01 8.845155664289e-01 8.717895521724e-01 8.535129712014e-01 8.435033318885e-01 8.522905349766e-01 8.769651819397e-01 8.998011194280e-01 8.995011033911e-01 8.668699717357e-01 8.169954376148e-01 7.893922719088e-01 8.190169278874e-01 8.932552605678e-01 9.599500940288e-01 9.724124259005e-01 9.180029559027e-01 8.303048224537e-01 7.839750694470e-01 8.334349640893e-01 9.391931273652e-01
 6.094782383402e-01 6.099707139437e-01 6.105456120646e-01 6.115259685009e-01 6.128110426202e-01 6.140021663598e-01 6.148046397269e-01 6.153012967062e-01 6.158609296609e-01 6.167884800712e-01 6.180226091763e-01 6.191906470559e-01 6.199919525427e-01 6.205122453644e-01 6.211179991376e-01 6.220744520584e-01 6.232863468366e-01 6.244182417318e-01 6.252342933047e-01 6.258240586974e-01 6.265184339361e-01 6.275519231144e-01 6.288038060956e-01 6.299244677843e-01 6.307217886377e-01 6.313737452725e-01 6.322175554104e-01 6.333831411746e-01 6.346696848647e-01 6.357669268341e-01 6.365701504883e-01 6.372814533673e-01 6.382018704954e-01 6.394292662166e-01 6.407507505535e-01 6.418617550181e-01 6.426760776637e-01 6.434088769547e-01 6.443616407821e-01 6.456263499901e-01 6.469880114879e-01 6.481220162245e-01 6.489231145337e-01 6.496365108329e-01 6.506188364970e-01 6.519559402427e-01 6.533575592068e-01 6.544661575231e-01 6.552406123547e-01 6.559929578916e-01 6.570579746312e-01 6.584413466227e-01 6.598220738275e-01 6.608934121216e-01 6.616854054019e-01 6.625193460507e-01 6.636597824744e-01 6.650473465194e-01 6.663904602967e-01 6.674693455918e-01 6.683319328564e-01 6.692303747808e-01 6.703797890500e-01 6.717575590577e-01 6.731227668987e-01 6.742521286228e-01 6.751561637307e-01 6.760695490795e-01 6.772284839419e-01 6.786473709750e-01 6.800781691287e-01 6.812418336426e-01 6.821242445082e-01 6.830221051745e-01 6.842410200607e-01 6.857614684992e-01 6.872450362419e-01 6.883802646534e-01 6.892176029668e-01 6.901407636853e-01 6.914641713810e-01 6.930823215261e-01 6.945651885180e-01 6.956278084079e-01 6.964450674171e-01 6.974603682015e-01 6.989120225106e-01 7.005761123003e-01 7.020051166738e-01 7.030064508140e-01 7.038560908646e-01 7.049998364539e-01 7.065635580426e-01 7.082279390519e-01 7.095844616117e-01 7.105664061086e-01 7.115095148378e-01 7.127886041655e-01 7.144193132228e-01 7.160501841645e-01 7.173508742749e-01 7.183622331736e-01 7.194312968098e-01 7.208298003315e-01 7.224821123424e-01 7.240626145779e-01 7.253424526645e-01 7.264233456613e-01 7.276132040887e-01 7.290926082926e-01 7.307372872845e-01 7.322731221231e-01 7.335641011630e-01 7.347360384567e-01 7.360276257404e-01 7.375459346344e-01 7.391662449101e-01 7.406768617792e-01 7.420031047831e-01 7.432648621167e-01 7.446357091770e-01 7.461708221488e-01 7.477665682023e-01 7.492747213107e-01 7.506484237737e-01 7.519861804081e-01 7.534152176971e-01 7.549630862080e-01 7.565485664428e-01 7.580679705636e-01 7.594933135211e-01 7.608920630960e-01 7.623577466549e-01 7.639150318339e-01 7.655037059182e-01 7.670469096442e-01 7.685193948946e-01 7.699633483173e-01 7.714515429186e-01 7.730152687404e-01 7.746175780498e-01 7.761912265922e-01 7.777048380729e-01 7.791877546786e-01 7.806969244788e-01 7.822708413491e-01 7.838870617124e-01 7.854896304245e-01 7.870447645584e-01 7.885678032799e-01 7.901032126711e-01 7.916838384291e-01 7.933070434923e-01 7.949354220063e-01 7.965330208257e-01 7.980981791902e-01 7.996586154505e-01 8.012463776692e-01 8.028749606803e-01 8.045246420534e-01 8.061604727329e-01 8.077664786977e-01 8.093571902167e-01 8.109615924211e-01 8.125998070617e-01 8.142647741835e-01 8.159304981918e-01 8.175753943153e-01 8.192046796080e-01 8.208386920724e-01 8.224933263348e-01 8.241702926790e-01 8.258563640499e-01 8.275353925409e-01 8.292040524152e-01 8.308718007880e-01 8.325497098089e-01 8.342412863791e-01 8.359430247644e-01 8.376440143593e-01 8.393415924467e-01 8.410397160171e-01 8.427462154220e-01 8.444582789856e-01 8.461740603654e-01 8.478899945281e-01 8.496074229491e-01 8.513319949177e-01 8.530654792238e-01 8.548015116233e-01 8.565356151663e-01 8.582677401417e-01 8.600035182903e-01 8.617477296054e-01 8.635017408756e-01 8.652592068092e-01 8.670125292402e-01 8.687637350960e-01 8.705178158878e-01 8.722801446847e-01 8.740508340722e-01 8.758243877527e-01 8.775935679923e-01 8.793618358163e-01 8.811362069867e-01 8.829192181887e-01 8.847060519040e-01 8.864919721896e-01 8.882743959062e-01 8.900599812112e-01 8.918544739454e-01 8.936556099851e-01 8.954562164472e-01 8.972538311521e-01 8.990510560127e-01 9.008556295366e-01 9.026692056239e-01 9.044838807085e-01 9.062935675962e-01 9.081030145254e-01 9.099179109614e-01 9.117408979842e-01 9.135650496318e-01 9.153848102340e-01 9.172027302875e-01 9.190239264186e-01 9.208519384388e-01 9.226812664597e-01 9.245065760119e-01 9.263297088697e-01 9.281548464149e-01 9.299841496979e-01 9.318149797850e-01 9.336423980778e-01 9.354675578239e-01 9.372961499589e-01 9.391273719142e-01 9.409570357955e-01 9.427867932593e-01 9.446144039959e-01 9.464445917375e-01 9.482782537783e-01 9.501104612222e-01 9.519396659366e-01 9.537697178387e-01 9.556009362677e-01 9.574340932206e-01 9.592679836387e-01 9.610977791187e-01 9.629267671599e-01 9.647581781955e-01 9.665886885090e-01 9.684184047233e-01 9.702468477357e-01 9.720728905393e-01 9.738995304745e-01 9.757269841382e-01 9.775504331592e-01 9.793716026500e-01 9.811926286452e-01 9.830126860541e-01 9.848323134446e-01 9.866517082175e-01 9.884651630048e-01 9.902765347855e-01 9.920889496851e-01 9.938983232041e-01 9.957074337091e-01 9.975151360260e-01 9.993178179120e-01 1.001118937798e+00 1.002918659462e+00 1.004715049764e+00 1.006509951551e+00 1.008302680830e+00 1.010092272554e+00 1.011878133924e+00 1.013661187727e+00 1.015441649210e+00 1.017219555214e+00 1.018994956253e+00 1.020764931579e+00 1.022531431270e+00 1.024295187301e+00 1.026055225166e+00 1.027813778393e+00 1.029568111091e+00 1.031315470602e+00 1.033060437695e+00 1.034801585248e+00 1.036538709835e+00 1.038273250835e+00 1.040003398931e+00 1.041727717847e+00 1.043446933150e+00 1.045161643486e+00 1.046871364434e+00 1.048578623270e+00 1.050280039644e+00 1.051975968982e+00 1.053666065627e+00 1.055350645410e+00 1.057029864434e+00 1.058704199921e+00 1.060373831839e+00 1.062036743981e+00 1.063694869658e+00 1.065345737006e+00 1.066989711666e+00 1.068628840457e+00 1.070260992546e+00 1.071888317274e+00 1.073510109049e+00 1.075123527521e+00 1.076729519695e+00 1.078329662321e+00 1.079921966339e+00 1.081509173236e+00 1.083089506239e+00 1.084662468631e+00 1.086226971247e+00 1.087785052157e+00 1.089333617497e+00 1.090877568404e+00 1.092413630180e+00 1.093941314038e+00 1.095462668367e+00 1.096974308806e+00 1.098476671253e+00 1.099973230032e+00 1.101460488718e+00 1.102941205928e+00 1.104413793412e+00 1.105875058565e+00 1.107327791864e+00 1.108774376889e+00 1.110210640209e+00 1.111639325655e+00 1.113058953534e+00 1.114467875810e+00 1.115868820965e+00 1.117260568794e+00 1.118642021703e+00 1.120016393581e+00 1.121379378056e+00 1.122732575345e+00 1.124076672913e+00 1.125409640500e+00 1.126734161600e+00 1.128049479577e+00 1.129352634501e+00 1.130646692043e+00 1.131930262507e+00 1.133202545377e+00 1.134466249073e+00 1.135718034910e+00 1.136958652914e+00 1.138189029995e+00 1.139408176385e+00 1.140616903692e+00 1.141815480492e+00 1.143001219111e+00 1.144176485567e+00 1.145340467016e+00 1.146491949098e+00 1.147633936601e+00 1.148763662704e+00 1.149881035139e+00 1.150986989076e+00 1.152080472659e+00 1.153163399424e+00 1.154234007836e+00 1.155292143640e+00 1.156338497896e+00 1.157372313276e+00 1.158393387962e+00 1.159403342021e+00 1.160400806901e+00 1.161384070281e+00 1.162356319708e+00 1.163315110620e+00 1.164260700109e+00 1.165194733789e+00 1.166114617631e+00 1.167021885858e+00 1.167916349490e+00 1.168796755172e+00 1.169665286697e+00 1.170519241941e+00 1.171360361211e+00 1.172188154097e+00 1.173001601856e+00 1.173801997299e+00 1.174589459246e+00 1.175362523072e+00 1.176123197668e+00 1.176867707985e+00 1.177598958448e+00 1.178317345925e+00 1.179020907999e+00 1.179711256802e+00 1.180388144015e+00 1.181049178167e+00 1.181696114926e+00 1.182329170591e+00 1.182948773897e+00 1.183554008751e+00 1.184143084388e+00 1.184719139756e+00 1.185280230427e+00 1.185826224153e+00 1.186358684054e+00 1.186877165292e+00 1.187378632147e+00 1.187867426734e+00 1.188339742108e+00 1.188797900337e+00 1.189242400703e+00 1.189670645202e+00 1.190085246328e+00 1.190483913568e+00 1.190867816383e+00 1.191237129540e+00 1.191591954391e+00 1.191931211067e+00 1.192255491397e+00 1.192564791224e+00 1.192859194031e+00 1.193138445656e+00 1.193403005834e+00 1.193652159396e+00 1.193886599234e+00 1.194104766022e+00 1.194308599751e+00 1.194497954743e+00 1.194672364832e+00 1.194830558705e+00 1.194973884453e+00 1.195102106489e+00 1.195215112995e+00 1.195313558388e+00 1.195397185041e+00 1.195464890696e+00 1.195518328478e+00 1.195555535142e+00 1.195577933456e+00 1.195586797903e+00 1.195579306351e+00 1.195557215533e+00 1.195520039229e+00 1.195467969053e+00 1.195400656527e+00 1.195318520968e+00 1.195222642871e+00 1.195110968153e+00 1.194984183942e+00 1.194843835278e+00 1.194688565382e+00 1.194517799524e+00 1.194333485570e+00 1.194133937023e+00 1.193920271357e+00 1.193692397992e+00 1.193449434565e+00 1.193192381588e+00 1.192921743570e+00 1.192635779809e+00 1.192336749411e+00 1.192023384658e+00 1.191695143641e+00 1.191354406540e+00 1.190999006129e+00 1.190630311285e+00 1.190247919807e+00 1.189851141524e+00 1.189441537295e+00 1.189018352582e+00 1.188581653748e+00 1.188132142383e+00 1.187668592930e+00 1.187192236933e+00 1.186703644719e+00 1.186201421368e+00 1.185687293671e+00 1.185159218677e+00 1.184619018511e+00 1.184066836998e+00 1.183501537436e+00 1.182924987802e+00 1.182335332004e+00 1.181734314513e+00 1.181121954775e+00 1.180495887381e+00 1.179860179528e+00 1.179211297883e+00 1.178551824968e+00 1.177882489437e+00 1.177199505969e+00 1.176508355811e+00 1.175804293738e+00 1.175090309808e+00 1.174366958451e+00 1.173630997318e+00 1.172887469095e+00 1.172131409100e+00 1.171366637272e+00 1.170593886410e+00 1.169808636486e+00 1.169016029273e+00 1.168213661321e+00 1.167401851954e+00 1.166582476417e+00 1.165752774906e+00 1.164916667789e+00 1.164071049529e+00 1.163216663091e+00 1.162356798393e+00 1.161485979315e+00 1.160611288345e+00 1.159726820946e+00 1.158835508519e+00 1.157939364333e+00 1.157033480218e+00 1.156123208422e+00 1.155207591744e+00 1.154284120963e+00 1.153356128865e+00 1.152420622172e+00 1.151482525141e+00 1.150538531801e+00 1.149587769332e+00 1.148635410507e+00 1.147676082285e+00 1.146714535710e+00 1.145748479037e+00 1.144777853882e+00 1.143806447068e+00 1.142828460918e+00 1.141850058487e+00 1.140867710852e+00 1.139883027394e+00 1.138898466990e+00 1.137908844467e+00 1.136920054519e+00 1.135929346638e+00 1.134936104907e+00 1.133945401734e+00 1.132950347903e+00 1.131957657737e+00 1.130963873851e+00 1.129970287142e+00 1.128979153238e+00 1.127986127998e+00 1.126997196018e+00 1.126007214138e+00 1.125019944863e+00 1.124035763492e+00 1.123051682123e+00 1.122072588878e+00 1.121095295089e+00 1.120120593369e+00 1.119150925400e+00 1.118182765418e+00 1.117221682948e+00 1.116262267292e+00 1.115308567156e+00 1.114360805191e+00 1.113415788778e+00 1.112479978733e+00 1.111546492115e+00 1.110620525479e+00 1.109702366633e+00 1.108788263855e+00 1.107884583514e+00 1.106984589742e+00 1.106095402111e+00 1.105212638378e+00 1.104337568161e+00 1.103473048989e+00 1.102614903144e+00 1.101767612339e+00 1.100929315203e+00 1.100099819219e+00 1.099282542211e+00 1.098472658483e+00 1.097675962287e+00 1.096887984256e+00 1.096111889608e+00 1.095348158058e+00 1.094593162651e+00 1.093853926061e+00 1.093123592352e+00 1.092407171200e+00 1.091704407685e+00 1.091011651210e+00 1.090335545494e+00 1.089670047903e+00 1.089019795808e+00 1.088382990050e+00 1.087759379420e+00 1.087152589745e+00 1.086557113464e+00 1.085979800667e+00 1.085414925288e+00 1.084865917804e+00 1.084334913579e+00 1.083814451787e+00 1.083315430461e+00 1.082828145772e+00 1.082357693871e+00 1.081905673200e+00 1.081467640076e+00 1.081049344618e+00 1.080643723395e+00 1.080257659700e+00 1.079889286684e+00 1.079534501438e+00 1.079201325050e+00 1.078881621300e+00 1.078582085533e+00 1.078299677996e+00 1.078032250412e+00 1.077786861995e+00 1.077554685669e+00 1.077343249265e+00 1.077148264449e+00 1.076971013118e+00 1.076813176311e+00 1.076669464828e+00 1.076548465226e+00 1.076440839455e+00 1.076352567126e+00 1.076283135100e+00 1.076227960430e+00 1.076195080431e+00 1.076174012387e+00 1.076174021222e+00 1.076191148729e+00 1.076221778118e+00 1.076274610337e+00 1.076338868321e+00 1.076424866106e+00 1.076523670989e+00 1.076637975198e+00 1.076772840091e+00 1.076917296110e+00 1.077083267594e+00 1.077260482043e+00 1.077453679049e+00 1.077664463367e+00 1.077883507427e+00 1.078124041370e+00 1.078371937647e+00 1.078637108730e+00 1.078915079499e+00 1.079203209938e+00 1.079508944519e+00 1.079820366179e+00 1.080149183480e+00 1.080486435425e+00 1.080833581051e+00 1.081195010116e+00 1.081560630362e+00 1.081942089907e+00 1.082328262568e+00 1.082724038396e+00 1.083129630329e+00 1.083538406232e+00 1.083960335963e+00 1.084383388037e+00 1.084815460688e+00 1.085253494883e+00 1.085692645801e+00 1.086141419311e+00 1.086588653597e+00 1.087043047785e+00 1.087498417217e+00 1.087954428072e+00 1.088416626441e+00 1.088872979185e+00 1.089334617671e+00 1.089793331300e+00 1.090250836257e+00 1.090709428742e+00 1.091160230261e+00 1.091613223072e+00 1.092058929146e+00 1.092500770060e+00 1.092939758104e+00 1.093367836359e+00 1.093796119742e+00 1.094211528990e+00 1.094621192097e+00 1.095024141735e+00 1.095412580798e+00 1.095797741100e+00 1.096164901071e+00 1.096525549739e+00 1.096872488708e+00 1.097204065427e+00 1.097527673817e+00 1.097829760944e+00 1.098123309820e+00 1.098396969451e+00 1.098653909505e+00 1.098897140633e+00 1.099115669541e+00 1.099322760833e+00 1.099505255766e+00 1.099670029634e+00 1.099814448539e+00 1.099933036783e+00 1.100035560796e+00 1.100108607303e+00 1.100161928469e+00 1.100190661710e+00 1.100190887942e+00 1.100171948938e+00 1.100119369817e+00 1.100044571414e+00 1.099940740452e+00 1.099806240373e+00 1.099647892447e+00 1.099452930199e+00 1.099235062628e+00 1.098982040730e+00 1.098697422105e+00 1.098385797265e+00 1.098034348713e+00 1.097657727370e+00 1.097242089828e+00 1.096794512201e+00 1.096314220141e+00 1.095793840397e+00 1.095245912922e+00 1.094654983190e+00 1.094032890861e+00 1.093373271356e+00 1.092673824250e+00 1.091943211432e+00 1.091168673714e+00 1.090361133357e+00 1.089513640175e+00 1.088626752295e+00 1.087705673915e+00 1.086739762709e+00 1.085740978710e+00 1.084699930169e+00 1.083618690166e+00 1.082502309360e+00 1.081341144384e+00 1.080146900330e+00 1.078907916782e+00 1.077631707473e+00 1.076317911013e+00 1.074960271654e+00 1.073570041478e+00 1.072133209677e+00 1.070661808934e+00 1.069151496733e+00 1.067599006867e+00 1.066014565162e+00 1.064384414443e+00 1.062722101046e+00 1.061019523196e+00 1.059279176182e+00 1.057506113650e+00 1.055689750831e+00 1.053843660232e+00 1.051958648582e+00 1.050038593448e+00 1.048086979061e+00 1.046096171174e+00 1.044077858195e+00 1.042022416586e+00 1.039936630945e+00 1.037821542965e+00 1.035671211714e+00 1.033497300742e+00 1.031288362836e+00 1.029055361790e+00 1.026795253797e+00 1.024504787547e+00 1.022195987630e+00 1.019855831911e+00 1.017498249337e+00 1.015116736134e+00 1.012712364576e+00 1.010294536910e+00 1.007850754994e+00 1.005396205704e+00 1.002922143933e+00 1.000433942168e+00 9.979368674409e-01 9.954211082064e-01 9.929020381722e-01 9.903706327518e-01 9.878332711064e-01 9.852926609471e-01 9.827422823693e-01 9.801971174027e-01 9.776469565118e-01 9.750999074173e-01 9.725565834221e-01 9.700145206166e-01 9.674848542167e-01 9.649584170514e-01 9.624454476598e-01 9.599454205210e-01 9.574562501231e-01 9.549884049659e-01 9.525338645829e-01 9.501031441801e-01 9.476945357493e-01 9.453079089142e-01 9.429520799865e-01 9.406194839892e-01 9.383221706849e-01 9.360553237083e-01 9.338226216773e-01 9.316305144315e-01 9.294726521984e-01 9.273604524719e-01 9.252890366759e-01 9.232635767414e-01 9.212873217168e-01 9.193575216164e-01 9.174828185968e-01 9.156587189697e-01 9.138918399376e-01 9.121833839802e-01 9.105322256760e-01 9.089456000291e-01 9.074195139908e-01 9.059599565997e-01 9.045675350735e-01 9.032420084240e-01 9.019901809241e-01 9.008055839250e-01 8.996969471038e-01 8.986619247443e-01 8.977007655237e-01 8.968201793655e-01 8.960137508461e-01 8.952888349516e-01 8.946426128611e-01 8.940767220812e-01 8.935940745657e-01 8.931894238474e-01 8.928689067989e-01 8.926295390406e-01 8.924716715495e-01 8.923983292040e-01 8.924032449201e-01 8.924927632227e-01 8.926611274402e-01 8.929095876197e-01 8.932389005615e-01 8.936442914731e-01 8.941289320392e-01 8.946871548424e-01 8.953199652925e-01 8.960265604563e-01 8.968010314753e-01 8.976467787571e-01 8.985561590011e-01 8.995306537708e-01 9.005669320562e-01 9.016608485455e-01 9.028123773579e-01 9.040150029748e-01 9.052690514701e-01 9.065703505081e-01 9.079127003311e-01 9.092979963498e-01 9.107168818845e-01 9.121699267269e-01 9.136516503877e-01 9.151580028889e-01 9.166868233021e-01 9.182305145299e-01 9.197888666077e-01 9.213561485948e-01 9.229267837113e-01 9.244994608418e-01 9.260661196162e-01 9.276265841142e-01 9.291739031536e-01 9.307027575230e-01 9.322133508025e-01 9.336952690630e-01 9.351507822130e-01 9.365703589914e-01 9.379523346344e-01 9.392931635839e-01 9.405854406642e-01 9.418306509932e-01 9.430196329178e-01 9.441509161566e-01 9.452221781319e-01 9.462270238420e-01 9.471655941860e-01 9.480305508304e-01 9.488217137368e-01 9.495366848743e-01 9.501689773579e-01 9.507213719900e-01 9.511872153373e-01 9.515667525776e-01 9.518583586800e-01 9.520588694411e-01 9.521685630433e-01 9.521851236269e-01 9.521089362089e-01 9.519392134754e-01 9.516747336234e-01 9.513185466781e-01 9.508679494266e-01 9.503257887606e-01 9.496917338066e-01 9.489695359074e-01 9.481587734654e-01 9.472619823627e-01 9.462845232544e-01 9.452249561659e-01 9.440905959262e-01 9.428827118021e-01 9.416057459691e-01 9.402658718660e-01 9.388646910807e-01 9.374122056475e-01 9.359079214304e-01 9.343613599360e-01 9.327784949374e-01 9.311639670462e-01 9.295275996334e-01 9.278726125884e-01 9.262104850178e-01 9.245461578559e-01 9.228871566488e-01 9.212451424379e-01 9.196227020059e-01 9.180336011159e-01 9.164834558499e-01 9.149804710546e-01 9.135364724499e-01 9.121555703976e-01 9.108513681241e-01 9.096284569060e-01 9.084989026920e-01 9.074688925450e-01 9.065460359308e-01 9.057428283170e-01 9.050607966684e-01 9.045129730146e-01 9.041041991776e-01 9.038392116701e-01 9.037296794451e-01 9.037748487704e-01 9.039862992530e-01 9.043646961184e-01 9.049150847765e-01 9.056434243182e-01 9.065482946510e-01 9.076372060632e-01 9.089065112720e-01 9.103595557750e-01 9.119978647384e-01 9.138164907131e-01 9.158193853501e-01 9.179992378141e-01 9.203569658039e-01 9.228877977263e-01 9.255849150524e-01 9.284484965702e-01 9.314675142966e-01 9.346395118099e-01 9.379557493400e-01 9.414083996130e-01 9.449916739863e-01 9.486937703030e-01 9.525092191537e-01 9.564251111912e-01 9.604350734754e-01 9.645286560427e-01 9.686921418852e-01 9.729221154390e-01 9.771994335296e-01 9.815202423361e-01 9.858706944292e-01 9.902395428042e-01 9.946206380593e-01 9.989942093245e-01 1.003360245904e+00 1.007701631266e+00 1.012009123508e+00 1.016277061560e+00 1.020487880583e+00 1.024642051471e+00 1.028722242008e+00 1.032723007366e+00 1.036640035678e+00 1.040455165791e+00 1.044174870998e+00 1.047779226103e+00 1.051271490021e+00 1.054643011620e+00 1.057882883652e+00 1.060998929648e+00 1.063972831098e+00 1.066812644700e+00 1.069509474061e+00 1.072059378541e+00 1.074470476398e+00 1.076727655138e+00 1.078843501945e+00 1.080809480716e+00 1.082629868366e+00 1.084309925379e+00 1.085841105148e+00 1.087240208318e+00 1.088498676086e+00 1.089625629873e+00 1.090629131734e+00 1.091504101747e+00 1.092269675596e+00 1.092919370800e+00 1.093468876675e+00 1.093924569406e+00 1.094285522227e+00 1.094575218856e+00 1.094786681553e+00 1.094940797785e+00 1.095043575684e+00 1.095099151574e+00 1.095131260111e+00 1.095134786455e+00 1.095134081140e+00 1.095132750447e+00 1.095141639229e+00 1.095183091406e+00 1.095251264612e+00 1.095375788193e+00 1.095557911664e+00 1.095811840155e+00 1.096156119726e+00 1.096589572934e+00 1.097141698854e+00 1.097808612830e+00 1.098610594867e+00 1.099560883365e+00 1.100658958947e+00 1.101932836357e+00 1.103377293953e+00 1.105012018978e+00 1.106843943051e+00 1.108876380243e+00 1.111129350296e+00 1.113593874991e+00 1.116290017018e+00 1.119216383444e+00 1.122372818013e+00 1.125775247458e+00 1.129407694343e+00 1.133284940683e+00 1.137398326178e+00 1.141744760090e+00 1.146326087605e+00 1.151124449134e+00 1.156145317019e+00 1.161369400858e+00 1.166788697166e+00 1.172394158959e+00 1.178162332402e+00 1.184088430101e+00 1.190144381879e+00 1.196316993180e+00 1.202585097544e+00 1.208921754074e+00 1.215313368663e+00 1.221724912082e+00 1.228139726860e+00 1.234528533432e+00 1.240864205687e+00 1.247124789190e+00 1.253276471661e+00 1.259300867309e+00 1.265163711627e+00 1.270843373811e+00 1.276316147000e+00 1.281550874634e+00 1.286533972744e+00 1.291233294644e+00 1.295635984972e+00 1.299718891060e+00 1.303462066078e+00 1.306857263469e+00 1.309881017742e+00 1.312531207252e+00 1.314791291566e+00 1.316654465125e+00 1.318119485274e+00 1.319174992848e+00 1.319828556361e+00 1.320073481179e+00 1.319915567009e+00 1.319361953712e+00 1.318410393217e+00 1.317081611731e+00 1.315374178139e+00 1.313306635366e+00 1.310891176440e+00 1.308136866966e+00 1.305069994897e+00 1.301697140852e+00 1.298044812406e+00 1.294131564929e+00 1.289972816614e+00 1.285602282509e+00 1.281032396416e+00 1.276297375804e+00 1.271420214304e+00 1.266427993964e+00 1.261357618920e+00 1.256230157237e+00 1.251089854251e+00 1.245964219443e+00 1.240890235065e+00 1.235910356509e+00 1.231052685234e+00 1.226368443523e+00 1.221886889020e+00 1.217649732065e+00 1.213698061749e+00 1.210058297160e+00 1.206775716074e+00 1.203869058588e+00 1.201368427877e+00 1.199294984249e+00 1.197654397390e+00 1.196461844484e+00 1.195705335410e+00 1.195380335367e+00 1.195464855933e+00 1.195924194098e+00 1.196727263480e+00 1.197815827903e+00 1.199139835681e+00 1.200630716800e+00 1.202214560202e+00 1.203818440908e+00 1.205354085400e+00 1.206742483104e+00 1.207895648965e+00 1.208728533032e+00 1.209165936699e+00 1.209124095233e+00 1.208542724838e+00 1.207359350916e+00 1.205525234266e+00 1.203006660786e+00 1.199778829345e+00 1.195837697436e+00 1.191188614958e+00 1.185858879913e+00 1.179889289291e+00 1.173337880709e+00 1.166280807372e+00 1.158803782156e+00 1.151015060240e+00 1.143024657616e+00 1.134961726388e+00 1.126957863145e+00 1.119147173651e+00 1.111673533520e+00 1.104667106355e+00 1.098262533617e+00 1.092582460540e+00 1.087734103757e+00 1.083821000442e+00 1.080918890250e+00 1.079098407691e+00 1.078407356163e+00 1.078874044329e+00 1.080522406437e+00 1.083349129522e+00 1.087349054324e+00 1.092505131687e+00 1.098787576724e+00 1.106173172351e+00 1.114624177057e+00 1.124105256286e+00 1.134582888102e+00 1.146014836513e+00 1.158360424761e+00 1.171575078302e+00 1.185606517378e+00 1.200395543495e+00 1.215872763246e+00 1.231958705294e+00 1.248556108830e+00 1.265560377762e+00 1.282846499894e+00 1.300279212587e+00 1.317709876102e+00 1.334979043684e+00 1.351920317906e+00 1.368364569568e+00 1.384140974985e+00 1.399082842983e+00 1.413034935313e+00 1.425852289853e+00 1.437406926564e+00 1.447593866033e+00 1.456330943091e+00 1.463559353691e+00 1.469252979394e+00 1.473410741648e+00 1.476057527066e+00 1.477249688227e+00 1.477060983229e+00 1.475589759641e+00 1.472949703124e+00 1.469260303890e+00 1.464657635867e+00 1.459266054374e+00 1.453215390012e+00 1.446623220921e+00 1.439591709873e+00 1.432216626346e+00 1.424564844514e+00 1.416702483584e+00 1.408671192459e+00 1.400498977283e+00 1.392217756473e+00 1.383836836812e+00 1.375378561250e+00 1.366861718876e+00 1.358301907060e+00 1.349738008347e+00 1.341188899229e+00 1.332697858550e+00 1.324295968133e+00 1.316001773245e+00 1.307842395724e+00 1.299801566487e+00 1.291864085820e+00 1.283978902724e+00 1.276063058580e+00 1.268028379898e+00 1.259742055722e+00 1.251082003680e+00 1.241911378858e+00 1.232104039532e+00 1.221575172308e+00 1.210252025871e+00 1.198147753945e+00 1.185316889172e+00 1.171896769628e+00 1.158114665093e+00 1.144251692597e+00 1.130690667061e+00 1.117843930391e+00 1.106168854992e+00 1.096136120315e+00 1.088161702770e+00 1.082626139838e+00 1.079785643701e+00 1.079783100653e+00 1.082623595207e+00 1.088149837199e+00 1.096104130072e+00 1.106092041081e+00 1.117670594253e+00 1.130352682714e+00 1.143643209583e+00 1.157100699863e+00 1.170310802716e+00 1.182955574224e+00 1.194778149078e+00 1.205596795064e+00 1.215316929085e+00 1.223865506633e+00 1.231240178112e+00 1.237436605981e+00 1.242454462795e+00 1.246305637308e+00 1.248952697642e+00 1.250369347403e+00 1.250497007596e+00 1.249275620706e+00 1.246666726805e+00 1.242636697367e+00 1.237219214348e+00 1.230484167135e+00 1.222576571469e+00 1.213714041953e+00 1.204159774155e+00 1.194251368554e+00 1.184335795609e+00 1.174773892649e+00 1.165906020332e+00 1.158009518692e+00 1.151306934201e+00 1.145915274777e+00 1.141874101905e+00 1.137155035718e+00 1.129773016019e+00 1.123671752238e+00 1.122422924320e+00 1.126649228266e+00 1.133509088123e+00 1.138630259753e+00 1.139016975380e+00 1.134968463695e+00 1.129807880170e+00 1.127610051691e+00 1.130338008331e+00 1.136376811780e+00 1.141580745826e+00 1.142042300185e+00 1.136590070540e+00 1.127457430303e+00 1.118775032117e+00 1.113781776082e+00 1.112534173752e+00 1.111859880076e+00 1.107597691965e+00 1.097457271757e+00 1.082626927396e+00 1.067210584906e+00 1.055734260286e+00 1.050245920716e+00 1.049101851483e+00 1.048405979136e+00 1.044959244878e+00 1.038606018867e+00 1.032449518015e+00 1.030774626278e+00 1.035968777973e+00 1.046657390684e+00 1.058481800810e+00 1.066872895279e+00 1.069769144193e+00 1.068532267508e+00 1.066645076636e+00 1.067054728869e+00 1.069896407105e+00 1.072256600138e+00 1.070169223490e+00 1.061368610565e+00 1.046947042801e+00 1.030977227137e+00 1.018218319543e+00 1.011241025864e+00 1.008999989781e+00 1.008021141642e+00 1.005258332629e+00 1.000479902257e+00 9.966083903667e-01 9.977162417757e-01 1.005946630074e+00 1.019630320489e+00 1.034105145627e+00 1.044555075384e+00 1.048789656021e+00 1.048266155813e+00 1.046842267007e+00 1.048040669939e+00 1.052587071895e+00 1.057957757790e+00 1.060271960255e+00 1.057090348038e+00 1.049160279669e+00 1.039998934896e+00 1.033533204137e+00 1.031239608765e+00 1.030844601988e+00 1.027729032075e+00 1.018062609069e+00 1.001557686548e+00 9.822355301117e-01 9.666230110428e-01 9.599649349866e-01 9.626215328291e-01 9.692789747777e-01 9.613168629110e-01 8.725436926391e-01 7.633638569733e-01 7.369226494087e-01 8.198558163503e-01 9.201374234182e-01 9.492073541868e-01 8.814802588315e-01 7.588063513858e-01 6.826996530296e-01 7.305483094601e-01 8.415800561155e-01 9.115415318420e-01 8.930034199629e-01 8.033903757235e-01 7.137013929360e-01 7.010116798081e-01 7.555141467161e-01 7.964669148641e-01 7.713240127793e-01 6.940952754870e-01 6.442228006418e-01 6.984046046262e-01 8.168397455409e-01 9.011146754385e-01 8.914799251241e-01 7.878328214680e-01 6.578945229298e-01 6.275828877358e-01 7.392320913521e-01 8.799491521013e-01 9.484669772802e-01 9.131230907942e-01 8.075411726590e-01 7.266223047060e-01 7.640582451291e-01 8.863148588926e-01 9.850655122124e-01 9.915039235848e-01 8.987484808176e-01 7.640744831130e-01 7.030483364096e-01 7.856821826397e-01 9.282808615756e-01 1.018814157311e+00 1.003419192243e+00 8.873831889253e-01 7.352346734675e-01 6.652349816484e-01 7.417234445976e-01 8.726748870931e-01 9.490749737055e-01 9.252850957072e-01 8.150129534133e-01 6.890369153274e-01 6.550827375893e-01 7.419010691859e-01 8.548363712173e-01 9.066740103362e-01 8.682988222004e-01 7.642359565598e-01 6.668819737971e-01 6.588604985837e-01 7.363625865773e-01 8.178190996783e-01 8.433556671358e-01 8.037220490474e-01 7.334656164945e-01 6.911704984074e-01 7.107313724465e-01 7.650192030279e-01 8.058641908768e-01 8.116228919141e-01 7.949917624235e-01 7.862561813764e-01 8.032918024012e-01 8.338483712291e-01 8.522269959051e-01 8.461294909971e-01 8.266296445027e-01 8.178936290732e-01 8.331603651061e-01 8.601452819678e-01 8.743180802267e-01 8.618643208060e-01 8.304654233276e-01 8.038011767387e-01 8.021411468367e-01 8.232764880409e-01 8.466117913317e-01 8.543560964792e-01 8.453647428212e-01 8.340685563130e-01 8.376182984860e-01 8.601591275421e-01 8.891186902508e-01 9.064422760646e-01 9.017143465042e-01 8.784471514594e-01 8.533399247739e-01 8.476665298137e-01 8.711891544975e-01 9.112559238797e-01 9.404109487226e-01 9.345646339624e-01 8.884344092526e-01 8.250841324685e-01 7.926060762875e-01 8.277310148788e-01 9.099091224533e-01 9.802404802312e-01 9.917817694725e-01 9.350704700048e-01 8.471306250204e-01 8.029459220208e-01 8.525852504888e-01 9.545344186637e-01
 5.932120577149e-01 5.937288014655e-01 5.943255356234e-01 5.953137835122e-01 5.965989585035e-01 5.977938162414e-01 5.986129373939e-01 5.991309539920e-01 5.997070010379e-01 6.006407054536e-01 6.018747221064e-01 6.030476988622e-01 6.038649769074e-01 6.044045483666e-01 6.050245445366e-01 6.059828582009e-01 6.071900580608e-01 6.083254480685e-01 6.091564874587e-01 6.097633210447e-01 6.104655800387e-01 6.114951317583e-01 6.127415375993e-01 6.138657681628e-01 6.146782385987e-01 6.153455828138e-01 6.161939887439e-01 6.173526675893e-01 6.186319810000e-01 6.197320755737e-01 6.205498752346e-01 6.212762529785e-01 6.222011935605e-01 6.234211384656e-01 6.247339044063e-01 6.258485824394e-01 6.266792926804e-01 6.274278570428e-01 6.283831504342e-01 6.296377002705e-01 6.309904158878e-01 6.321304592639e-01 6.329500874105e-01 6.336784342977e-01 6.346607541177e-01 6.359867012776e-01 6.373815776543e-01 6.384982227345e-01 6.392901301996e-01 6.400553437977e-01 6.411185304691e-01 6.424909611570e-01 6.438670809376e-01 6.449466781252e-01 6.457543124686e-01 6.465995934708e-01 6.477389467735e-01 6.491164427812e-01 6.504544594724e-01 6.515402935772e-01 6.524185698111e-01 6.533280044382e-01 6.544753019716e-01 6.558418865659e-01 6.572006771099e-01 6.583376567529e-01 6.592593425785e-01 6.601835212149e-01 6.613384639799e-01 6.627431928322e-01 6.641681827450e-01 6.653424224317e-01 6.662441183452e-01 6.671504767270e-01 6.683606266820e-01 6.698672309974e-01 6.713475256492e-01 6.724964796444e-01 6.733529460676e-01 6.742810017180e-01 6.755930725934e-01 6.771978862730e-01 6.786818278266e-01 6.797610732357e-01 6.805948200516e-01 6.816116898128e-01 6.830506166527e-01 6.847050351512e-01 6.861392505588e-01 6.871572473018e-01 6.880212887695e-01 6.891642481861e-01 6.907174711651e-01 6.923757493577e-01 6.937394250863e-01 6.947375940017e-01 6.956917656389e-01 6.969701949867e-01 6.985929646083e-01 7.002212880693e-01 7.015313082030e-01 7.025574362536e-01 7.036357791078e-01 7.050345165806e-01 7.066809696949e-01 7.082611473663e-01 7.095495415087e-01 7.106435502752e-01 7.118430085036e-01 7.133233736082e-01 7.149645341860e-01 7.165005641254e-01 7.177999041350e-01 7.189836692471e-01 7.202840904969e-01 7.218041750186e-01 7.234225993120e-01 7.249351413115e-01 7.262692443092e-01 7.275417205293e-01 7.289211987174e-01 7.304591671177e-01 7.320563523633e-01 7.335666002654e-01 7.349479166050e-01 7.362959804444e-01 7.377340354947e-01 7.392873666786e-01 7.408765974160e-01 7.424002485435e-01 7.438328512477e-01 7.452410067519e-01 7.467169457655e-01 7.482822941130e-01 7.498776314454e-01 7.514267736148e-01 7.529070098498e-01 7.543619356081e-01 7.558604339951e-01 7.574349195602e-01 7.590467439044e-01 7.606283700843e-01 7.621516485055e-01 7.636451268467e-01 7.651670161729e-01 7.667528440758e-01 7.683804911299e-01 7.699946884398e-01 7.715596256580e-01 7.730947477374e-01 7.746443521866e-01 7.762385725299e-01 7.778752637603e-01 7.795168853451e-01 7.811267612884e-01 7.827058121641e-01 7.842809056568e-01 7.858847744779e-01 7.875274004665e-01 7.891925116939e-01 7.908439297783e-01 7.924656915992e-01 7.940723067906e-01 7.956936301782e-01 7.973489433750e-01 7.990318814553e-01 8.007148200801e-01 8.023780924037e-01 8.040257223155e-01 8.056788172039e-01 8.073533628676e-01 8.090493910486e-01 8.107550085240e-01 8.124548204265e-01 8.141447436290e-01 8.158343256149e-01 8.175329220401e-01 8.192468507642e-01 8.209699643783e-01 8.226947924819e-01 8.244158647745e-01 8.261380854120e-01 8.278685739507e-01 8.296058202758e-01 8.313467666656e-01 8.330880004587e-01 8.348313306299e-01 8.365832937220e-01 8.383439737716e-01 8.401076663473e-01 8.418693488433e-01 8.436298865081e-01 8.453950562617e-01 8.471692318740e-01 8.489534213489e-01 8.507410286766e-01 8.525261030437e-01 8.543089470845e-01 8.560951116141e-01 8.578901457529e-01 8.596946972701e-01 8.615010674462e-01 8.633052748834e-01 8.651085557756e-01 8.669182904628e-01 8.687372895951e-01 8.705611202234e-01 8.723835497090e-01 8.742044166956e-01 8.760285129901e-01 8.778614411238e-01 8.797021877976e-01 8.815430223742e-01 8.833805179490e-01 8.852203123240e-01 8.870666717788e-01 8.889212554698e-01 8.907792858850e-01 8.926327051154e-01 8.944859554225e-01 8.963463363225e-01 8.982141818505e-01 9.000846643538e-01 9.019511730909e-01 9.038151969231e-01 9.056844500477e-01 9.075608625508e-01 9.094396740182e-01 9.113147807926e-01 9.131881442558e-01 9.150640048268e-01 9.169445385628e-01 9.188277238452e-01 9.207082307085e-01 9.225876426641e-01 9.244710277973e-01 9.263566072186e-01 9.282428528949e-01 9.301279854215e-01 9.320130822694e-01 9.339008400653e-01 9.357932654144e-01 9.376849858302e-01 9.395738302950e-01 9.414649365139e-01 9.433579698493e-01 9.452530987097e-01 9.471489073178e-01 9.490429619269e-01 9.509356204885e-01 9.528314102531e-01 9.547283048940e-01 9.566237799446e-01 9.585189304677e-01 9.604136533885e-01 9.623085646425e-01 9.642042587380e-01 9.660987394630e-01 9.679893427738e-01 9.698824299472e-01 9.717747435671e-01 9.736670044960e-01 9.755591670454e-01 9.774473892048e-01 9.793339255856e-01 9.812220495424e-01 9.831089325844e-01 9.849952067437e-01 9.868802454580e-01 9.887617140475e-01 9.906420755483e-01 9.925226217086e-01 9.944001431783e-01 9.962771970655e-01 9.981535021105e-01 1.000025152071e+00 1.001895274110e+00 1.003763322741e+00 1.005629540845e+00 1.007494086609e+00 1.009357494520e+00 1.011214803603e+00 1.013069788275e+00 1.014923769255e+00 1.016774504817e+00 1.018623907123e+00 1.020470036145e+00 1.022310687731e+00 1.024149180359e+00 1.025984275439e+00 1.027816590267e+00 1.029647147541e+00 1.031473770815e+00 1.033295455377e+00 1.035112962531e+00 1.036926628101e+00 1.038735919157e+00 1.040543585923e+00 1.042346997053e+00 1.044144672165e+00 1.045938385105e+00 1.047726085627e+00 1.049509649134e+00 1.051289444412e+00 1.053063853859e+00 1.054834198406e+00 1.056599868446e+00 1.058358956723e+00 1.060111845658e+00 1.061860655435e+00 1.063603496392e+00 1.065342485181e+00 1.067075742495e+00 1.068801682894e+00 1.070521639945e+00 1.072236220370e+00 1.073943418462e+00 1.075646346843e+00 1.077343140311e+00 1.079033260417e+00 1.080716381854e+00 1.082392473612e+00 1.084060598703e+00 1.085724793586e+00 1.087382319247e+00 1.089031465690e+00 1.090674661840e+00 1.092308873556e+00 1.093934854186e+00 1.095556138228e+00 1.097169888162e+00 1.098776025708e+00 1.100374765521e+00 1.101963529670e+00 1.103544595895e+00 1.105119039845e+00 1.106684324523e+00 1.108243740938e+00 1.109794613917e+00 1.111334416687e+00 1.112867292328e+00 1.114391564657e+00 1.115906415037e+00 1.117414798682e+00 1.118912460489e+00 1.120400756603e+00 1.121881221707e+00 1.123351173512e+00 1.124813751495e+00 1.126265888525e+00 1.127707919136e+00 1.129140803061e+00 1.130564207330e+00 1.131977100541e+00 1.133381383225e+00 1.134774915419e+00 1.136158142049e+00 1.137531298977e+00 1.138893490341e+00 1.140246269003e+00 1.141588736452e+00 1.142919706212e+00 1.144240758005e+00 1.145550185827e+00 1.146848538194e+00 1.148137869371e+00 1.149415331093e+00 1.150681372485e+00 1.151936004714e+00 1.153178744853e+00 1.154410685099e+00 1.155631963836e+00 1.156841404910e+00 1.158038328150e+00 1.159223568302e+00 1.160397489697e+00 1.161559299438e+00 1.162709905734e+00 1.163847100416e+00 1.164973010416e+00 1.166085028548e+00 1.167186949616e+00 1.168276207211e+00 1.169350912968e+00 1.170414717246e+00 1.171464571888e+00 1.172501831323e+00 1.173527305253e+00 1.174538779752e+00 1.175537509574e+00 1.176523143921e+00 1.177495359722e+00 1.178454384856e+00 1.179400570445e+00 1.180332707973e+00 1.181252106834e+00 1.182157761336e+00 1.183048193207e+00 1.183926685546e+00 1.184791379548e+00 1.185642912427e+00 1.186479896911e+00 1.187301436011e+00 1.188110580468e+00 1.188904743446e+00 1.189685592224e+00 1.190453239484e+00 1.191204949441e+00 1.191942212718e+00 1.192665275841e+00 1.193373387132e+00 1.194068568209e+00 1.194748945891e+00 1.195413981821e+00 1.196064236110e+00 1.196698716079e+00 1.197320174794e+00 1.197927249081e+00 1.198518594561e+00 1.199095259771e+00 1.199656798147e+00 1.200202822296e+00 1.200734707970e+00 1.201251213555e+00 1.201753919772e+00 1.202240025295e+00 1.202710679987e+00 1.203167236374e+00 1.203608168951e+00 1.204034462411e+00 1.204445080688e+00 1.204840487891e+00 1.205219652822e+00 1.205584834768e+00 1.205934257106e+00 1.206268577916e+00 1.206587358818e+00 1.206890069311e+00 1.207177730909e+00 1.207450143843e+00 1.207707093958e+00 1.207949012636e+00 1.208175035769e+00 1.208385004612e+00 1.208580100801e+00 1.208759895316e+00 1.208924436290e+00 1.209072877640e+00 1.209206183098e+00 1.209324439514e+00 1.209425786739e+00 1.209513039522e+00 1.209584733383e+00 1.209640753893e+00 1.209681579573e+00 1.209707242416e+00 1.209717670074e+00 1.209711552160e+00 1.209691226107e+00 1.209655410710e+00 1.209604887188e+00 1.209538988224e+00 1.209457440369e+00 1.209360914440e+00 1.209249009825e+00 1.209122806268e+00 1.208981419646e+00 1.208825514735e+00 1.208653491184e+00 1.208467663571e+00 1.208266640281e+00 1.208050524460e+00 1.207820467580e+00 1.207575350088e+00 1.207315298498e+00 1.207041344336e+00 1.206752831995e+00 1.206449844637e+00 1.206133103710e+00 1.205800919120e+00 1.205455397037e+00 1.205095943691e+00 1.204721209484e+00 1.204334542342e+00 1.203932482917e+00 1.203517625694e+00 1.203088098394e+00 1.202645269491e+00 1.202190006318e+00 1.201719336706e+00 1.201236765175e+00 1.200740838138e+00 1.200231260275e+00 1.199709585548e+00 1.199174131808e+00 1.198626886273e+00 1.198066548083e+00 1.197492705589e+00 1.196908303930e+00 1.196310017431e+00 1.195700537251e+00 1.195079297899e+00 1.194444922905e+00 1.193800419440e+00 1.193143304445e+00 1.192473881587e+00 1.191795473499e+00 1.191103353717e+00 1.190402342682e+00 1.189689355536e+00 1.188965123337e+00 1.188232229044e+00 1.187486727122e+00 1.186732779458e+00 1.185967453406e+00 1.185192736003e+00 1.184409065076e+00 1.183613649318e+00 1.182810891460e+00 1.181999096215e+00 1.181176580319e+00 1.180347095840e+00 1.179507009304e+00 1.178660837602e+00 1.177805321124e+00 1.176940556715e+00 1.176070673364e+00 1.175190316025e+00 1.174304896414e+00 1.173411029070e+00 1.172509879580e+00 1.171603668338e+00 1.170688673873e+00 1.169768820797e+00 1.168842562458e+00 1.167909618846e+00 1.166973686796e+00 1.166028431621e+00 1.165081585944e+00 1.164127881355e+00 1.163169463738e+00 1.162208695372e+00 1.161240595608e+00 1.160271498563e+00 1.159296126613e+00 1.158318478883e+00 1.157339339048e+00 1.156354178242e+00 1.155369854693e+00 1.154380193385e+00 1.153389505785e+00 1.152398010136e+00 1.151402520348e+00 1.150408840350e+00 1.149411478214e+00 1.148413901569e+00 1.147418116593e+00 1.146418937192e+00 1.145422977872e+00 1.144425013486e+00 1.143428674239e+00 1.142434347390e+00 1.141438599447e+00 1.140448156518e+00 1.139455866936e+00 1.138468302241e+00 1.137482782437e+00 1.136498170789e+00 1.135519547188e+00 1.134541497914e+00 1.133570177336e+00 1.132601479539e+00 1.131635468739e+00 1.130677613840e+00 1.129720082004e+00 1.128771350730e+00 1.127827140814e+00 1.126887630329e+00 1.125957397069e+00 1.125029462733e+00 1.124111711947e+00 1.123199302037e+00 1.122294351571e+00 1.121398768592e+00 1.120508406263e+00 1.119629149199e+00 1.118755987316e+00 1.117892676745e+00 1.117039761901e+00 1.116193784393e+00 1.115360868373e+00 1.114534808339e+00 1.113721038456e+00 1.112918402490e+00 1.112123858278e+00 1.111344230234e+00 1.110572921536e+00 1.109816024357e+00 1.109069768474e+00 1.108334964766e+00 1.107615912607e+00 1.106905309390e+00 1.106211918795e+00 1.105530327363e+00 1.104861820309e+00 1.104209585102e+00 1.103567531430e+00 1.102943992578e+00 1.102331735968e+00 1.101735881639e+00 1.101157008774e+00 1.100588906784e+00 1.100040957788e+00 1.099505354665e+00 1.098987389800e+00 1.098485465302e+00 1.097998360748e+00 1.097531425712e+00 1.097075946963e+00 1.096640927932e+00 1.096221978210e+00 1.095818708088e+00 1.095434922886e+00 1.095065486032e+00 1.094717433029e+00 1.094384032740e+00 1.094068051144e+00 1.093772943490e+00 1.093491318577e+00 1.093231651314e+00 1.092986426494e+00 1.092761098052e+00 1.092554665719e+00 1.092362458287e+00 1.092193024236e+00 1.092037138894e+00 1.091902691203e+00 1.091785244622e+00 1.091683678135e+00 1.091604321007e+00 1.091537510616e+00 1.091492426075e+00 1.091462755770e+00 1.091450814637e+00 1.091458786547e+00 1.091478950625e+00 1.091522679497e+00 1.091577893184e+00 1.091652485204e+00 1.091744744535e+00 1.091848693962e+00 1.091974953029e+00 1.092111524350e+00 1.092267921282e+00 1.092438838904e+00 1.092621627130e+00 1.092825267844e+00 1.093037367453e+00 1.093268962969e+00 1.093510624380e+00 1.093766590676e+00 1.094039105702e+00 1.094319126361e+00 1.094617096880e+00 1.094922739339e+00 1.095242187331e+00 1.095574532041e+00 1.095912544278e+00 1.096266962922e+00 1.096626450088e+00 1.096998506984e+00 1.097379515691e+00 1.097765952315e+00 1.098165140873e+00 1.098566351377e+00 1.098979125270e+00 1.099395745059e+00 1.099817685541e+00 1.100248218020e+00 1.100678235887e+00 1.101117754791e+00 1.101557114463e+00 1.102000574232e+00 1.102447653429e+00 1.102891682752e+00 1.103343588014e+00 1.103790465095e+00 1.104239517461e+00 1.104688711785e+00 1.105131353024e+00 1.105578259733e+00 1.106016990131e+00 1.106454050449e+00 1.106888165135e+00 1.107313470093e+00 1.107738651195e+00 1.108151075426e+00 1.108561617261e+00 1.108961274323e+00 1.109351873589e+00 1.109737386226e+00 1.110104974225e+00 1.110469343412e+00 1.110817675132e+00 1.111154571492e+00 1.111480999892e+00 1.111787775211e+00 1.112087817146e+00 1.112365898290e+00 1.112630582514e+00 1.112878630120e+00 1.113106396224e+00 1.113320629316e+00 1.113510437644e+00 1.113684339180e+00 1.113836980759e+00 1.113966055897e+00 1.114077389092e+00 1.114160320567e+00 1.114225208988e+00 1.114262782696e+00 1.114274209032e+00 1.114265371282e+00 1.114223227514e+00 1.114160564080e+00 1.114066503186e+00 1.113944135247e+00 1.113796736908e+00 1.113613427880e+00 1.113407268880e+00 1.113164279412e+00 1.112892861853e+00 1.112590702840e+00 1.112251552738e+00 1.111885743349e+00 1.111479343016e+00 1.111044116346e+00 1.110573157456e+00 1.110063993216e+00 1.109525574735e+00 1.108943704867e+00 1.108332940546e+00 1.107680852890e+00 1.106991976325e+00 1.106268554331e+00 1.105502219474e+00 1.104703430643e+00 1.103861427255e+00 1.102982368879e+00 1.102066837720e+00 1.101107127806e+00 1.100113949667e+00 1.099076522593e+00 1.098001595044e+00 1.096887825931e+00 1.095729529199e+00 1.094538103148e+00 1.093299551874e+00 1.092026064821e+00 1.090710728096e+00 1.089353155564e+00 1.087960818264e+00 1.086521502973e+00 1.085049361472e+00 1.083533481353e+00 1.081978146034e+00 1.080387485223e+00 1.078750771315e+00 1.077082825042e+00 1.075370082730e+00 1.073621588108e+00 1.071837409587e+00 1.070010651309e+00 1.068153008992e+00 1.066253480603e+00 1.064321559379e+00 1.062354673572e+00 1.060347787580e+00 1.058313734263e+00 1.056238908914e+00 1.054136393579e+00 1.051999719555e+00 1.049829911889e+00 1.047634061191e+00 1.045402267969e+00 1.043146682905e+00 1.040860412730e+00 1.038546625425e+00 1.036211282519e+00 1.033844115511e+00 1.031460104201e+00 1.029048835766e+00 1.026617128980e+00 1.024167340136e+00 1.021693441547e+00 1.019207855467e+00 1.016701204826e+00 1.014182070875e+00 1.011650501008e+00 1.009102861865e+00 1.006551035927e+00 1.003983818303e+00 1.001412988124e+00 9.988373560314e-01 9.962533355193e-01 9.936731430091e-01 9.910863218735e-01 9.885053020676e-01 9.859265280282e-01 9.833501929350e-01 9.807860293123e-01 9.782252218080e-01 9.756799989221e-01 9.731458154126e-01 9.706250439866e-01 9.681250355712e-01 9.656388005652e-01 9.631786511093e-01 9.607394727424e-01 9.583256868656e-01 9.559421386233e-01 9.535839175078e-01 9.512636865229e-01 9.489732813492e-01 9.467210544129e-01 9.445093398054e-01 9.423347100623e-01 9.402081254499e-01 9.381231615109e-01 9.360874429916e-01 9.341024800119e-01 9.321672326219e-01 9.302900913991e-01 9.284657497807e-01 9.267031831626e-01 9.249999760610e-01 9.233583921663e-01 9.217843715575e-01 9.202747872986e-01 9.188346504111e-01 9.174650028350e-01 9.161661959569e-01 9.149447567216e-01 9.137946135167e-01 9.127246925959e-01 9.117313003633e-01 9.108182679078e-01 9.099873177888e-01 9.092354238605e-01 9.085701010417e-01 9.079865065242e-01 9.074871711558e-01 9.070750744636e-01 9.067453067309e-01 9.065042234569e-01 9.063471434583e-01 9.062773872456e-01 9.062942469266e-01 9.063937760176e-01 9.065813550700e-01 9.068508811369e-01 9.072042531458e-01 9.076414663625e-01 9.081576258040e-01 9.087552818883e-01 9.094302220501e-01 9.101821408762e-01 9.110090610018e-01 9.119074463559e-01 9.128767431797e-01 9.139134656567e-01 9.150160014642e-01 9.161816859052e-01 9.174053653239e-01 9.186874998175e-01 9.200216710410e-01 9.214061414213e-01 9.228374862408e-01 9.243106466954e-01 9.258253906569e-01 9.273738852261e-01 9.289554885291e-01 9.305634868141e-01 9.321946073755e-01 9.338462217811e-01 9.355112299526e-01 9.371879228039e-01 9.388700922477e-01 9.405539052731e-01 9.422363664900e-01 9.439096668228e-01 9.455735379461e-01 9.472201388427e-01 9.488457224441e-01 9.504477654469e-01 9.520183400460e-01 9.535574158207e-01 9.550559890375e-01 9.565126431114e-01 9.579238596067e-01 9.592815068948e-01 9.605867630193e-01 9.618322519402e-01 9.630154593250e-01 9.641336628655e-01 9.651806284498e-01 9.661562379564e-01 9.670552718132e-01 9.678758790940e-01 9.686144425608e-01 9.692680116259e-01 9.698367620411e-01 9.703152885400e-01 9.707048571926e-01 9.710018451729e-01 9.712066896682e-01 9.713173207880e-01 9.713322734238e-01 9.712551097775e-01 9.710796047436e-01 9.708109468923e-01 9.704488911921e-01 9.699914541673e-01 9.694448856636e-01 9.688062486867e-01 9.680812582176e-01 9.672699199420e-01 9.663759545580e-01 9.654034172863e-01 9.643532423239e-01 9.632325285062e-01 9.620428174625e-01 9.607902024455e-01 9.594807390034e-01 9.581161562045e-01 9.567073246629e-01 9.552552857562e-01 9.537697399435e-01 9.522564684575e-01 9.507213604593e-01 9.491751900403e-01 9.476206402186e-01 9.460697421539e-01 9.445275681050e-01 9.430034534884e-01 9.415078643068e-01 9.400444900459e-01 9.386275393863e-01 9.372613504474e-01 9.359569825858e-01 9.347245520039e-01 9.335689415961e-01 9.325034628682e-01 9.315314590018e-01 9.306663684800e-01 9.299141464188e-01 9.292807474406e-01 9.287788624235e-01 9.284109079983e-01 9.281883412482e-01 9.281138512571e-01 9.281945390924e-01 9.284398145819e-01 9.288477519911e-01 9.294298245481e-01 9.301848158420e-01 9.311188235751e-01 9.322338104311e-01 9.335293824216e-01 9.350110903356e-01 9.366739255710e-01 9.385219418215e-01 9.405523432127e-01 9.427622817250e-01 9.451527978226e-01 9.477153733896e-01 9.504506655126e-01 9.533513690165e-01 9.564116291122e-01 9.596283787842e-01 9.629900542222e-01 9.664958305497e-01 9.701322038422e-01 9.738941449434e-01 9.777724817264e-01 9.817554698557e-01 9.858391974537e-01 9.900060434520e-01 9.942536488733e-01 9.985685533080e-01 1.002936592948e+00 1.007355126430e+00 1.011803922947e+00 1.016281299280e+00 1.020770514810e+00 1.025261625096e+00 1.029749113690e+00 1.034213801093e+00 1.038655327820e+00 1.043055771518e+00 1.047408756118e+00 1.051706756966e+00 1.055934147365e+00 1.060091269522e+00 1.064160965152e+00 1.068141070254e+00 1.072023584287e+00 1.075795551316e+00 1.079462226065e+00 1.083003804040e+00 1.086426217317e+00 1.089719370601e+00 1.092875682734e+00 1.095902406199e+00 1.098780881620e+00 1.101523677466e+00 1.104118570265e+00 1.106565819493e+00 1.108872605008e+00 1.111025267568e+00 1.113038542723e+00 1.114901998595e+00 1.116622647182e+00 1.118206777331e+00 1.119645500532e+00 1.120956745530e+00 1.122131919543e+00 1.123183505745e+00 1.124115245706e+00 1.124926450100e+00 1.125637426788e+00 1.126238458041e+00 1.126748869963e+00 1.127172363640e+00 1.127512036279e+00 1.127789689382e+00 1.127997536677e+00 1.128159379657e+00 1.128277138934e+00 1.128359176336e+00 1.128427647289e+00 1.128476627625e+00 1.128532556583e+00 1.128597442450e+00 1.128683077586e+00 1.128811232116e+00 1.128976086436e+00 1.129208824267e+00 1.129506885151e+00 1.129888592012e+00 1.130370264310e+00 1.130951279798e+00 1.131661293876e+00 1.132495950181e+00 1.133476100852e+00 1.134613522964e+00 1.135910502351e+00 1.137392305372e+00 1.139053005900e+00 1.140914294238e+00 1.142980435963e+00 1.145255899952e+00 1.147757981796e+00 1.150478562964e+00 1.153435727818e+00 1.156625597439e+00 1.160050108296e+00 1.163718785415e+00 1.167617420666e+00 1.171758307373e+00 1.176127236603e+00 1.180722030634e+00 1.185538870359e+00 1.190559601110e+00 1.195784897677e+00 1.201191775385e+00 1.206771362120e+00 1.212507489441e+00 1.218376429038e+00 1.224368060484e+00 1.230453116197e+00 1.236613221414e+00 1.242824067768e+00 1.249058099328e+00 1.255296204353e+00 1.261503145842e+00 1.267660679467e+00 1.273735413161e+00 1.279702801622e+00 1.285536560340e+00 1.291204268918e+00 1.296688854044e+00 1.301955367322e+00 1.306983755108e+00 1.311752036070e+00 1.316231575406e+00 1.320410117995e+00 1.324259794406e+00 1.327769926137e+00 1.330920598681e+00 1.333697250614e+00 1.336095086111e+00 1.338093591796e+00 1.339695630238e+00 1.340889573246e+00 1.341671358230e+00 1.342045210132e+00 1.342001450142e+00 1.341554964823e+00 1.340698629270e+00 1.339444166573e+00 1.337799563276e+00 1.335766444371e+00 1.333369077467e+00 1.330607172302e+00 1.327500210241e+00 1.324065339963e+00 1.320311617119e+00 1.316267435056e+00 1.311941971935e+00 1.307364025297e+00 1.302555135730e+00 1.297534386046e+00 1.292338576251e+00 1.286984146988e+00 1.281511901872e+00 1.275948894364e+00 1.270328306539e+00 1.264694945926e+00 1.259075485362e+00 1.253522472576e+00 1.248069696670e+00 1.242762907193e+00 1.237649540093e+00 1.232764531313e+00 1.228163286611e+00 1.223877326687e+00 1.219950272291e+00 1.216420772214e+00 1.213311406446e+00 1.210659283757e+00 1.208474372516e+00 1.206771162572e+00 1.205554152472e+00 1.204810890231e+00 1.204531061058e+00 1.204680259300e+00 1.205225856907e+00 1.206118660379e+00 1.207298317122e+00 1.208705655623e+00 1.210257129611e+00 1.211881546579e+00 1.213490566225e+00 1.214995653789e+00 1.216314478679e+00 1.217353329170e+00 1.218035405500e+00 1.218278466906e+00 1.218013499997e+00 1.217182922907e+00 1.215731458811e+00 1.213628576720e+00 1.210847022790e+00 1.207382318671e+00 1.203242929307e+00 1.198452492891e+00 1.193057155693e+00 1.187110309608e+00 1.180688895295e+00 1.173880833885e+00 1.166786580450e+00 1.159521767686e+00 1.152202427432e+00 1.144961763564e+00 1.137924865801e+00 1.131224316993e+00 1.124988763688e+00 1.119333910766e+00 1.114378374292e+00 1.110216340535e+00 1.106938059451e+00 1.104617382381e+00 1.103306661996e+00 1.103054806095e+00 1.103883477506e+00 1.105811368809e+00 1.108842892892e+00 1.112970198148e+00 1.118186181215e+00 1.124469901252e+00 1.131802654285e+00 1.140164114163e+00 1.149528449146e+00 1.159871978952e+00 1.171165531082e+00 1.183378031365e+00 1.196469783597e+00 1.210396447915e+00 1.225099018808e+00 1.240508817499e+00 1.256543760001e+00 1.273101710257e+00 1.290067500191e+00 1.307310421415e+00 1.324681100263e+00 1.342021971011e+00 1.359162000089e+00 1.375924732505e+00 1.392130388368e+00 1.407601256103e+00 1.422165538874e+00 1.435662859989e+00 1.447945952444e+00 1.458890257857e+00 1.468390459741e+00 1.476369459267e+00 1.482774946416e+00 1.487583654888e+00 1.490804639717e+00 1.492465383132e+00 1.492625861502e+00 1.491368056031e+00 1.488784042386e+00 1.484991766936e+00 1.480107179047e+00 1.474255712498e+00 1.467561606823e+00 1.460139817554e+00 1.452103571543e+00 1.443545202983e+00 1.434552403203e+00 1.425197444075e+00 1.415533679468e+00 1.405620432733e+00 1.395493787520e+00 1.385196167335e+00 1.374773853669e+00 1.364263599557e+00 1.353728160742e+00 1.343216723004e+00 1.332798459996e+00 1.322543775729e+00 1.312511698191e+00 1.302775751047e+00 1.293371602759e+00 1.284333328367e+00 1.275664565236e+00 1.267322502397e+00 1.259258966991e+00 1.251362650587e+00 1.243515761808e+00 1.235569618041e+00 1.227359176444e+00 1.218741704183e+00 1.209564611381e+00 1.199737139671e+00 1.189202872455e+00 1.177965847482e+00 1.166124781738e+00 1.153829854546e+00 1.141342516852e+00 1.128983782941e+00 1.117137050513e+00 1.106249791683e+00 1.096754696672e+00 1.089098733656e+00 1.083657079412e+00 1.080720848518e+00 1.080481516626e+00 1.082968789444e+00 1.088102460066e+00 1.095648568454e+00 1.105275159509e+00 1.116569359723e+00 1.129060794802e+00 1.142293987305e+00 1.155806760551e+00 1.169205767574e+00 1.182151257663e+00 1.194369443693e+00 1.205678278509e+00 1.215928423181e+00 1.225050508237e+00 1.232997425770e+00 1.239733335273e+00 1.245249414410e+00 1.249496471058e+00 1.252433807458e+00 1.253992714018e+00 1.254084329068e+00 1.252635789735e+00 1.249563676222e+00 1.244834552225e+00 1.238445746839e+00 1.230463912994e+00 1.221031229040e+00 1.210348361810e+00 1.198712469861e+00 1.186461128580e+00 1.173984632327e+00 1.161695331039e+00 1.149977365455e+00 1.139200811203e+00 1.129653411878e+00 1.121555305890e+00 1.113892805658e+00 1.103805364449e+00 1.095279981888e+00 1.091966605473e+00 1.094565880558e+00 1.100276292081e+00 1.104734456126e+00 1.104950543121e+00 1.101254162545e+00 1.097004574764e+00 1.096277654265e+00 1.100965954909e+00 1.109342613426e+00 1.117172246181e+00 1.120524341694e+00 1.118262201513e+00 1.112633060669e+00 1.107699811304e+00 1.106514466653e+00 1.108902087018e+00 1.111506210563e+00 1.110071500182e+00 1.102270042014e+00 1.089228799081e+00 1.074921951812e+00 1.063713575284e+00 1.057550065376e+00 1.054812853681e+00 1.051735290104e+00 1.045280255599e+00 1.035450832192e+00 1.025524478244e+00 1.020019149405e+00 1.021616670580e+00 1.029220664945e+00 1.038671603740e+00 1.045509897034e+00 1.047725048447e+00 1.046687677240e+00 1.045827966459e+00 1.047936467813e+00 1.052899268492e+00 1.057537003030e+00 1.057665706831e+00 1.050873590699e+00 1.038139710438e+00 1.023406037246e+00 1.011289296270e+00 1.004260624238e+00 1.001282757869e+00 9.990169979626e-01 9.946456964655e-01 9.882141263341e-01 9.829291593832e-01 9.831153709867e-01 9.910712092712e-01 1.005151944768e+00 1.020620156278e+00 1.032540172035e+00 1.038579569319e+00 1.040001192229e+00 1.040384988495e+00 1.042911118063e+00 1.047996687023e+00 1.052947979682e+00 1.053884219847e+00 1.048499147021e+00 1.037762969200e+00 1.025467644272e+00 1.015840355860e+00 1.010597310430e+00 1.007560247388e+00 1.002028785660e+00 9.899785770770e-01 9.709394109492e-01 9.489261635722e-01 9.307873727497e-01 9.224763613063e-01 9.252919578199e-01 9.347200343593e-01 9.179481063689e-01 8.313923876417e-01 7.441336589652e-01 7.427564540270e-01 8.238257763097e-01 8.982403069463e-01 8.979626315973e-01 8.171374282127e-01 7.159138022939e-01 6.943214933977e-01 7.789196482669e-01 8.812675166352e-01 9.172444154672e-01 8.634598436913e-01 7.592457505909e-01 6.924852548166e-01 7.231406926797e-01 7.981274951633e-01 8.277179164550e-01 7.736268187404e-01 6.689414527328e-01 6.164417587122e-01 6.944579235816e-01 8.309225727743e-01 9.153393521880e-01 8.940331540614e-01 7.770941982296e-01 6.436745848115e-01 6.234521246592e-01 7.386509235197e-01 8.664636170816e-01 9.143605664351e-01 8.637582297488e-01 7.641893986265e-01 7.198126454947e-01 7.948862497022e-01 9.205770040647e-01 9.950604198977e-01 9.678677180965e-01 8.504846277060e-01 7.210741088244e-01 7.030848286513e-01 8.220409445854e-01 9.644450851375e-01 1.031975884430e+00 9.891859335679e-01 8.577844954488e-01 7.172400755290e-01 6.828228217716e-01 7.776181135930e-01 8.957970854468e-01 9.466230486843e-01 9.013137957629e-01 7.866873386428e-01 6.813372832132e-01 6.776811615877e-01 7.706962030137e-01 8.672271657075e-01 8.982712756162e-01 8.482543672296e-01 7.503088082574e-01 6.762896802719e-01 6.879744225867e-01 7.624252805047e-01 8.272316004276e-01 8.372966344818e-01 7.928976516601e-01 7.320510106770e-01 7.062521037796e-01 7.333718892652e-01 7.803110140812e-01 8.063336006560e-01 7.992886208654e-01 7.788497616902e-01 7.771079158616e-01 8.062482662241e-01 8.460104811875e-01 8.674851262011e-01 8.597663315754e-01 8.372166240969e-01 8.274105313382e-01 8.452814945932e-01 8.775720766102e-01 8.976595907056e-01 8.901127644088e-01 8.616564649764e-01 8.354537190301e-01 8.318033226991e-01 8.490963498482e-01 8.671719810995e-01 8.684405573315e-01 8.528896586754e-01 8.378354215108e-01 8.434105910996e-01 8.730992927055e-01 9.094147981439e-01 9.289974601418e-01 9.193519881003e-01 8.866495779777e-01 8.545809534491e-01 8.514902776462e-01 8.868404987934e-01 9.397884348374e-01 9.752756841634e-01 9.672747679731e-01 9.133547721203e-01 8.417911920093e-01 8.053307459444e-01 8.407195461486e-01 9.233040513203e-01 9.923374238833e-01 1.002730597813e+00 9.481295556366e-01 8.667939429294e-01 8.287451418782e-01 8.754293665082e-01 9.665326011735e-01
 5.767668156096e-01 5.773104680147e-01 5.779309041605e-01 5.789300195626e-01 5.802169055697e-01 5.814185043276e-01 5.822557550000e-01 5.827986892709e-01 5.833945503921e-01 5.843367744237e-01 5.855737699086e-01 5.867535289617e-01 5.875877534384e-01 5.881505864506e-01 5.887882271267e-01 5.897495696071e-01 5.909538805411e-01 5.920951468727e-01 5.929434443031e-01 5.935700230782e-01 5.942834595539e-01 5.953110003327e-01 5.965535234392e-01 5.976829700118e-01 5.985122493034e-01 5.991976346667e-01 6.000531210430e-01 6.012070674525e-01 6.024800442226e-01 6.035853620352e-01 6.044206679152e-01 6.051635081914e-01 6.060942021131e-01 6.073078689222e-01 6.086138219520e-01 6.097336192422e-01 6.105825413636e-01 6.113497422568e-01 6.123090098814e-01 6.135547668502e-01 6.149001055555e-01 6.160474249546e-01 6.168866845676e-01 6.176319145076e-01 6.186162510849e-01 6.199323477218e-01 6.213211820035e-01 6.224474452203e-01 6.232588150905e-01 6.240385224937e-01 6.251002760075e-01 6.264640448818e-01 6.278359508930e-01 6.289247547436e-01 6.297500321044e-01 6.306085395009e-01 6.317469605392e-01 6.331156720831e-01 6.344483121690e-01 6.355426500650e-01 6.364376888469e-01 6.373595489835e-01 6.385066718115e-01 6.398624538807e-01 6.412149911140e-01 6.423605945761e-01 6.433012396715e-01 6.442373714014e-01 6.453885390406e-01 6.467801884837e-01 6.481986349632e-01 6.493849840140e-01 6.503059680117e-01 6.512227164662e-01 6.524260989790e-01 6.539174115363e-01 6.553939926006e-01 6.565578846705e-01 6.574345749498e-01 6.583688971883e-01 6.596697362426e-01 6.612604589111e-01 6.627456458406e-01 6.638423049352e-01 6.646939299170e-01 6.657130153701e-01 6.671392997361e-01 6.687830620116e-01 6.702222582110e-01 6.712584357337e-01 6.721367519999e-01 6.732789090499e-01 6.748209049543e-01 6.764726867260e-01 6.778444253601e-01 6.788591333772e-01 6.798254319641e-01 6.811024995127e-01 6.827165154818e-01 6.843416951292e-01 6.856597821818e-01 6.867008556962e-01 6.877896428092e-01 6.891874949760e-01 6.908282321568e-01 6.924061227005e-01 6.937029303026e-01 6.948104880515e-01 6.960187370135e-01 6.974984815178e-01 6.991352591141e-01 7.006703674399e-01 7.019776203058e-01 7.031732292144e-01 7.044808988221e-01 7.060020101898e-01 7.076176855839e-01 7.091303003703e-01 7.104712977383e-01 7.117536447511e-01 7.131400270282e-01 7.146801191720e-01 7.162769279317e-01 7.177888744193e-01 7.191761982902e-01 7.205334692415e-01 7.219786996171e-01 7.235364473532e-01 7.251268970184e-01 7.266534842880e-01 7.280918490220e-01 7.295087595291e-01 7.309931278781e-01 7.325648917947e-01 7.341645502654e-01 7.357184207186e-01 7.372041362403e-01 7.386679526539e-01 7.401751924810e-01 7.417586688163e-01 7.433780669052e-01 7.449656187809e-01 7.464962616673e-01 7.479981384147e-01 7.495302567714e-01 7.511262691112e-01 7.527636997646e-01 7.543857266554e-01 7.559599062685e-01 7.575050280339e-01 7.590644227634e-01 7.606704397689e-01 7.623183462076e-01 7.639703203214e-01 7.655912630411e-01 7.671810901637e-01 7.687681778000e-01 7.703834941410e-01 7.720395204901e-01 7.737173748136e-01 7.753816188870e-01 7.770161656615e-01 7.786355647042e-01 7.802717514350e-01 7.819409533247e-01 7.836385221328e-01 7.853363055916e-01 7.870141709227e-01 7.886772498752e-01 7.903465566171e-01 7.920364743847e-01 7.937493748143e-01 7.954722050500e-01 7.971892569086e-01 7.988965830948e-01 8.006033096661e-01 8.023208703756e-01 8.040532301764e-01 8.057958306286e-01 8.075404361741e-01 8.092807324701e-01 8.110240094616e-01 8.127747190157e-01 8.145333037936e-01 8.162954887849e-01 8.180588091226e-01 8.198248854762e-01 8.215998326999e-01 8.233833817013e-01 8.251711200842e-01 8.269568583146e-01 8.287429950980e-01 8.305333477889e-01 8.323333306193e-01 8.341433579418e-01 8.359571188274e-01 8.377694070038e-01 8.395802088146e-01 8.413945976364e-01 8.432184204048e-01 8.450525201087e-01 8.468885475230e-01 8.487226917093e-01 8.505565134554e-01 8.523980398932e-01 8.542483008888e-01 8.561044786855e-01 8.579599499134e-01 8.598141686995e-01 8.616723496384e-01 8.635399202245e-01 8.654154400339e-01 8.672917569102e-01 8.691654702978e-01 8.710414470159e-01 8.729252687603e-01 8.748183381609e-01 8.767141919459e-01 8.786067389413e-01 8.804997772086e-01 8.824000048642e-01 8.843083901330e-01 8.862194552037e-01 8.881278911043e-01 8.900353301020e-01 8.919469097438e-01 8.938678050028e-01 8.957903541972e-01 8.977094527375e-01 8.996289261160e-01 9.015509253053e-01 9.034784355942e-01 9.054092888545e-01 9.073376441612e-01 9.092658919677e-01 9.111982634479e-01 9.131342298136e-01 9.150709307781e-01 9.170080704667e-01 9.189459465246e-01 9.208864349304e-01 9.228321135457e-01 9.247775747298e-01 9.267218586256e-01 9.286680017219e-01 9.306172849186e-01 9.325693812447e-01 9.345228815352e-01 9.364752820931e-01 9.384274100421e-01 9.403829837475e-01 9.423403252787e-01 9.442961578426e-01 9.462536229002e-01 9.482106773354e-01 9.501682922177e-01 9.521285485536e-01 9.540867870311e-01 9.560441391984e-01 9.580029469498e-01 9.599617012462e-01 9.619219745822e-01 9.638822226714e-01 9.658400024495e-01 9.677962506495e-01 9.697548667172e-01 9.717129904819e-01 9.736709463228e-01 9.756288870224e-01 9.775843159923e-01 9.795397539839e-01 9.814951755163e-01 9.834482953516e-01 9.854015253872e-01 9.873547908787e-01 9.893051247713e-01 9.912536940927e-01 9.932027473221e-01 9.951492148348e-01 9.970952886257e-01 9.990400800258e-01 1.000980542308e+00 1.002919157023e+00 1.004857789396e+00 1.006793960190e+00 1.008729240521e+00 1.010662089717e+00 1.012590536106e+00 1.014517299619e+00 1.016441654273e+00 1.018363656984e+00 1.020285081368e+00 1.022203595276e+00 1.024117330827e+00 1.026028416835e+00 1.027935536409e+00 1.029840505946e+00 1.031743240894e+00 1.033643234925e+00 1.035537573798e+00 1.037429230346e+00 1.039315985434e+00 1.041198471534e+00 1.043079090662e+00 1.044954506042e+00 1.046826760369e+00 1.048695215420e+00 1.050557501157e+00 1.052414848757e+00 1.054268691134e+00 1.056117504447e+00 1.057962372786e+00 1.059803567426e+00 1.061637804657e+00 1.063466969848e+00 1.065290503302e+00 1.067108491490e+00 1.068922223014e+00 1.070732373856e+00 1.072534412302e+00 1.074331266091e+00 1.076121445049e+00 1.077905390348e+00 1.079684356007e+00 1.081458618888e+00 1.083225905805e+00 1.084986773440e+00 1.086739655479e+00 1.088486490824e+00 1.090227553603e+00 1.091961760939e+00 1.093690097079e+00 1.095411580527e+00 1.097123172198e+00 1.098829050728e+00 1.100528266258e+00 1.102219482889e+00 1.103905408652e+00 1.105582510042e+00 1.107249634202e+00 1.108911179281e+00 1.110564501309e+00 1.112210235450e+00 1.113848919342e+00 1.115477795473e+00 1.117098331878e+00 1.118711486690e+00 1.120315007843e+00 1.121910682572e+00 1.123497918049e+00 1.125075245250e+00 1.126644688505e+00 1.128204853110e+00 1.129755237774e+00 1.131297714553e+00 1.132829885246e+00 1.134351917899e+00 1.135865658714e+00 1.137368476832e+00 1.138862845441e+00 1.140347195174e+00 1.141820614946e+00 1.143285119280e+00 1.144737904516e+00 1.146181316523e+00 1.147615161019e+00 1.149038287409e+00 1.150449599398e+00 1.151851502449e+00 1.153241658252e+00 1.154621612012e+00 1.155991551619e+00 1.157349531383e+00 1.158696520414e+00 1.160031730025e+00 1.161355479203e+00 1.162669834274e+00 1.163971420562e+00 1.165260426972e+00 1.166539295196e+00 1.167805461795e+00 1.169060241286e+00 1.170302795082e+00 1.171532516049e+00 1.172750780689e+00 1.173956924354e+00 1.175150630048e+00 1.176332604875e+00 1.177500104032e+00 1.178656292989e+00 1.179800587872e+00 1.180929666935e+00 1.182047597240e+00 1.183152175512e+00 1.184244174103e+00 1.185323219619e+00 1.186388508898e+00 1.187440017755e+00 1.188478947178e+00 1.189504223607e+00 1.190516685509e+00 1.191515595828e+00 1.192499255452e+00 1.193470001152e+00 1.194427752767e+00 1.195370694752e+00 1.196300866758e+00 1.197215761943e+00 1.198116841795e+00 1.199003484650e+00 1.199875455061e+00 1.200735382999e+00 1.201578975752e+00 1.202408632247e+00 1.203223379786e+00 1.204023220678e+00 1.204809266565e+00 1.205580775792e+00 1.206337194356e+00 1.207079248636e+00 1.207805328742e+00 1.208516753650e+00 1.209214688420e+00 1.209896651639e+00 1.210563793998e+00 1.211215903257e+00 1.211851745062e+00 1.212473466916e+00 1.213080145457e+00 1.213671603080e+00 1.214248306899e+00 1.214807877112e+00 1.215352478321e+00 1.215882832612e+00 1.216396517902e+00 1.216895502531e+00 1.217379263198e+00 1.217846095012e+00 1.218298127257e+00 1.218733815223e+00 1.219155058944e+00 1.219560527314e+00 1.219949250749e+00 1.220322960600e+00 1.220680900009e+00 1.221022892864e+00 1.221349430896e+00 1.221659561461e+00 1.221954918545e+00 1.222233860310e+00 1.222496409927e+00 1.222744218982e+00 1.222975674036e+00 1.223191350162e+00 1.223391439272e+00 1.223575275112e+00 1.223743780268e+00 1.223895979013e+00 1.224032765328e+00 1.224153721291e+00 1.224258657282e+00 1.224348314502e+00 1.224422242650e+00 1.224479329445e+00 1.224522276279e+00 1.224548132263e+00 1.224559380651e+00 1.224555129944e+00 1.224533866343e+00 1.224498177536e+00 1.224446652500e+00 1.224379873588e+00 1.224297370638e+00 1.224199237461e+00 1.224085914678e+00 1.223957928341e+00 1.223813261460e+00 1.223654528362e+00 1.223480645084e+00 1.223290337007e+00 1.223086259174e+00 1.222865870075e+00 1.222631340122e+00 1.222382812291e+00 1.222116978052e+00 1.221837714984e+00 1.221544208779e+00 1.221235019795e+00 1.220912049292e+00 1.220573493289e+00 1.220221357741e+00 1.219854808199e+00 1.219472988393e+00 1.219078947465e+00 1.218668822740e+00 1.218245460827e+00 1.217808323328e+00 1.217356939032e+00 1.216892768533e+00 1.216413383090e+00 1.215921845845e+00 1.215416704862e+00 1.214897637724e+00 1.214366286349e+00 1.213820328501e+00 1.213263099882e+00 1.212693232056e+00 1.212108683339e+00 1.211513864538e+00 1.210904649438e+00 1.210283654503e+00 1.209652047051e+00 1.209005774067e+00 1.208349745327e+00 1.207680823255e+00 1.207000434152e+00 1.206308887648e+00 1.205605137171e+00 1.204891930833e+00 1.204166621130e+00 1.203430161183e+00 1.202684833541e+00 1.201925694157e+00 1.201159821819e+00 1.200382762515e+00 1.199594050778e+00 1.198798171961e+00 1.197990030734e+00 1.197175125660e+00 1.196348953654e+00 1.195514144237e+00 1.194672309184e+00 1.193818887089e+00 1.192960120718e+00 1.192091266282e+00 1.191214039172e+00 1.190331243798e+00 1.189438464426e+00 1.188539563076e+00 1.187633162418e+00 1.186719330297e+00 1.185800542785e+00 1.184873085385e+00 1.183941846604e+00 1.183002726139e+00 1.182058464427e+00 1.181109823737e+00 1.180153327148e+00 1.179194910504e+00 1.178229274096e+00 1.177259361962e+00 1.176287451736e+00 1.175308713670e+00 1.174329020762e+00 1.173343313039e+00 1.172355304644e+00 1.171366188987e+00 1.170371061011e+00 1.169377680596e+00 1.168378610610e+00 1.167378674344e+00 1.166378638046e+00 1.165375458264e+00 1.164373756552e+00 1.163368474795e+00 1.162365092699e+00 1.161360789303e+00 1.160355898411e+00 1.159354449498e+00 1.158350066118e+00 1.157349389638e+00 1.156349022379e+00 1.155350061549e+00 1.154355865817e+00 1.153360617683e+00 1.152370237695e+00 1.151381954354e+00 1.150396081833e+00 1.149417230527e+00 1.148437195952e+00 1.147466258095e+00 1.146497031534e+00 1.145532812357e+00 1.144576511175e+00 1.143621338684e+00 1.142676187710e+00 1.141734697332e+00 1.140800390892e+00 1.139873626077e+00 1.138951365671e+00 1.138040016431e+00 1.137133451393e+00 1.136237172427e+00 1.135348485049e+00 1.134466230623e+00 1.133597621084e+00 1.132733970410e+00 1.131882439519e+00 1.131040678859e+00 1.130207490327e+00 1.129386843294e+00 1.128574924961e+00 1.127776859596e+00 1.126987989122e+00 1.126211253413e+00 1.125447977395e+00 1.124694482761e+00 1.123956290014e+00 1.123229588083e+00 1.122515874594e+00 1.121816887603e+00 1.121128882843e+00 1.120458536811e+00 1.119798312078e+00 1.119155374653e+00 1.118527048599e+00 1.117911650227e+00 1.117314966599e+00 1.116729263005e+00 1.116163200984e+00 1.115610743545e+00 1.115073792008e+00 1.114556326430e+00 1.114050638635e+00 1.113565932480e+00 1.113095203257e+00 1.112642229155e+00 1.112207803716e+00 1.111787369106e+00 1.111388882403e+00 1.111003436380e+00 1.110638175491e+00 1.110291125766e+00 1.109958959442e+00 1.109649425995e+00 1.109353002218e+00 1.109078492289e+00 1.108820389724e+00 1.108578994386e+00 1.108360300563e+00 1.108154430206e+00 1.107972423539e+00 1.107804442882e+00 1.107655822800e+00 1.107527476884e+00 1.107412741143e+00 1.107321690089e+00 1.107244027472e+00 1.107187110062e+00 1.107147555357e+00 1.107123213359e+00 1.107121543583e+00 1.107132371013e+00 1.107164397809e+00 1.107211027162e+00 1.107274488948e+00 1.107358734984e+00 1.107453104664e+00 1.107569954816e+00 1.107698726603e+00 1.107844733888e+00 1.108008642036e+00 1.108182578751e+00 1.108377680250e+00 1.108582404919e+00 1.108804022524e+00 1.109040563703e+00 1.109286997021e+00 1.109551891428e+00 1.109824436794e+00 1.110113991397e+00 1.110414180161e+00 1.110724042621e+00 1.111049761148e+00 1.111380410557e+00 1.111726049496e+00 1.112079471808e+00 1.112441480184e+00 1.112816043272e+00 1.113194088954e+00 1.113584728374e+00 1.113979431847e+00 1.114380749445e+00 1.114792057320e+00 1.115203199598e+00 1.115625201686e+00 1.116047368159e+00 1.116474652925e+00 1.116906803164e+00 1.117337371151e+00 1.117776405962e+00 1.118209506124e+00 1.118648701169e+00 1.119086503515e+00 1.119520455809e+00 1.119958807483e+00 1.120388128976e+00 1.120820675105e+00 1.121246348679e+00 1.121668004268e+00 1.122087706074e+00 1.122496134108e+00 1.122905020786e+00 1.123301492331e+00 1.123691981616e+00 1.124075445322e+00 1.124444560577e+00 1.124810306513e+00 1.125158377981e+00 1.125498834658e+00 1.125827091135e+00 1.126138313121e+00 1.126440920968e+00 1.126723659345e+00 1.126994708873e+00 1.127247235743e+00 1.127481859991e+00 1.127702404475e+00 1.127898573831e+00 1.128081350765e+00 1.128240257844e+00 1.128378149501e+00 1.128497858815e+00 1.128589292595e+00 1.128663919877e+00 1.128709851327e+00 1.128732497861e+00 1.128732246272e+00 1.128700324470e+00 1.128648696385e+00 1.128563265920e+00 1.128453385660e+00 1.128315387201e+00 1.128142855992e+00 1.127946682946e+00 1.127713866607e+00 1.127454372895e+00 1.127160969624e+00 1.126833550926e+00 1.126477495738e+00 1.126081502870e+00 1.125657285310e+00 1.125194846010e+00 1.124697456175e+00 1.124167080723e+00 1.123594909098e+00 1.122993379531e+00 1.122348786903e+00 1.121669450730e+00 1.120953161708e+00 1.120194843973e+00 1.119403680242e+00 1.118567936846e+00 1.117696287151e+00 1.116785764860e+00 1.115832140404e+00 1.114843982038e+00 1.113810109981e+00 1.112740246766e+00 1.111627659619e+00 1.110473123329e+00 1.109283097310e+00 1.108045366040e+00 1.106773145422e+00 1.105456527986e+00 1.104099057558e+00 1.102703882769e+00 1.101262638215e+00 1.099787120375e+00 1.098265607029e+00 1.096706311126e+00 1.095108279554e+00 1.093465232198e+00 1.091788842452e+00 1.090067394989e+00 1.088310347827e+00 1.086514112820e+00 1.084676617629e+00 1.082806898891e+00 1.080892807268e+00 1.078946821386e+00 1.076962318382e+00 1.074940199582e+00 1.072887903402e+00 1.070793796888e+00 1.068672736834e+00 1.066514117384e+00 1.064324100236e+00 1.062105558759e+00 1.059850083959e+00 1.057571465580e+00 1.055258032268e+00 1.052920260169e+00 1.050556811234e+00 1.048162087817e+00 1.045749472751e+00 1.043308220034e+00 1.040847413845e+00 1.038366311707e+00 1.035861546716e+00 1.033344217891e+00 1.030805098115e+00 1.028254023399e+00 1.025687830980e+00 1.023106660102e+00 1.020520364527e+00 1.017917762034e+00 1.015313914272e+00 1.012700948096e+00 1.010083670031e+00 1.007468221011e+00 1.004845698910e+00 1.002231037153e+00 9.996159808054e-01 9.970071320200e-01 9.944080894575e-01 9.918137995421e-01 9.892355609355e-01 9.866674394568e-01 9.841162135193e-01 9.815844449812e-01 9.790691133227e-01 9.765809264668e-01 9.741133679197e-01 9.716742128942e-01 9.692656635396e-01 9.668846986630e-01 9.645425047965e-01 9.622317620179e-01 9.599624209305e-01 9.577339987365e-01 9.555460451104e-01 9.534086232580e-01 9.513144529234e-01 9.492737635386e-01 9.472847194060e-01 9.453504931006e-01 9.434763895745e-01 9.416579127483e-01 9.399047095015e-01 9.382128133280e-01 9.365885231487e-01 9.350338920214e-01 9.335474482317e-01 9.321358160698e-01 9.307964824961e-01 9.295336939891e-01 9.283516739907e-01 9.272456889942e-01 9.262239639838e-01 9.252826892575e-01 9.244263815769e-01 9.236555612250e-01 9.229697557412e-01 9.223729946606e-01 9.218628869233e-01 9.214426956901e-01 9.211119085184e-01 9.208699480125e-01 9.207195602580e-01 9.206577280545e-01 9.206870110381e-01 9.208052259151e-01 9.210119575892e-01 9.213086519988e-01 9.216918979304e-01 9.221618624661e-01 9.227184748878e-01 9.233572634256e-01 9.240806021427e-01 9.248833903951e-01 9.257661531854e-01 9.267247769666e-01 9.277573453436e-01 9.288628691826e-01 9.300362401255e-01 9.312766804333e-01 9.325810990498e-01 9.339445816262e-01 9.353666381232e-01 9.368403009531e-01 9.383646224241e-01 9.399353713502e-01 9.415480122436e-01 9.431998545989e-01 9.448844436339e-01 9.466001749335e-01 9.483406355116e-01 9.501027194561e-01 9.518822532106e-01 9.536727803291e-01 9.554726913151e-01 9.572748595116e-01 9.590758463355e-01 9.608715630397e-01 9.626542248897e-01 9.644236066199e-01 9.661716466394e-01 9.678953525836e-01 9.695902186850e-01 9.712485784283e-01 9.728715632866e-01 9.744494692122e-01 9.759817647722e-01 9.774618032632e-01 9.788849989776e-01 9.802508718582e-01 9.815507896343e-01 9.827848615285e-01 9.839483191267e-01 9.850356041862e-01 9.860477146296e-01 9.869777413684e-01 9.878262823176e-01 9.885877892232e-01 9.892612471966e-01 9.898458036464e-01 9.903372263819e-01 9.907369111901e-01 9.910411106976e-01 9.912498332359e-01 9.913637929033e-01 9.913796036931e-01 9.913011289451e-01 9.911251702955e-01 9.908565683726e-01 9.904932072892e-01 9.900366687317e-01 9.894919226596e-01 9.888570046523e-01 9.881383040768e-01 9.873368065465e-01 9.864556322853e-01 9.855004590852e-01 9.844718937564e-01 9.833788025660e-01 9.822227694396e-01 9.810104147636e-01 9.797483350924e-01 9.784396520755e-01 9.770943264541e-01 9.757152108862e-01 9.743122116541e-01 9.728911211521e-01 9.714593401052e-01 9.700264007131e-01 9.685970460570e-01 9.671829607826e-01 9.657909510809e-01 9.644282266436e-01 9.631068099779e-01 9.618312509481e-01 9.606147522786e-01 9.594627243092e-01 9.583869892401e-01 9.573940642318e-01 9.564925454226e-01 9.556946584809e-01 9.550019680085e-01 9.544296854506e-01 9.539817953409e-01 9.536655503522e-01 9.534921867995e-01 9.534624923617e-01 9.535891935136e-01 9.538729140503e-01 9.543205384022e-01 9.549397445029e-01 9.557287860093e-01 9.566984101411e-01 9.578438719620e-01 9.591731941786e-01 9.606865846299e-01 9.623804299781e-01 9.642624290326e-01 9.663235123185e-01 9.685690821438e-01 9.709926489994e-01 9.735909477366e-01 9.763651998936e-01 9.793036654523e-01 9.824086660727e-01 9.856681199318e-01 9.890794797303e-01 9.926355463843e-01 9.963254736459e-01 1.000147168966e+00 1.004085253792e+00 1.008136279211e+00 1.012288895221e+00 1.016530036541e+00 1.020858286722e+00 1.025253229991e+00 1.029712800187e+00 1.034222022023e+00 1.038769084822e+00 1.043350333841e+00 1.047944417820e+00 1.052552542884e+00 1.057154047588e+00 1.061743056825e+00 1.066311981011e+00 1.070842058324e+00 1.075335261556e+00 1.079770456909e+00 1.084145745844e+00 1.088452437600e+00 1.092674688056e+00 1.096817005968e+00 1.100857170382e+00 1.104798951022e+00 1.108632612885e+00 1.112347110398e+00 1.115947327019e+00 1.119414836002e+00 1.122756206528e+00 1.125962300065e+00 1.129027684446e+00 1.131958051652e+00 1.134738067885e+00 1.137379129054e+00 1.139871432070e+00 1.142216179147e+00 1.144418840059e+00 1.146468682649e+00 1.148381650576e+00 1.150146005674e+00 1.151771445097e+00 1.153262766690e+00 1.154613431004e+00 1.155842193080e+00 1.156938711246e+00 1.157918299385e+00 1.158785272813e+00 1.159536954127e+00 1.160195440186e+00 1.160750890705e+00 1.161223718607e+00 1.161616371153e+00 1.161934575431e+00 1.162196979776e+00 1.162397533071e+00 1.162561538082e+00 1.162688295832e+00 1.162789707164e+00 1.162884442474e+00 1.162968559060e+00 1.163068990273e+00 1.163185748848e+00 1.163334662725e+00 1.163532295422e+00 1.163777284392e+00 1.164099722244e+00 1.164496631456e+00 1.164988088268e+00 1.165588453025e+00 1.166299775790e+00 1.167149462721e+00 1.168134346340e+00 1.169277379630e+00 1.170585213459e+00 1.172065825897e+00 1.173740325061e+00 1.175603555456e+00 1.177677541821e+00 1.179964152141e+00 1.182468233072e+00 1.185206021287e+00 1.188167471246e+00 1.191370014937e+00 1.194806409711e+00 1.198478010316e+00 1.202390070059e+00 1.206528018860e+00 1.210899520873e+00 1.215487472489e+00 1.220288154981e+00 1.225291675858e+00 1.230479179974e+00 1.235846329105e+00 1.241364346131e+00 1.247024786714e+00 1.252804848304e+00 1.258679206948e+00 1.264632492169e+00 1.270631097533e+00 1.276659313508e+00 1.282683866632e+00 1.288679864258e+00 1.294623449308e+00 1.300478891296e+00 1.306227108121e+00 1.311833794942e+00 1.317275260682e+00 1.322525241075e+00 1.327552822690e+00 1.332341925989e+00 1.336858100399e+00 1.341087657380e+00 1.345007294715e+00 1.348594159669e+00 1.351838418773e+00 1.354714450994e+00 1.357218932102e+00 1.359333612303e+00 1.361048504263e+00 1.362361900299e+00 1.363258065388e+00 1.363745044413e+00 1.363811781596e+00 1.363460372505e+00 1.362697629732e+00 1.361516402000e+00 1.359934636262e+00 1.357946734733e+00 1.355568840459e+00 1.352810575719e+00 1.349674963979e+00 1.346188703421e+00 1.342352028693e+00 1.338189325828e+00 1.333717322989e+00 1.328949069242e+00 1.323918321803e+00 1.318635313371e+00 1.313135035191e+00 1.307442493303e+00 1.301585257444e+00 1.295604455667e+00 1.289525281977e+00 1.283396306490e+00 1.277252512905e+00 1.271137230617e+00 1.265102734507e+00 1.259185815265e+00 1.253447294207e+00 1.247926518253e+00 1.242675804831e+00 1.237748681827e+00 1.233180118030e+00 1.229024031634e+00 1.225309514802e+00 1.222072578422e+00 1.219339948484e+00 1.217121319205e+00 1.215435132015e+00 1.214268352697e+00 1.213613938955e+00 1.213445879637e+00 1.213725731603e+00 1.214413929483e+00 1.215444116444e+00 1.216757339544e+00 1.218274999027e+00 1.219914386234e+00 1.221594321151e+00 1.223217394174e+00 1.224701379906e+00 1.225951915145e+00 1.226884454164e+00 1.227423082636e+00 1.227490027765e+00 1.227030092095e+00 1.225987222961e+00 1.224326754282e+00 1.222028042998e+00 1.219078942783e+00 1.215494828205e+00 1.211296188328e+00 1.206528517209e+00 1.201249933211e+00 1.195530969736e+00 1.189462534467e+00 1.183138893224e+00 1.176673160412e+00 1.170177665839e+00 1.163774178956e+00 1.157587547695e+00 1.151732183843e+00 1.146331361306e+00 1.141489377242e+00 1.137309060047e+00 1.133879605465e+00 1.131271815895e+00 1.129555594548e+00 1.128772716345e+00 1.128962112834e+00 1.130149452059e+00 1.132342515114e+00 1.135552914248e+00 1.139775659827e+00 1.145006545248e+00 1.151239915605e+00 1.158462104896e+00 1.166665164218e+00 1.175837250629e+00 1.185963747655e+00 1.197027220117e+00 1.209005042064e+00 1.221865999827e+00 1.235567758974e+00 1.250055550771e+00 1.265260155668e+00 1.281092606333e+00 1.297449854525e+00 1.314205720695e+00 1.331222380019e+00 1.348341866301e+00 1.365391985227e+00 1.382196737247e+00 1.398567171360e+00 1.414317939156e+00 1.429264512977e+00 1.443231338146e+00 1.456056427594e+00 1.467593523902e+00 1.477719975649e+00 1.486335923208e+00 1.493366308178e+00 1.498770631555e+00 1.502528757962e+00 1.504654433102e+00 1.505186017818e+00 1.504181525843e+00 1.501726778578e+00 1.497915772196e+00 1.492857311208e+00 1.486671404705e+00 1.479468278761e+00 1.471368847929e+00 1.462477602268e+00 1.452895455498e+00 1.442715613203e+00 1.432009596402e+00 1.420859093920e+00 1.409318738422e+00 1.397449209873e+00 1.385317470225e+00 1.372974839312e+00 1.360504340903e+00 1.347975729336e+00 1.335481668553e+00 1.323127820284e+00 1.311005398695e+00 1.299235690802e+00 1.287908857687e+00 1.277113403990e+00 1.266921732321e+00 1.257353795266e+00 1.248423046135e+00 1.240072463368e+00 1.232219511503e+00 1.224743754020e+00 1.217474397940e+00 1.210246005691e+00 1.202859153726e+00 1.195143978228e+00 1.186952016305e+00 1.178165188629e+00 1.168756489435e+00 1.158736617508e+00 1.148224379570e+00 1.137414504291e+00 1.126573609859e+00 1.116064197022e+00 1.106269219662e+00 1.097628117150e+00 1.090560937262e+00 1.085448346955e+00 1.082614720461e+00 1.082256399859e+00 1.084471407263e+00 1.089208952158e+00 1.096290330625e+00 1.105436515978e+00 1.116263926155e+00 1.128360486414e+00 1.141271615849e+00 1.154570404064e+00 1.167867041107e+00 1.180812474623e+00 1.193149023667e+00 1.204652641913e+00 1.215184064588e+00 1.224643402187e+00 1.232951076497e+00 1.240071895419e+00 1.245938924255e+00 1.250499521910e+00 1.253674594184e+00 1.255358170898e+00 1.255452187610e+00 1.253831538500e+00 1.250404380508e+00 1.245100786039e+00 1.237899967838e+00 1.228856168555e+00 1.218081143976e+00 1.205793388906e+00 1.192272411543e+00 1.177877071496e+00 1.163026549528e+00 1.148154090767e+00 1.133719333626e+00 1.120138736972e+00 1.107789805214e+00 1.096813721036e+00 1.083455579126e+00 1.071744266032e+00 1.065435941529e+00 1.065361905174e+00 1.068817728485e+00 1.071479969936e+00 1.070373740426e+00 1.065847818515e+00 1.061308806103e+00 1.060873585363e+00 1.066426345385e+00 1.076170785182e+00 1.085804546144e+00 1.091377074912e+00 1.091784508727e+00 1.089306752988e+00 1.087959210791e+00 1.090635387246e+00 1.096940076423e+00 1.103328450612e+00 1.105445801357e+00 1.100922718076e+00 1.090826213015e+00 1.078983439522e+00 1.069544032637e+00 1.064257001344e+00 1.061415437773e+00 1.057292152615e+00 1.048953758000e+00 1.036502928478e+00 1.023326550349e+00 1.014110713222e+00 1.011801044904e+00 1.015622240565e+00 1.021704496866e+00 1.025803295048e+00 1.026054646096e+00 1.023938150211e+00 1.022926961825e+00 1.025753148658e+00 1.032129233092e+00 1.038638182971e+00 1.040886879170e+00 1.036301470673e+00 1.025730041793e+00 1.012946191821e+00 1.002359792476e+00 9.962419321521e-01 9.934502696267e-01 9.906828927593e-01 9.852835767230e-01 9.775316404353e-01 9.708951024546e-01 9.699582438222e-01 9.772245810644e-01 9.911654668494e-01 1.007071001441e+00 1.019987323289e+00 1.027519178845e+00 1.030791583533e+00 1.033132155660e+00 1.037366180273e+00 1.043543957779e+00 1.048719029683e+00 1.048921711891e+00 1.041900619720e+00 1.028780544129e+00 1.013600638071e+00 1.000893423784e+00 9.926926258029e-01 9.870354329287e-01 9.792572368837e-01 9.652039882503e-01 9.441871645834e-01 9.200432603097e-01 8.996580320505e-01 8.893829027304e-01 8.912615566457e-01 9.019599241840e-01 8.737269468680e-01 7.927232725088e-01 7.303100099714e-01 7.493582890359e-01 8.216218243597e-01 8.670850172160e-01 8.392660353032e-01 7.536013818813e-01 6.871703706223e-01 7.212016156835e-01 8.283653154597e-01 9.121084355735e-01 9.102846206532e-01 8.217958863610e-01 7.091282926285e-01 6.755421023024e-01 7.505427092879e-01 8.416495459172e-01 8.602102330215e-01 7.825577859352e-01 6.576850622832e-01 6.050463923372e-01 6.975927882354e-01 8.393446013569e-01 9.171034820798e-01 8.854452095036e-01 7.649128519423e-01 6.435528239367e-01 6.407697454649e-01 7.514301847594e-01 8.559089266913e-01 8.770921323859e-01 8.116337728957e-01 7.253432405561e-01 7.227791463216e-01 8.276719129530e-01 9.478664593192e-01 9.949812462806e-01 9.372853966340e-01 8.050012586871e-01 6.951481550572e-01 7.215519817989e-01 8.593619211193e-01 9.870534464011e-01 1.026145701226e+00 9.599439902332e-01 8.269050608713e-01 7.170660235046e-01 7.227968475321e-01 8.223251790239e-01 9.146281619161e-01 9.333794802818e-01 8.686200283018e-01 7.608670949436e-01 6.899643675414e-01 7.166251969845e-01 8.050435948459e-01 8.753176930042e-01 8.807407127964e-01 8.213722052426e-01 7.386893320581e-01 6.969745015010e-01 7.281656783270e-01 7.940466918723e-01 8.366856085606e-01 8.284563001813e-01 7.808743454906e-01 7.346463662397e-01 7.297640732889e-01 7.653941052540e-01 8.038708661503e-01 8.129755141735e-01 7.906893332659e-01 7.642987796741e-01 7.679342634798e-01 8.078613245239e-01 8.560545000715e-01 8.806874016215e-01 8.718181424745e-01 8.461960857266e-01 8.342130357951e-01 8.529681377469e-01 8.894419909312e-01 9.157668504708e-01 9.149864606476e-01 8.923583990148e-01 8.695854687310e-01 8.660668639948e-01 8.805545275266e-01 8.938478792615e-01 8.890100761612e-01 8.670025989131e-01 8.474283852624e-01 8.530986125050e-01 8.874133537458e-01 9.291254530641e-01 9.505632154067e-01 9.372567653284e-01 8.970196317563e-01 8.587303006916e-01 8.563739353870e-01 8.993771890571e-01 9.609632259925e-01 1.001159033759e+00 9.933562852209e-01 9.375668453145e-01 8.648438304431e-01 8.278028536998e-01 8.597791251349e-01 9.351888340509e-01 9.968319434399e-01 1.004458368127e+00 9.554596294885e-01 8.874210117142e-01 8.603134798757e-01 9.027108652094e-01 9.771043884210e-01
 5.601888278714e-01 5.607632570390e-01 5.614109815264e-01 5.624239895183e-01 5.637148512870e-01 5.649254152856e-01 5.657841799904e-01 5.663554425305e-01 5.669733661110e-01 5.679266897833e-01 5.691690438442e-01 5.703579964795e-01 5.712123043204e-01 5.718026982147e-01 5.724600609622e-01 5.734272336079e-01 5.746324783785e-01 5.757809670458e-01 5.766484429354e-01 5.772986044354e-01 5.780250758493e-01 5.790543865125e-01 5.802944968856e-01 5.814313053394e-01 5.822798183559e-01 5.829863847071e-01 5.838513668103e-01 5.850021742480e-01 5.862712505307e-01 5.873841241512e-01 5.882377451654e-01 5.889996655237e-01 5.899387815599e-01 5.911490012848e-01 5.924501384176e-01 5.935765773401e-01 5.944455768072e-01 5.952327857106e-01 5.961988675981e-01 5.974374493413e-01 5.987768736404e-01 5.999328167245e-01 6.007938376566e-01 6.015588571997e-01 6.025470979295e-01 6.038549058082e-01 6.052387021068e-01 6.063756816884e-01 6.072086635892e-01 6.080047612294e-01 6.090675395088e-01 6.104234924748e-01 6.117921649552e-01 6.128918853759e-01 6.137366559169e-01 6.146095149149e-01 6.157487301491e-01 6.171099387633e-01 6.184384652558e-01 6.195425773715e-01 6.204563171730e-01 6.213921856415e-01 6.225395185066e-01 6.238860437897e-01 6.252333019362e-01 6.263889331138e-01 6.273485400720e-01 6.282994196160e-01 6.294479261736e-01 6.308265682050e-01 6.322397275680e-01 6.334383482048e-01 6.343805886124e-01 6.353097134690e-01 6.365068639413e-01 6.379825606117e-01 6.394562686867e-01 6.406366169884e-01 6.415343549529e-01 6.424762623817e-01 6.437665052107e-01 6.453437174887e-01 6.468295769867e-01 6.479450137711e-01 6.488158754978e-01 6.498376278297e-01 6.512514179815e-01 6.528845658857e-01 6.543289128556e-01 6.553840367713e-01 6.562780573696e-01 6.574204782198e-01 6.589513348386e-01 6.605955771052e-01 6.619757963820e-01 6.630079061417e-01 6.639868743464e-01 6.652625102396e-01 6.668677232859e-01 6.684893356860e-01 6.698155814622e-01 6.708719657094e-01 6.719718362228e-01 6.733677321393e-01 6.750016013455e-01 6.765777246562e-01 6.778822261243e-01 6.790029384215e-01 6.802201087198e-01 6.816992296794e-01 6.833308578830e-01 6.848650465879e-01 6.861788868749e-01 6.873853023992e-01 6.886997558171e-01 6.902205389579e-01 6.918334320528e-01 6.933459075423e-01 6.946924453311e-01 6.959839939636e-01 6.973764075479e-01 6.989181311710e-01 7.005126955335e-01 7.020256319228e-01 7.034179674817e-01 7.047822087891e-01 7.062338643674e-01 7.077945420185e-01 7.093859855485e-01 7.109150710673e-01 7.123571812700e-01 7.137807754126e-01 7.152718742215e-01 7.168488764410e-01 7.184515718286e-01 7.200077945306e-01 7.214992283136e-01 7.229682226214e-01 7.244838844204e-01 7.260747251978e-01 7.276985314861e-01 7.292909713174e-01 7.308269008804e-01 7.323361280701e-01 7.338758507247e-01 7.354799234564e-01 7.371251538921e-01 7.387536359359e-01 7.403344512395e-01 7.418871909740e-01 7.434547770613e-01 7.450697550295e-01 7.467271829737e-01 7.483872106777e-01 7.500162406125e-01 7.516148169741e-01 7.532112618286e-01 7.548362203852e-01 7.565031093236e-01 7.581911423386e-01 7.598648503538e-01 7.615088451073e-01 7.631400089027e-01 7.647867398260e-01 7.664680262819e-01 7.681764928229e-01 7.698864995057e-01 7.715767629978e-01 7.732526633163e-01 7.749345990846e-01 7.766370074557e-01 7.783638088835e-01 7.801008148426e-01 7.818310503363e-01 7.835531084194e-01 7.852747852373e-01 7.870079300480e-01 7.887547323945e-01 7.905133732307e-01 7.922734693105e-01 7.940308502553e-01 7.957910585473e-01 7.975594328168e-01 7.993348690828e-01 8.011151341578e-01 8.028967964282e-01 8.046820895445e-01 8.064759390980e-01 8.082796793240e-01 8.100872048127e-01 8.118938172863e-01 8.137006082956e-01 8.155119409808e-01 8.173336517952e-01 8.191663303722e-01 8.210035597570e-01 8.228382962440e-01 8.246725227116e-01 8.265110391708e-01 8.283602246643e-01 8.302183937211e-01 8.320803383020e-01 8.339401590622e-01 8.358012006218e-01 8.376696792863e-01 8.395476027231e-01 8.414311061831e-01 8.433157492762e-01 8.451987946562e-01 8.470860484886e-01 8.489842682959e-01 8.508904215780e-01 8.527970571966e-01 8.547036461086e-01 8.566112083883e-01 8.585272452894e-01 8.604545120636e-01 8.623836451407e-01 8.643097875906e-01 8.662379454965e-01 8.681731066099e-01 8.701176894016e-01 8.720656299899e-01 8.740111778913e-01 8.759560845392e-01 8.779061436684e-01 8.798652080144e-01 8.818266495163e-01 8.837861973234e-01 8.857460908965e-01 8.877098445242e-01 8.896788771831e-01 8.916518728386e-01 8.936232392187e-01 8.955955120148e-01 8.975722950802e-01 8.995536775176e-01 9.015358251720e-01 9.035193988765e-01 9.055034556159e-01 9.074917332714e-01 9.094863615657e-01 9.114804352953e-01 9.134743773927e-01 9.154714412137e-01 9.174718675966e-01 9.194753082532e-01 9.214819023887e-01 9.234864385429e-01 9.254919886751e-01 9.275024160226e-01 9.295141562239e-01 9.315265624596e-01 9.335401757443e-01 9.355541835442e-01 9.375696270685e-01 9.395889007534e-01 9.416058480438e-01 9.436229469828e-01 9.456424480790e-01 9.476629260333e-01 9.496852185207e-01 9.517089240848e-01 9.537294061523e-01 9.557500195982e-01 9.577739761966e-01 9.597977645692e-01 9.618225783875e-01 9.638486416071e-01 9.658712934208e-01 9.678954110787e-01 9.699196247335e-01 9.719441048201e-01 9.739693404921e-01 9.759935808312e-01 9.780169914928e-01 9.800393728020e-01 9.820624073251e-01 9.840831034693e-01 9.861053158123e-01 9.881268197895e-01 9.901445095696e-01 9.921621404702e-01 9.941789280058e-01 9.961949755929e-01 9.982111154963e-01 1.000225071049e+00 1.002235863446e+00 1.004245092317e+00 1.006253184851e+00 1.008260015726e+00 1.010266866935e+00 1.012271230759e+00 1.014272003881e+00 1.016270953561e+00 1.018266525135e+00 1.020260409127e+00 1.022253844199e+00 1.024244099643e+00 1.026230892344e+00 1.028214603807e+00 1.030195262965e+00 1.032172586449e+00 1.034147198218e+00 1.036119072647e+00 1.038087329981e+00 1.040053358128e+00 1.042013283301e+00 1.043970869140e+00 1.045924281074e+00 1.047873486644e+00 1.049819549250e+00 1.051762700973e+00 1.053700447108e+00 1.055633449522e+00 1.057561654862e+00 1.059485333463e+00 1.061405887608e+00 1.063322288237e+00 1.065232791518e+00 1.067138325826e+00 1.069037848896e+00 1.070931401308e+00 1.072822675802e+00 1.074708135617e+00 1.076587457379e+00 1.078462581194e+00 1.080329435935e+00 1.082190930801e+00 1.084047776115e+00 1.085898494365e+00 1.087744449055e+00 1.089584236065e+00 1.091415264762e+00 1.093239911986e+00 1.095059039964e+00 1.096872664042e+00 1.098680361167e+00 1.100479540006e+00 1.102270685543e+00 1.104057417039e+00 1.105835326661e+00 1.107606536806e+00 1.109371922543e+00 1.111127565451e+00 1.112876269966e+00 1.114618213767e+00 1.116350978533e+00 1.118077361184e+00 1.119796123675e+00 1.121504645139e+00 1.123206674918e+00 1.124899413934e+00 1.126584013053e+00 1.128260993823e+00 1.129928672907e+00 1.131586795650e+00 1.133236849881e+00 1.134876962894e+00 1.136509081207e+00 1.138133028803e+00 1.139746095031e+00 1.141349456604e+00 1.142943523526e+00 1.144527836987e+00 1.146104293396e+00 1.147669943434e+00 1.149225421869e+00 1.150770837751e+00 1.152304959964e+00 1.153830879139e+00 1.155347408020e+00 1.156851017916e+00 1.158345148839e+00 1.159828665972e+00 1.161300842593e+00 1.162763669557e+00 1.164214642440e+00 1.165654779419e+00 1.167082880392e+00 1.168500930694e+00 1.169907221064e+00 1.171302322329e+00 1.172685742189e+00 1.174057653246e+00 1.175417372496e+00 1.176764855917e+00 1.178101863704e+00 1.179425709387e+00 1.180738240124e+00 1.182038011413e+00 1.183324059751e+00 1.184600416291e+00 1.185862699152e+00 1.187112411273e+00 1.188351687622e+00 1.189575130533e+00 1.190786571631e+00 1.191985494484e+00 1.193171802276e+00 1.194346103781e+00 1.195505827137e+00 1.196651516095e+00 1.197784538329e+00 1.198903460239e+00 1.200009886641e+00 1.201104006475e+00 1.202181836874e+00 1.203246808035e+00 1.204298243431e+00 1.205334563429e+00 1.206358715194e+00 1.207367880019e+00 1.208362770246e+00 1.209343658084e+00 1.210308794226e+00 1.211260822315e+00 1.212199128534e+00 1.213121718704e+00 1.214030649138e+00 1.214923347356e+00 1.215802411021e+00 1.216666929122e+00 1.217516788857e+00 1.218351310352e+00 1.219170897581e+00 1.219974935884e+00 1.220764150821e+00 1.221539038202e+00 1.222298023992e+00 1.223042703035e+00 1.223770203941e+00 1.224483656485e+00 1.225181164116e+00 1.225863290488e+00 1.226531140234e+00 1.227182526288e+00 1.227816827211e+00 1.228437545373e+00 1.229041330899e+00 1.229630368787e+00 1.230203322024e+00 1.230759114328e+00 1.231301063759e+00 1.231825630812e+00 1.232334901026e+00 1.232828600286e+00 1.233305392079e+00 1.233767713615e+00 1.234211995430e+00 1.234641453764e+00 1.235055316670e+00 1.235451185484e+00 1.235832846955e+00 1.236198121776e+00 1.236546294061e+00 1.236878737423e+00 1.237195523980e+00 1.237495133467e+00 1.237779900329e+00 1.238047273963e+00 1.238298919592e+00 1.238534881215e+00 1.238753374973e+00 1.238956702247e+00 1.239143605966e+00 1.239314504601e+00 1.239468806404e+00 1.239607138075e+00 1.239729478725e+00 1.239835887429e+00 1.239925579970e+00 1.239999426751e+00 1.240057630878e+00 1.240098868468e+00 1.240124775908e+00 1.240134138603e+00 1.240128341775e+00 1.240105619783e+00 1.240067338387e+00 1.240013743792e+00 1.239943325081e+00 1.239858121497e+00 1.239756181400e+00 1.239638698166e+00 1.239505792042e+00 1.239357194305e+00 1.239192805187e+00 1.239013070527e+00 1.238817140477e+00 1.238606460470e+00 1.238380534862e+00 1.238138327406e+00 1.237882305373e+00 1.237609198102e+00 1.237322008241e+00 1.237020525026e+00 1.236702570558e+00 1.236371022154e+00 1.236023493646e+00 1.235661876253e+00 1.235286378261e+00 1.234894450435e+00 1.234490181478e+00 1.234069982750e+00 1.233635912678e+00 1.233188307028e+00 1.232725251778e+00 1.232249977592e+00 1.231758876825e+00 1.231255383504e+00 1.230738535026e+00 1.230206391989e+00 1.229662748898e+00 1.229104879176e+00 1.228533386786e+00 1.227950462575e+00 1.227351694884e+00 1.226743530938e+00 1.226121052933e+00 1.225485791542e+00 1.224839362687e+00 1.224178956037e+00 1.223508713067e+00 1.222824861123e+00 1.222129655107e+00 1.221424192293e+00 1.220704212499e+00 1.219975990304e+00 1.219236301019e+00 1.218483533290e+00 1.217723372232e+00 1.216948761827e+00 1.216166495200e+00 1.215372952797e+00 1.214569499645e+00 1.213757432155e+00 1.212933438008e+00 1.212102259786e+00 1.211260130142e+00 1.210409582792e+00 1.209552074424e+00 1.208682449147e+00 1.207806495258e+00 1.206922184131e+00 1.206028983698e+00 1.205130187563e+00 1.204221034995e+00 1.203307191734e+00 1.202384847990e+00 1.201455673518e+00 1.200521600419e+00 1.199578222591e+00 1.198632075692e+00 1.197677014850e+00 1.196717727455e+00 1.195754115108e+00 1.194783059846e+00 1.193810646188e+00 1.192830061007e+00 1.191846938020e+00 1.190860317091e+00 1.189868485493e+00 1.188875413684e+00 1.187876308634e+00 1.186875989973e+00 1.185873368131e+00 1.184866392638e+00 1.183860884876e+00 1.182850173830e+00 1.181840164659e+00 1.180828430654e+00 1.179815363902e+00 1.178803355246e+00 1.177788202254e+00 1.176776141003e+00 1.175762175445e+00 1.174749727621e+00 1.173740003380e+00 1.172728205796e+00 1.171721510193e+00 1.170714319050e+00 1.169709881218e+00 1.168709634415e+00 1.167709291228e+00 1.166715753650e+00 1.165722715440e+00 1.164735123491e+00 1.163752346239e+00 1.162771308426e+00 1.161798634058e+00 1.160828390813e+00 1.159865793428e+00 1.158907945389e+00 1.157955496021e+00 1.157012239404e+00 1.156072467298e+00 1.155142556993e+00 1.154218545435e+00 1.153302651095e+00 1.152396732739e+00 1.151495671794e+00 1.150607620727e+00 1.149725439660e+00 1.148853826532e+00 1.147993625693e+00 1.147140421910e+00 1.146301630749e+00 1.145469394472e+00 1.144650510701e+00 1.143843540020e+00 1.143045810784e+00 1.142264037738e+00 1.141490319551e+00 1.140731621864e+00 1.139985523345e+00 1.139251310141e+00 1.138533112038e+00 1.137825026192e+00 1.137134706784e+00 1.136456752748e+00 1.135792390302e+00 1.135145711709e+00 1.134510143808e+00 1.133894549525e+00 1.133290559919e+00 1.132703825324e+00 1.132134586790e+00 1.131577941756e+00 1.131042309838e+00 1.130518738507e+00 1.130015549157e+00 1.129528356944e+00 1.129055738805e+00 1.128605798736e+00 1.128167567949e+00 1.127751530781e+00 1.127350779671e+00 1.126967814742e+00 1.126606440746e+00 1.126257076002e+00 1.125932264168e+00 1.125621360765e+00 1.125329546820e+00 1.125058829404e+00 1.124802146742e+00 1.124569829064e+00 1.124350245680e+00 1.124152053394e+00 1.123973755215e+00 1.123809960680e+00 1.123670099055e+00 1.123542539577e+00 1.123438397877e+00 1.123350324812e+00 1.123279775876e+00 1.123230474002e+00 1.123194255067e+00 1.123181326740e+00 1.123182477955e+00 1.123201987109e+00 1.123240790379e+00 1.123292281749e+00 1.123366511092e+00 1.123452364279e+00 1.123558531893e+00 1.123680039618e+00 1.123814869827e+00 1.123971183415e+00 1.124136603450e+00 1.124321622436e+00 1.124519815993e+00 1.124731253852e+00 1.124960529433e+00 1.125198762770e+00 1.125454869102e+00 1.125721240920e+00 1.126000175790e+00 1.126294242116e+00 1.126594816709e+00 1.126912230013e+00 1.127236236742e+00 1.127572166116e+00 1.127919931953e+00 1.128272244155e+00 1.128638678264e+00 1.129008258925e+00 1.129389578492e+00 1.129777476253e+00 1.130167843741e+00 1.130571310307e+00 1.130972530908e+00 1.131384492077e+00 1.131797876266e+00 1.132213160354e+00 1.132637401064e+00 1.133055700617e+00 1.133482906293e+00 1.133906959535e+00 1.134331023709e+00 1.134757793691e+00 1.135177795568e+00 1.135603131532e+00 1.136019440001e+00 1.136435541107e+00 1.136848378100e+00 1.137252298650e+00 1.137656231278e+00 1.138048093846e+00 1.138437538212e+00 1.138817772240e+00 1.139185871068e+00 1.139550582581e+00 1.139898596200e+00 1.140241034629e+00 1.140569041674e+00 1.140883110390e+00 1.141188518017e+00 1.141473680975e+00 1.141749607261e+00 1.142005275321e+00 1.142246022935e+00 1.142471576077e+00 1.142673076006e+00 1.142862600227e+00 1.143026874878e+00 1.143173160631e+00 1.143299407383e+00 1.143398418393e+00 1.143482056359e+00 1.143535087856e+00 1.143568430653e+00 1.143575126409e+00 1.143553003116e+00 1.143511005680e+00 1.143434159769e+00 1.143335054918e+00 1.143204534931e+00 1.143044232670e+00 1.142856543213e+00 1.142633314627e+00 1.142385083386e+00 1.142100319573e+00 1.141783699187e+00 1.141436619002e+00 1.141050811246e+00 1.140636364938e+00 1.140182016237e+00 1.139695063010e+00 1.139172412484e+00 1.138609804371e+00 1.138017041028e+00 1.137379690741e+00 1.136709737630e+00 1.136000193217e+00 1.135249800134e+00 1.134465576220e+00 1.133635451288e+00 1.132771059611e+00 1.131864292668e+00 1.130916630437e+00 1.129932555856e+00 1.128902036623e+00 1.127836987010e+00 1.126725326877e+00 1.125574642116e+00 1.124384833893e+00 1.123148610411e+00 1.121876328785e+00 1.120557385681e+00 1.119199977698e+00 1.117801071028e+00 1.116357135062e+00 1.114876972296e+00 1.113349738615e+00 1.111786290662e+00 1.110179479243e+00 1.108530324163e+00 1.106845126789e+00 1.105113188787e+00 1.103346843067e+00 1.101537387238e+00 1.099687618104e+00 1.097804246958e+00 1.095874881665e+00 1.093915064228e+00 1.091911969102e+00 1.089873859656e+00 1.087801841164e+00 1.085688952083e+00 1.083548205848e+00 1.081366767354e+00 1.079155239967e+00 1.076911921588e+00 1.074632172097e+00 1.072328613539e+00 1.069988716971e+00 1.067624792653e+00 1.065232548453e+00 1.062810365239e+00 1.060368392089e+00 1.057896367400e+00 1.055406252128e+00 1.052892396302e+00 1.050356413221e+00 1.047806757153e+00 1.045232732897e+00 1.042649254346e+00 1.040047893437e+00 1.037433510644e+00 1.034812093167e+00 1.032174974641e+00 1.029537215065e+00 1.026888006155e+00 1.024236945069e+00 1.021585060884e+00 1.018928151598e+00 1.016278765947e+00 1.013628463657e+00 1.010986488631e+00 1.008352716395e+00 1.005726180056e+00 1.003116042017e+00 1.000515704561e+00 9.979353321887e-01 9.953731382687e-01 9.928307056505e-01 9.903150692756e-01 9.878211363781e-01 9.853594983859e-01 9.829265663234e-01 9.805272567368e-01 9.781652759403e-01 9.758388312174e-01 9.735563360650e-01 9.713151211711e-01 9.691194338810e-01 9.669746300396e-01 9.648773220833e-01 9.628366891820e-01 9.608492432778e-01 9.589214474902e-01 9.570550128979e-01 9.552497081207e-01 9.535125786217e-01 9.518415208504e-01 9.502418642537e-01 9.487148563760e-01 9.472607485366e-01 9.458861038541e-01 9.445866907195e-01 9.433703401835e-01 9.422359764671e-01 9.411845518998e-01 9.402209205608e-01 9.393423695438e-01 9.385537189380e-01 9.378545744099e-01 9.372463481062e-01 9.367310474649e-01 9.363066751935e-01 9.359767710021e-01 9.357408143123e-01 9.355978861458e-01 9.355505043906e-01 9.355953811733e-01 9.357351892550e-01 9.359697608158e-01 9.362952372671e-01 9.367148916806e-01 9.372237994857e-01 9.378233562905e-01 9.385118595383e-01 9.392864127631e-01 9.401466392014e-01 9.410884060186e-01 9.421127667501e-01 9.432152615837e-01 9.443922966476e-01 9.456447175374e-01 9.469658979060e-01 9.483553305723e-01 9.498088676810e-01 9.513213863441e-01 9.528923667230e-01 9.545148369382e-01 9.561874858107e-01 9.579056672890e-01 9.596639163371e-01 9.614603821811e-01 9.632871425165e-01 9.651443791957e-01 9.670237697500e-01 9.689215290385e-01 9.708351088137e-01 9.727553459078e-01 9.746832386068e-01 9.766088738058e-01 9.785288873048e-01 9.804403249489e-01 9.823342762302e-01 9.842118094863e-01 9.860623822889e-01 9.878840167711e-01 9.896729051039e-01 9.914200018817e-01 9.931269754324e-01 9.947842407686e-01 9.963896292929e-01 9.979386864790e-01 9.994253702003e-01 1.000850089895e+00 1.002203004732e+00 1.003485529076e+00 1.004693383122e+00 1.005819867460e+00 1.006867182271e+00 1.007828426667e+00 1.008702825680e+00 1.009487109157e+00 1.010180698151e+00 1.010780613689e+00 1.011284787892e+00 1.011695018176e+00 1.012007084186e+00 1.012222610552e+00 1.012341682127e+00 1.012362315346e+00 1.012288567416e+00 1.012116940715e+00 1.011854011528e+00 1.011497094039e+00 1.011048696741e+00 1.010514442319e+00 1.009893259552e+00 1.009191769138e+00 1.008410403083e+00 1.007555409075e+00 1.006631361751e+00 1.005640168787e+00 1.004591709383e+00 1.003486346064e+00 1.002333114029e+00 1.001137763356e+00 9.999044250730e-01 9.986446493760e-01 9.973602572805e-01 9.960627074809e-01 9.947575150652e-01 9.934528953347e-01 9.921603610058e-01 9.908819422689e-01 9.896323377714e-01 9.884161816762e-01 9.872438024266e-01 9.861251823212e-01 9.850651720130e-01 9.840787194708e-01 9.831691221132e-01 9.823494352814e-01 9.816255577836e-01 9.810056683367e-01 9.805022530930e-01 9.801172630264e-01 9.798645261502e-01 9.797468366533e-01 9.797723660911e-01 9.799513060557e-01 9.802812559106e-01 9.807778426836e-01 9.814387495841e-01 9.822710054615e-01 9.832801746330e-01 9.844639918507e-01 9.858325247122e-01 9.873803729380e-01 9.891128950000e-01 9.910299542985e-01 9.931271207825e-01 9.954098392072e-01 9.978689942586e-01 1.000507613684e+00 1.003319210373e+00 1.006299834275e+00 1.009447761978e+00 1.012751790151e+00 1.016212734723e+00 1.019817365026e+00 1.023562904258e+00 1.027440403248e+00 1.031438238986e+00 1.035555182030e+00 1.039772235998e+00 1.044088886924e+00 1.048490566571e+00 1.052966323108e+00 1.057512812556e+00 1.062107728812e+00 1.066753048810e+00 1.071429639364e+00 1.076129521139e+00 1.080846285320e+00 1.085558853164e+00 1.090269668824e+00 1.094957178877e+00 1.099617609406e+00 1.104242262369e+00 1.108813228563e+00 1.113333461444e+00 1.117781999766e+00 1.122158188195e+00 1.126452744113e+00 1.130651293090e+00 1.134758733159e+00 1.138754595213e+00 1.142642828921e+00 1.146412941409e+00 1.150056361963e+00 1.153579564543e+00 1.156962822084e+00 1.160215840699e+00 1.163327926916e+00 1.166296551002e+00 1.169127232512e+00 1.171805105693e+00 1.174343611400e+00 1.176731326048e+00 1.178972412298e+00 1.181072523578e+00 1.183021004046e+00 1.184835009351e+00 1.186502224520e+00 1.188034535357e+00 1.189435363660e+00 1.190699701021e+00 1.191847452211e+00 1.192866861302e+00 1.193774711714e+00 1.194574571267e+00 1.195264750312e+00 1.195868071156e+00 1.196372973426e+00 1.196802347630e+00 1.197157032748e+00 1.197443158704e+00 1.197680578852e+00 1.197862793911e+00 1.198014471558e+00 1.198136345175e+00 1.198239802808e+00 1.198342787885e+00 1.198443310200e+00 1.198567944585e+00 1.198716452939e+00 1.198906571298e+00 1.199152714811e+00 1.199457652355e+00 1.199848267685e+00 1.200323281549e+00 1.200904218143e+00 1.201604137798e+00 1.202427366520e+00 1.203399644631e+00 1.204518738076e+00 1.205808241549e+00 1.207274221275e+00 1.208924831492e+00 1.210778914683e+00 1.212833239790e+00 1.215108594158e+00 1.217603281567e+00 1.220323988690e+00 1.223282305920e+00 1.226468332686e+00 1.229896554396e+00 1.233555319701e+00 1.237447219561e+00 1.241569978642e+00 1.245908053093e+00 1.250466294891e+00 1.255221090193e+00 1.260168493373e+00 1.265290857175e+00 1.270568064349e+00 1.275990680652e+00 1.281527045364e+00 1.287164672755e+00 1.292875272029e+00 1.298633900714e+00 1.304419344852e+00 1.310197403818e+00 1.315949379149e+00 1.321639114097e+00 1.327243432822e+00 1.332735538410e+00 1.338079302777e+00 1.343259165291e+00 1.348236385172e+00 1.352994054764e+00 1.357503568391e+00 1.361737875652e+00 1.365684398033e+00 1.369309939784e+00 1.372607376498e+00 1.375551671015e+00 1.378128540986e+00 1.380330559985e+00 1.382134724025e+00 1.383542414064e+00 1.384538961548e+00 1.385118827190e+00 1.385283569460e+00 1.385019925946e+00 1.384339821526e+00 1.383232918431e+00 1.381707482656e+00 1.379770155744e+00 1.377415819287e+00 1.374666076456e+00 1.371516036690e+00 1.367983673125e+00 1.364081249336e+00 1.359814436066e+00 1.355211231283e+00 1.350275934543e+00 1.345037165698e+00 1.339515752257e+00 1.333730032600e+00 1.327719367775e+00 1.321501189246e+00 1.315118803522e+00 1.308605231295e+00 1.301998110511e+00 1.295348060604e+00 1.288692080486e+00 1.282088094702e+00 1.275581728082e+00 1.269227992229e+00 1.263085111146e+00 1.257198803782e+00 1.251635180097e+00 1.246436764210e+00 1.241656030396e+00 1.237341538580e+00 1.233522252157e+00 1.230241044434e+00 1.227510933032e+00 1.225349789714e+00 1.223760345783e+00 1.222727952321e+00 1.222238848946e+00 1.222251967810e+00 1.222727503185e+00 1.223606733818e+00 1.224820415926e+00 1.226300080693e+00 1.227953521746e+00 1.229700835451e+00 1.231445271527e+00 1.233095651031e+00 1.234564282566e+00 1.235757545992e+00 1.236601413067e+00 1.237017502371e+00 1.236945497796e+00 1.236335895735e+00 1.235146894823e+00 1.233363963547e+00 1.230972595803e+00 1.227987572640e+00 1.224433556191e+00 1.220350055336e+00 1.215800687168e+00 1.210851314085e+00 1.205589902453e+00 1.200110232083e+00 1.194514965503e+00 1.188916725140e+00 1.183422904400e+00 1.178151617403e+00 1.173208721753e+00 1.168699266777e+00 1.164723108503e+00 1.161362226252e+00 1.158697097883e+00 1.156789361279e+00 1.155690239753e+00 1.155442305439e+00 1.156068979117e+00 1.157596633922e+00 1.160034035626e+00 1.163388264502e+00 1.167664966639e+00 1.172862341826e+00 1.178985194109e+00 1.186031934082e+00 1.194003229859e+00 1.202900018586e+00 1.212719162938e+00 1.223453154209e+00 1.235086730557e+00 1.247597041877e+00 1.260944482623e+00 1.275076673036e+00 1.289922925089e+00 1.305391078489e+00 1.321371901015e+00 1.337733878079e+00 1.354327049156e+00 1.370987004488e+00 1.387533939427e+00 1.403779542199e+00 1.419532253573e+00 1.434597490057e+00 1.448789484489e+00 1.461930888351e+00 1.473858664158e+00 1.484432255032e+00 1.493530237454e+00 1.501060641297e+00 1.506956618541e+00 1.511179825414e+00 1.513723986129e+00 1.514603455091e+00 1.513863178923e+00 1.511567494224e+00 1.507795743653e+00 1.502647943380e+00 1.496223629270e+00 1.488635889387e+00 1.479991255980e+00 1.470392623989e+00 1.459946244541e+00 1.448734154311e+00 1.436848904166e+00 1.424360639278e+00 1.411342409577e+00 1.397873672844e+00 1.384014560758e+00 1.369859464584e+00 1.355492520899e+00 1.341016714026e+00 1.326560092206e+00 1.312240021877e+00 1.298213854037e+00 1.284619678274e+00 1.271600546974e+00 1.259297984598e+00 1.247805205553e+00 1.237213756134e+00 1.227545189480e+00 1.218784755480e+00 1.210873307797e+00 1.203676976933e+00 1.197049418414e+00 1.190781396378e+00 1.184662023017e+00 1.178481466989e+00 1.172027267784e+00 1.165157128048e+00 1.157751438595e+00 1.149784264342e+00 1.141306415327e+00 1.132439926284e+00 1.123422328515e+00 1.114533229808e+00 1.106140683762e+00 1.098639905205e+00 1.092424401050e+00 1.087889544316e+00 1.085340271089e+00 1.085019921767e+00 1.087046620469e+00 1.091411474486e+00 1.097999882223e+00 1.106562267875e+00 1.116784671926e+00 1.128278362771e+00 1.140635311715e+00 1.153455299491e+00 1.166352744012e+00 1.179012973532e+00 1.191151768397e+00 1.202565145309e+00 1.213098824882e+00 1.222625181759e+00 1.231076347212e+00 1.238365471316e+00 1.244424639013e+00 1.249170140888e+00 1.252484576551e+00 1.254255164524e+00 1.254330545357e+00 1.252573913991e+00 1.248857817752e+00 1.243082259552e+00 1.235210841899e+00 1.225260472503e+00 1.213344968682e+00 1.199654890883e+00 1.184472934263e+00 1.168169412014e+00 1.151161970372e+00 1.133933905724e+00 1.116970361116e+00 1.100754903898e+00 1.086557028585e+00 1.069817766183e+00 1.054596457805e+00 1.044757835919e+00 1.041297304774e+00 1.041653321836e+00 1.041577321529e+00 1.038116011825e+00 1.031632580564e+00 1.025586783826e+00 1.024174173860e+00 1.029333124794e+00 1.039264367369e+00 1.049626671941e+00 1.056456950374e+00 1.058683636237e+00 1.058626942114e+00 1.060288900407e+00 1.066442673163e+00 1.076499611402e+00 1.086734998144e+00 1.092699160040e+00 1.091990414464e+00 1.085628060891e+00 1.077291519000e+00 1.070885765972e+00 1.067898138721e+00 1.066450211464e+00 1.062771286274e+00 1.053965674058e+00 1.040177801368e+00 1.024824395508e+00 1.012660348105e+00 1.006801922693e+00 1.006757591895e+00 1.008982397054e+00 1.009520133854e+00 1.006742553076e+00 1.002322818600e+00 9.998874534647e-01 1.002226121441e+00 1.008984223680e+00 1.016586700758e+00 1.020462105321e+00 1.017890369678e+00 1.009587592646e+00 9.991511090780e-01 9.907425992034e-01 9.863586737277e-01 9.846536923563e-01 9.822610172722e-01 9.766003392571e-01 9.681125061636e-01 9.604650762865e-01 9.584578049180e-01 9.648037633505e-01 9.781428603630e-01 9.938933705653e-01 1.007190260271e+00 1.015671460822e+00 1.020406105762e+00 1.024528100552e+00 1.030534594313e+00 1.038099806808e+00 1.043976811504e+00 1.044042430754e+00 1.036032039381e+00 1.021163444019e+00 1.003662321399e+00 9.883433787969e-01 9.775768929636e-01 9.696982062023e-01 9.601937226911e-01 9.448674000565e-01 9.228191538194e-01 8.975681822207e-01 8.757263547815e-01 8.636253455377e-01 8.634534610648e-01 8.720322724718e-01 8.305370127702e-01 7.572663258951e-01 7.202570693436e-01 7.548486447773e-01 8.144172447399e-01 8.311544244431e-01 7.801728902042e-01 6.990955874154e-01 6.759293111929e-01 7.561291391924e-01 8.706328251385e-01 9.288418121912e-01 8.888905486197e-01 7.701079812480e-01 6.589989198563e-01 6.677265046845e-01 7.818380003071e-01 8.818006730660e-01 8.888019665303e-01 7.938179424541e-01 6.589356884969e-01 6.107229560667e-01 7.079814599820e-01 8.423714292967e-01 9.064962143644e-01 8.653813102991e-01 7.509425971677e-01 6.568035641222e-01 6.776079726195e-01 7.785009913714e-01 8.525156646327e-01 8.425110817339e-01 7.627623647492e-01 6.950890146127e-01 7.334241466192e-01 8.576037187711e-01 9.651225123987e-01 9.842220755127e-01 9.019837251491e-01 7.677547165482e-01 6.912400621057e-01 7.556838388386e-01 8.939592676863e-01 9.943115672511e-01 1.000873351870e+00 9.169749785385e-01 7.985974737683e-01 7.370242154782e-01 7.810816555205e-01 8.728055095921e-01 9.289461765705e-01 9.106554953789e-01 8.297077117347e-01 7.410192380933e-01 7.149381252867e-01 7.678467171653e-01 8.428680288967e-01 8.798937968984e-01 8.566897886436e-01 7.913894089465e-01 7.326619672134e-01 7.279663468276e-01 7.753462046928e-01 8.281870339911e-01 8.454905830474e-01 8.181882941969e-01 7.701134692178e-01 7.428445069078e-01 7.605270884580e-01 8.040011121803e-01 8.337338638497e-01 8.262211330799e-01 7.888428056871e-01 7.557092343140e-01 7.624091214703e-01 8.098269700152e-01 8.639144849496e-01 8.910123228477e-01 8.817983290667e-01 8.540699064185e-01 8.395431824076e-01 8.571969463347e-01 8.955386581474e-01 9.269165090021e-01 9.334658889006e-01 9.187372535232e-01 9.021501507081e-01 9.012100632184e-01 9.145523780704e-01 9.242287506148e-01 9.144514450177e-01 8.870974662161e-01 8.632739960261e-01 8.676859634044e-01 9.039712738672e-01 9.485763481872e-01 9.709216741725e-01 9.551155685133e-01 9.098771345318e-01 8.671808984984e-01 8.642113339989e-01 9.100640233006e-01 9.746816480409e-01 1.016318057936e+00 1.009593247211e+00 9.571566587761e-01 8.908796213097e-01 8.585162886227e-01 8.857296502030e-01 9.475639069472e-01 9.952600080248e-01 9.971899497058e-01 9.559853724008e-01 9.069746121245e-01 8.955882177761e-01 9.341578046343e-01 9.880142423903e-01
 5.435369157426e-01 5.441452666415e-01 5.448229420056e-01 5.458520475572e-01 5.471498833110e-01 5.483726998851e-01 5.492566400370e-01 5.498589926191e-01 5.505027455812e-01 5.514713004244e-01 5.527213588489e-01 5.539222532258e-01 5.548004853064e-01 5.554207635947e-01 5.561010142044e-01 5.570779888452e-01 5.582857049571e-01 5.594437579623e-01 5.603341767686e-01 5.610110960899e-01 5.617538507547e-01 5.627875799550e-01 5.640281524632e-01 5.651747810565e-01 5.660455465859e-01 5.667753715429e-01 5.676527042742e-01 5.688031135950e-01 5.700707874193e-01 5.711931970763e-01 5.720676590483e-01 5.728514992028e-01 5.738022913564e-01 5.750110835545e-01 5.763087674984e-01 5.774441512177e-01 5.783356795550e-01 5.791460403695e-01 5.801208571307e-01 5.813547471213e-01 5.826897031045e-01 5.838564557657e-01 5.847419184948e-01 5.855286038389e-01 5.865231995839e-01 5.878240066299e-01 5.892049668572e-01 5.903544113164e-01 5.912113303187e-01 5.920256701744e-01 5.930922000100e-01 5.944413139382e-01 5.958084259695e-01 5.969206231617e-01 5.977873398200e-01 5.986762497302e-01 5.998188320382e-01 6.011730758299e-01 6.025001780993e-01 6.036151590127e-01 6.045477185676e-01 6.055006395874e-01 6.066503165008e-01 6.079890287792e-01 6.093323416259e-01 6.104978532236e-01 6.114790302743e-01 6.124462657586e-01 6.135936324399e-01 6.149608909673e-01 6.163697307714e-01 6.175806098892e-01 6.185467224301e-01 6.194901326935e-01 6.206815111172e-01 6.221435094434e-01 6.236149028623e-01 6.248112200606e-01 6.257321083689e-01 6.266837102379e-01 6.279645056324e-01 6.295283553855e-01 6.310158022744e-01 6.321502593002e-01 6.330420327687e-01 6.340681964366e-01 6.354708999889e-01 6.370930081857e-01 6.385431712070e-01 6.396177567179e-01 6.405287067213e-01 6.416732246355e-01 6.431927040758e-01 6.448306845084e-01 6.462180860541e-01 6.472687414216e-01 6.482607705006e-01 6.495362854201e-01 6.511332964054e-01 6.527505483402e-01 6.540856126864e-01 6.551580861147e-01 6.562677840145e-01 6.576633546359e-01 6.592902400879e-01 6.608646131452e-01 6.621768926158e-01 6.633112133049e-01 6.645361209876e-01 6.660155256535e-01 6.676406680033e-01 6.691728904919e-01 6.704941119342e-01 6.717104672664e-01 6.730321953707e-01 6.745530607730e-01 6.761614713060e-01 6.776729219512e-01 6.790248545164e-01 6.803242878158e-01 6.817224557738e-01 6.832647591099e-01 6.848575995817e-01 6.863699210527e-01 6.877662221180e-01 6.891370466468e-01 6.905945136293e-01 6.921569608822e-01 6.937484742043e-01 6.952771114527e-01 6.967227004481e-01 6.981515628853e-01 6.996485896641e-01 7.012295974587e-01 7.028344440590e-01 7.043922353414e-01 7.058868792923e-01 7.073610205646e-01 7.088818435482e-01 7.104782720250e-01 7.121058755303e-01 7.137019261345e-01 7.152417944813e-01 7.167556048057e-01 7.183015843432e-01 7.199123451786e-01 7.215635606559e-01 7.231968772883e-01 7.247821338136e-01 7.263399431872e-01 7.279145246613e-01 7.295363876316e-01 7.312004888873e-01 7.328668871895e-01 7.345022511015e-01 7.361071055204e-01 7.377099406733e-01 7.393432563137e-01 7.410172631519e-01 7.427123673686e-01 7.443943920769e-01 7.460466577975e-01 7.476861458133e-01 7.493409893190e-01 7.510310965795e-01 7.527489369101e-01 7.544677084701e-01 7.561672239769e-01 7.578526904793e-01 7.595446508235e-01 7.612580120438e-01 7.629944781236e-01 7.647414719501e-01 7.664836723386e-01 7.682169552396e-01 7.699513975951e-01 7.716954625575e-01 7.734544073146e-01 7.752256119385e-01 7.769985951069e-01 7.787693912779e-01 7.805430382188e-01 7.823251374164e-01 7.841148627778e-01 7.859097498207e-01 7.877059648361e-01 7.895065527804e-01 7.913160701794e-01 7.931367267059e-01 7.949602083885e-01 7.967832954955e-01 7.986070182597e-01 8.004367357230e-01 8.022758161926e-01 8.041268907275e-01 8.059825132309e-01 8.078368734667e-01 8.096908615890e-01 8.115496803310e-01 8.134188246413e-01 8.152980930827e-01 8.171814387177e-01 8.190632013819e-01 8.209468739497e-01 8.228377431033e-01 8.247389846463e-01 8.266466390189e-01 8.285545062197e-01 8.304623218738e-01 8.323753851663e-01 8.342990800693e-01 8.362307154534e-01 8.381648038097e-01 8.400972294976e-01 8.420329350564e-01 8.439778104231e-01 8.459324631534e-01 8.478907581055e-01 8.498469344559e-01 8.518049345276e-01 8.537711060880e-01 8.557464998121e-01 8.577258208239e-01 8.597032328003e-01 8.616802714225e-01 8.636644186498e-01 8.656573211333e-01 8.676532017728e-01 8.696481803276e-01 8.716433082610e-01 8.736427337681e-01 8.756488385820e-01 8.776588019374e-01 8.796682694296e-01 8.816790454600e-01 8.836954493826e-01 8.857162244863e-01 8.877386757991e-01 8.897634892396e-01 8.917893157618e-01 8.938212696237e-01 8.958580536207e-01 8.978964503860e-01 8.999339381710e-01 9.019759299134e-01 9.040217290622e-01 9.060718996022e-01 9.081243460094e-01 9.101768316770e-01 9.122308350127e-01 9.142902732805e-01 9.163513684281e-01 9.184139033646e-01 9.204781077491e-01 9.225438057139e-01 9.246119717233e-01 9.266832888583e-01 9.287545912650e-01 9.308254553394e-01 9.329001882047e-01 9.349770895341e-01 9.370551182001e-01 9.391359162995e-01 9.412139012507e-01 9.432938171738e-01 9.453771097881e-01 9.474608968097e-01 9.495469614610e-01 9.516329752931e-01 9.537188635573e-01 9.558060160132e-01 9.578952876423e-01 9.599837844366e-01 9.620734532058e-01 9.641646506099e-01 9.662540858498e-01 9.683443339901e-01 9.704352828373e-01 9.725261885355e-01 9.746185569942e-01 9.767105787472e-01 9.787998156437e-01 9.808893466965e-01 9.829795593579e-01 9.850688822812e-01 9.871600724899e-01 9.892494658417e-01 9.913362072343e-01 9.934231127761e-01 9.955094788528e-01 9.975945920102e-01 9.996808420825e-01 1.001765148981e+00 1.003848130995e+00 1.005928002250e+00 1.008006779108e+00 1.010083855053e+00 1.012162096600e+00 1.014237039711e+00 1.016310099710e+00 1.018380884051e+00 1.020448421855e+00 1.022514365403e+00 1.024578439662e+00 1.026640374079e+00 1.028699805470e+00 1.030756989173e+00 1.032810934494e+00 1.034860806242e+00 1.036908189183e+00 1.038952241516e+00 1.040995205703e+00 1.043034931228e+00 1.045069798974e+00 1.047101345618e+00 1.049129189275e+00 1.051152218635e+00 1.053173755378e+00 1.055191357921e+00 1.057204793823e+00 1.059213503171e+00 1.061217231470e+00 1.063215132519e+00 1.065212084019e+00 1.067204804433e+00 1.069191605039e+00 1.071174490581e+00 1.073151161865e+00 1.075121411260e+00 1.077089487080e+00 1.079051727329e+00 1.081010043206e+00 1.082962204459e+00 1.084906660842e+00 1.086846323266e+00 1.088781875030e+00 1.090711017328e+00 1.092635716045e+00 1.094553120520e+00 1.096463568194e+00 1.098368338441e+00 1.100267147582e+00 1.102159469493e+00 1.104046787122e+00 1.105924775656e+00 1.107797483850e+00 1.109663571623e+00 1.111521293914e+00 1.113373795652e+00 1.115218293642e+00 1.117054302376e+00 1.118884957746e+00 1.120706312115e+00 1.122520798119e+00 1.124328310707e+00 1.126126157170e+00 1.127916791782e+00 1.129699408995e+00 1.131473048138e+00 1.133239332291e+00 1.134997619709e+00 1.136746220072e+00 1.138486185109e+00 1.140217488268e+00 1.141939521891e+00 1.143654536070e+00 1.145359165543e+00 1.147054647194e+00 1.148740723429e+00 1.150416324528e+00 1.152083798553e+00 1.153742564452e+00 1.155390643441e+00 1.157028217025e+00 1.158655790848e+00 1.160274077107e+00 1.161882597057e+00 1.163480342236e+00 1.165067833418e+00 1.166645336366e+00 1.168209782538e+00 1.169765793289e+00 1.171311579533e+00 1.172844360608e+00 1.174367524644e+00 1.175878519344e+00 1.177379220419e+00 1.178868847958e+00 1.180346028860e+00 1.181812485148e+00 1.183266693410e+00 1.184709245771e+00 1.186139587559e+00 1.187558824044e+00 1.188965739556e+00 1.190361275783e+00 1.191743293354e+00 1.193113491984e+00 1.194471468547e+00 1.195816543477e+00 1.197150642912e+00 1.198470926190e+00 1.199776773449e+00 1.201071356210e+00 1.202352552491e+00 1.203621279655e+00 1.204877511578e+00 1.206119193592e+00 1.207347601951e+00 1.208561775913e+00 1.209763106190e+00 1.210951242433e+00 1.212126186043e+00 1.213286141371e+00 1.214432597609e+00 1.215563817710e+00 1.216682379208e+00 1.217787401179e+00 1.218877459165e+00 1.219953338948e+00 1.221013689352e+00 1.222060421649e+00 1.223092995654e+00 1.224111375818e+00 1.225115451103e+00 1.226103653232e+00 1.227076345043e+00 1.228035298931e+00 1.228979388135e+00 1.229908470227e+00 1.230822518943e+00 1.231720612369e+00 1.232603629699e+00 1.233471844806e+00 1.234324815020e+00 1.235162765756e+00 1.235983949693e+00 1.236789982731e+00 1.237580686899e+00 1.238355960492e+00 1.239115304207e+00 1.239859166417e+00 1.240586226517e+00 1.241298265529e+00 1.241993722655e+00 1.242674192880e+00 1.243338600652e+00 1.243985895077e+00 1.244617720804e+00 1.245233807626e+00 1.245833145582e+00 1.246416480461e+00 1.246983079115e+00 1.247534758895e+00 1.248068458399e+00 1.248586905518e+00 1.249089020717e+00 1.249574225158e+00 1.250042932741e+00 1.250495661003e+00 1.250931736725e+00 1.251351903715e+00 1.251753927599e+00 1.252141044717e+00 1.252511111384e+00 1.252864622438e+00 1.253201544305e+00 1.253521773354e+00 1.253825592611e+00 1.254112662424e+00 1.254383585264e+00 1.254637346041e+00 1.254874900786e+00 1.255095336841e+00 1.255299571138e+00 1.255487830450e+00 1.255658641599e+00 1.255812756946e+00 1.255951049827e+00 1.256072349568e+00 1.256177003063e+00 1.256265378795e+00 1.256337285969e+00 1.256392409930e+00 1.256430606669e+00 1.256454009187e+00 1.256459349168e+00 1.256448759259e+00 1.256422694461e+00 1.256378730956e+00 1.256319711451e+00 1.256244068129e+00 1.256151601561e+00 1.256043880643e+00 1.255918942337e+00 1.255778669543e+00 1.255622939441e+00 1.255449494502e+00 1.255262332829e+00 1.255057762968e+00 1.254837566946e+00 1.254602640695e+00 1.254350578145e+00 1.254084321383e+00 1.253801556208e+00 1.253503553687e+00 1.253191026426e+00 1.252861186907e+00 1.252518569921e+00 1.252159224817e+00 1.251785143547e+00 1.251397186154e+00 1.250992091057e+00 1.250574611733e+00 1.250141220688e+00 1.249692263006e+00 1.249231573480e+00 1.248753512655e+00 1.248263111762e+00 1.247757846223e+00 1.247238887853e+00 1.246706157349e+00 1.246157898972e+00 1.245599039168e+00 1.245025000285e+00 1.244437357409e+00 1.243837250954e+00 1.243222596196e+00 1.242596628874e+00 1.241956814512e+00 1.241304294393e+00 1.240640558703e+00 1.239962036277e+00 1.239273737493e+00 1.238571976502e+00 1.237858272969e+00 1.237134816522e+00 1.236396148647e+00 1.235649585455e+00 1.234889795418e+00 1.234119353113e+00 1.233339002344e+00 1.232545513577e+00 1.231745168951e+00 1.230931562719e+00 1.230108669135e+00 1.229277617417e+00 1.228433729172e+00 1.227583866796e+00 1.226721489281e+00 1.225851489117e+00 1.224974008599e+00 1.224084880562e+00 1.223190859043e+00 1.222285842869e+00 1.221374280557e+00 1.220455153993e+00 1.219527610448e+00 1.218594887274e+00 1.217652530640e+00 1.216705632435e+00 1.215751755336e+00 1.214789890367e+00 1.213825521017e+00 1.212852196095e+00 1.211875244655e+00 1.210893248543e+00 1.209904578016e+00 1.208914557749e+00 1.207916470428e+00 1.206917444588e+00 1.205913381955e+00 1.204904949203e+00 1.203895965528e+00 1.202880816637e+00 1.201866794606e+00 1.200847370553e+00 1.199827188350e+00 1.198806341154e+00 1.197781885788e+00 1.196759007821e+00 1.195732935278e+00 1.194708016726e+00 1.193683835366e+00 1.192656964350e+00 1.191633862009e+00 1.190608885638e+00 1.189586867010e+00 1.188566711363e+00 1.187545938259e+00 1.186530665446e+00 1.185515112817e+00 1.184504000934e+00 1.183495312683e+00 1.182489901212e+00 1.181490208892e+00 1.180491283007e+00 1.179500801546e+00 1.178513348934e+00 1.177530293433e+00 1.176555640303e+00 1.175583186186e+00 1.174620149329e+00 1.173661483734e+00 1.172711189013e+00 1.171768867884e+00 1.170830829632e+00 1.169906409104e+00 1.168984801701e+00 1.168074328574e+00 1.167173802938e+00 1.166279608566e+00 1.165398925539e+00 1.164524259730e+00 1.163663315928e+00 1.162811658257e+00 1.161970166304e+00 1.161142675714e+00 1.160323509714e+00 1.159519287449e+00 1.158725070502e+00 1.157944480451e+00 1.157178328056e+00 1.156421074701e+00 1.155682692829e+00 1.154954205675e+00 1.154241273890e+00 1.153543494306e+00 1.152857480865e+00 1.152190844751e+00 1.151535074677e+00 1.150897609660e+00 1.150275419129e+00 1.149667326779e+00 1.149079129788e+00 1.148501962922e+00 1.147946600611e+00 1.147405613626e+00 1.146880698659e+00 1.146376382456e+00 1.145885149343e+00 1.145416093042e+00 1.144960440625e+00 1.144525748748e+00 1.144110043717e+00 1.143707623620e+00 1.143329507908e+00 1.142964193536e+00 1.142621015513e+00 1.142296642527e+00 1.141987080336e+00 1.141702607748e+00 1.141430012900e+00 1.141181760694e+00 1.140949732440e+00 1.140735573807e+00 1.140543884010e+00 1.140365765203e+00 1.140212676873e+00 1.140073337599e+00 1.139954244155e+00 1.139855272333e+00 1.139771401704e+00 1.139710936439e+00 1.139662911230e+00 1.139637323020e+00 1.139628783735e+00 1.139636072574e+00 1.139664847984e+00 1.139705928991e+00 1.139769163559e+00 1.139846709263e+00 1.139940649274e+00 1.140054331834e+00 1.140179461896e+00 1.140324891809e+00 1.140482582932e+00 1.140657135166e+00 1.140848290319e+00 1.141049558398e+00 1.141270877919e+00 1.141500839248e+00 1.141747588415e+00 1.142007277304e+00 1.142275794900e+00 1.142562771756e+00 1.142854926766e+00 1.143162776263e+00 1.143479884649e+00 1.143805439048e+00 1.144145372949e+00 1.144489156480e+00 1.144846548498e+00 1.145208889360e+00 1.145578513913e+00 1.145959415286e+00 1.146339716066e+00 1.146732988473e+00 1.147125680309e+00 1.147524470000e+00 1.147930456665e+00 1.148333602056e+00 1.148745785755e+00 1.149153949761e+00 1.149567113986e+00 1.149980755636e+00 1.150390298630e+00 1.150805017825e+00 1.151210806129e+00 1.151620216686e+00 1.152023115036e+00 1.152421104792e+00 1.152819538832e+00 1.153205257762e+00 1.153590996691e+00 1.153965485348e+00 1.154333257335e+00 1.154694665491e+00 1.155041226913e+00 1.155383734098e+00 1.155710904650e+00 1.156026884658e+00 1.156331995542e+00 1.156618624727e+00 1.156898454164e+00 1.157155716262e+00 1.157400735406e+00 1.157629528208e+00 1.157836499553e+00 1.158031752645e+00 1.158199629211e+00 1.158353641585e+00 1.158484625385e+00 1.158591911301e+00 1.158681914456e+00 1.158740812980e+00 1.158783107486e+00 1.158796533549e+00 1.158784400732e+00 1.158749459307e+00 1.158681190680e+00 1.158592287862e+00 1.158468469527e+00 1.158319059923e+00 1.158139782763e+00 1.157925929791e+00 1.157686747490e+00 1.157410197678e+00 1.157104385814e+00 1.156764812318e+00 1.156388627040e+00 1.155983725782e+00 1.155537168532e+00 1.155060988354e+00 1.154545538350e+00 1.153991487615e+00 1.153406628375e+00 1.152776853650e+00 1.152115701476e+00 1.151411579898e+00 1.150668805113e+00 1.149890348245e+00 1.149065928353e+00 1.148208641017e+00 1.147305329207e+00 1.146363798038e+00 1.145382554178e+00 1.144355752738e+00 1.143293627634e+00 1.142183136483e+00 1.141035706201e+00 1.139844459758e+00 1.138609115807e+00 1.137336197188e+00 1.136015049282e+00 1.134656323669e+00 1.133252973657e+00 1.131806362358e+00 1.130321663820e+00 1.128787878016e+00 1.127218627519e+00 1.125602630318e+00 1.123945823881e+00 1.122250684462e+00 1.120507469137e+00 1.118730848235e+00 1.116906974283e+00 1.115046254163e+00 1.113147090707e+00 1.111203064961e+00 1.109226220784e+00 1.107204785527e+00 1.105149509296e+00 1.103056849124e+00 1.100924132372e+00 1.098761171216e+00 1.096556460499e+00 1.094323362445e+00 1.092054155327e+00 1.089750432867e+00 1.087421139213e+00 1.085053421579e+00 1.082662545957e+00 1.080240010934e+00 1.077790083584e+00 1.075317326916e+00 1.072813969071e+00 1.070292735162e+00 1.067745224323e+00 1.065179188654e+00 1.062594376803e+00 1.059987869169e+00 1.057370464534e+00 1.054733817500e+00 1.052086260771e+00 1.049428072467e+00 1.046757099741e+00 1.044083608150e+00 1.041398620922e+00 1.038713224937e+00 1.036025262674e+00 1.033335090508e+00 1.030651449312e+00 1.027966219328e+00 1.025292527057e+00 1.022624931332e+00 1.019967367925e+00 1.017325883580e+00 1.014695555006e+00 1.012087647928e+00 1.009495986392e+00 1.006928081442e+00 1.004387191768e+00 1.001871187133e+00 9.993890298447e-01 9.969363991095e-01 9.945205910800e-01 9.921435495824e-01 9.898056071659e-01 9.875135690867e-01 9.852650028325e-01 9.830658282331e-01 9.809190927810e-01 9.788248808172e-01 9.767896969777e-01 9.748107328446e-01 9.728968926615e-01 9.710461842388e-01 9.692620331212e-01 9.675500050222e-01 9.659069374337e-01 9.643403301928e-01 9.628501944069e-01 9.614380871351e-01 9.601084366851e-01 9.588609676573e-01 9.576998065796e-01 9.566254128416e-01 9.556396983641e-01 9.547460417907e-01 9.539427042254e-01 9.532340836569e-01 9.526189730237e-01 9.520999968610e-01 9.516778461687e-01 9.513515598054e-01 9.511253863833e-01 9.509965424865e-01 9.509666494403e-01 9.510345944107e-01 9.512010917371e-01 9.514657969949e-01 9.518279955008e-01 9.522854669534e-01 9.528405368150e-01 9.534885213691e-01 9.542303436090e-01 9.550624522940e-01 9.559841552373e-01 9.569943499440e-01 9.580885768004e-01 9.592658532285e-01 9.605237703035e-01 9.618580939075e-01 9.632678512054e-01 9.647481372032e-01 9.662953712169e-01 9.679073890401e-01 9.695786482600e-01 9.713080851521e-01 9.730878259301e-01 9.749170496257e-01 9.767899971333e-01 9.787018598340e-01 9.806498573404e-01 9.826265436824e-01 9.846303799701e-01 9.866532442261e-01 9.886922200611e-01 9.907432534327e-01 9.927972941191e-01 9.948550635515e-01 9.969070334098e-01 9.989491126635e-01 1.000978547244e+00 1.002986679941e+00 1.004972083470e+00 1.006925752102e+00 1.008846462072e+00 1.010728708032e+00 1.012564249943e+00 1.014353450066e+00 1.016088196238e+00 1.017766251517e+00 1.019382369653e+00 1.020931900961e+00 1.022413123946e+00 1.023818238005e+00 1.025148731713e+00 1.026398275979e+00 1.027563618137e+00 1.028644622457e+00 1.029634249063e+00 1.030535081703e+00 1.031341496239e+00 1.032054107074e+00 1.032671668508e+00 1.033190013166e+00 1.033613710713e+00 1.033936493448e+00 1.034163236166e+00 1.034290718920e+00 1.034321606425e+00 1.034258855775e+00 1.034097782610e+00 1.033847813120e+00 1.033505400871e+00 1.033075571255e+00 1.032562707036e+00 1.031966402365e+00 1.031295447210e+00 1.030549321667e+00 1.029735328604e+00 1.028858707540e+00 1.027921235513e+00 1.026934394254e+00 1.025898002746e+00 1.024824267481e+00 1.023715872452e+00 1.022580084667e+00 1.021428054697e+00 1.020262270534e+00 1.019094958590e+00 1.017930929551e+00 1.016780441186e+00 1.015652452509e+00 1.014553087696e+00 1.013494670888e+00 1.012481976578e+00 1.011527686441e+00 1.010639487791e+00 1.009823833994e+00 1.009094970849e+00 1.008455550675e+00 1.007919938781e+00 1.007492096146e+00 1.007181572550e+00 1.006998565868e+00 1.006945548991e+00 1.007035351089e+00 1.007270731691e+00 1.007659163506e+00 1.008208726461e+00 1.008919191629e+00 1.009802230135e+00 1.010854962346e+00 1.012085771049e+00 1.013496150793e+00 1.015084481819e+00 1.016859359409e+00 1.018813835633e+00 1.020952493858e+00 1.023273091488e+00 1.025772086080e+00 1.028451674584e+00 1.031302810508e+00 1.034327754835e+00 1.037516775798e+00 1.040867534569e+00 1.044375760328e+00 1.048029064461e+00 1.051828588352e+00 1.055758114529e+00 1.059816782891e+00 1.063993381243e+00 1.068275693556e+00 1.072661974994e+00 1.077133793337e+00 1.081689061188e+00 1.086313492487e+00 1.090995182207e+00 1.095731301948e+00 1.100499334358e+00 1.105301351738e+00 1.110117165221e+00 1.114940373250e+00 1.119763409898e+00 1.124566922693e+00 1.129353805380e+00 1.134100692997e+00 1.138807549742e+00 1.143463071190e+00 1.148050893190e+00 1.152576825227e+00 1.157015844325e+00 1.161372992121e+00 1.165636788840e+00 1.169793477845e+00 1.173850711647e+00 1.177785520224e+00 1.181606765319e+00 1.185302606790e+00 1.188865047498e+00 1.192301514579e+00 1.195593363880e+00 1.198751081864e+00 1.201763822981e+00 1.204631393325e+00 1.207358167016e+00 1.209930803247e+00 1.212364741372e+00 1.214646692933e+00 1.216784517466e+00 1.218780514460e+00 1.220626585651e+00 1.222340700344e+00 1.223909811219e+00 1.225347417100e+00 1.226655981647e+00 1.227830958393e+00 1.228892626431e+00 1.229829225909e+00 1.230658348410e+00 1.231382187072e+00 1.232001637864e+00 1.232537676420e+00 1.232979489214e+00 1.233350389505e+00 1.233650168254e+00 1.233887015168e+00 1.234079122226e+00 1.234220881681e+00 1.234338678231e+00 1.234430224534e+00 1.234511496046e+00 1.234597940647e+00 1.234689217592e+00 1.234812802744e+00 1.234968295396e+00 1.235173688620e+00 1.235445058446e+00 1.235785479962e+00 1.236222210246e+00 1.236755321424e+00 1.237407556285e+00 1.238188188153e+00 1.239107058079e+00 1.240187585223e+00 1.241428542066e+00 1.242853143368e+00 1.244466084368e+00 1.246276626340e+00 1.248300933382e+00 1.250536122135e+00 1.253000455116e+00 1.255690197167e+00 1.258611466571e+00 1.261770826278e+00 1.265158703801e+00 1.268782997892e+00 1.272631137865e+00 1.276702364303e+00 1.280987833570e+00 1.285472506084e+00 1.290151161621e+00 1.295000032523e+00 1.300010693414e+00 1.305159797790e+00 1.310425475696e+00 1.315792152482e+00 1.321225828559e+00 1.326712727666e+00 1.332217424777e+00 1.337716187404e+00 1.343184462992e+00 1.348585882101e+00 1.353903604745e+00 1.359097075270e+00 1.364146402509e+00 1.369023612043e+00 1.373695169659e+00 1.378146474830e+00 1.382340250471e+00 1.386262981305e+00 1.389889309856e+00 1.393194369139e+00 1.396169650222e+00 1.398784969384e+00 1.401037868524e+00 1.402905645310e+00 1.404378617300e+00 1.405452718628e+00 1.406108187931e+00 1.406349896163e+00 1.406166370350e+00 1.405554524652e+00 1.404517747448e+00 1.403046644533e+00 1.401154072248e+00 1.398832098225e+00 1.396089763050e+00 1.392936151139e+00 1.389368509981e+00 1.385409102341e+00 1.381056994790e+00 1.376332751182e+00 1.371251491283e+00 1.365824267198e+00 1.360082425264e+00 1.354037649279e+00 1.347725243346e+00 1.341173255325e+00 1.334410368121e+00 1.327484261935e+00 1.320424693751e+00 1.313286558491e+00 1.306113891903e+00 1.298959025943e+00 1.291882789184e+00 1.284933687634e+00 1.278183002704e+00 1.271681769859e+00 1.265493008259e+00 1.259679599940e+00 1.254287607860e+00 1.249379029576e+00 1.244990819337e+00 1.241164189835e+00 1.237928547981e+00 1.235298148361e+00 1.233287370400e+00 1.231882421049e+00 1.231069493960e+00 1.230818560622e+00 1.231081538862e+00 1.231809116857e+00 1.232925874922e+00 1.234363882518e+00 1.236034461277e+00 1.237848076501e+00 1.239716238460e+00 1.241537986255e+00 1.243228780462e+00 1.244693386832e+00 1.245853035104e+00 1.246635683786e+00 1.246971345792e+00 1.246818529895e+00 1.246132972135e+00 1.244896628637e+00 1.243105468673e+00 1.240762463005e+00 1.237903088089e+00 1.234561795741e+00 1.230798673579e+00 1.226683705875e+00 1.222294143524e+00 1.217726167417e+00 1.213071039001e+00 1.208434082707e+00 1.203917703537e+00 1.199621251037e+00 1.195646026970e+00 1.192078564149e+00 1.189006312906e+00 1.186500880005e+00 1.184623770326e+00 1.183428005097e+00 1.182952505085e+00 1.183230386203e+00 1.184283420440e+00 1.186126875035e+00 1.188773866852e+00 1.192231497569e+00 1.196510623921e+00 1.201618377949e+00 1.207564970137e+00 1.214362226289e+00 1.222021149395e+00 1.230554344038e+00 1.239966832122e+00 1.250263802547e+00 1.261436572653e+00 1.273467252820e+00 1.286320712288e+00 1.299945406123e+00 1.314268711815e+00 1.329196353152e+00 1.344612182913e+00 1.360378907015e+00 1.376340104909e+00 1.392320061988e+00 1.408135540793e+00 1.423589419326e+00 1.438484263272e+00 1.452626035986e+00 1.465823696657e+00 1.477904390418e+00 1.488705977626e+00 1.498093676952e+00 1.505954704969e+00 1.512198928829e+00 1.516775001808e+00 1.519647404283e+00 1.520817749773e+00 1.520309640841e+00 1.518166051036e+00 1.514460049174e+00 1.509266045521e+00 1.502680758028e+00 1.494802396216e+00 1.485728099767e+00 1.475562860210e+00 1.464394222379e+00 1.452318685542e+00 1.439416782523e+00 1.425763929148e+00 1.411446666659e+00 1.396529710741e+00 1.381108451383e+00 1.365272913831e+00 1.349125355932e+00 1.332803258827e+00 1.316435797366e+00 1.300199808857e+00 1.284265895262e+00 1.268818422166e+00 1.254060402992e+00 1.240154404114e+00 1.227271453905e+00 1.215529640427e+00 1.205002090150e+00 1.195722805991e+00 1.187632324383e+00 1.180644386074e+00 1.174588189877e+00 1.169255680555e+00 1.164416422584e+00 1.159801183167e+00 1.155182866145e+00 1.150333921100e+00 1.145090745922e+00 1.139365767921e+00 1.133123431655e+00 1.126452660084e+00 1.119497354168e+00 1.112501342152e+00 1.105780624825e+00 1.099673303963e+00 1.094573689803e+00 1.090828744718e+00 1.088765531991e+00 1.088632455685e+00 1.090566130434e+00 1.094615634068e+00 1.100687934410e+00 1.108606033224e+00 1.118091672403e+00 1.128808271648e+00 1.140396933128e+00 1.152474815491e+00 1.164706450458e+00 1.176772671222e+00 1.188416603458e+00 1.199438349056e+00 1.209664432037e+00 1.218992448483e+00 1.227314307184e+00 1.234543767509e+00 1.240596252552e+00 1.245350057436e+00 1.248686987218e+00 1.250444317588e+00 1.250457509529e+00 1.248556414927e+00 1.244578511576e+00 1.238409102912e+00 1.229969640630e+00 1.219267585656e+00 1.206387710486e+00 1.191507431381e+00 1.174908688697e+00 1.156943721567e+00 1.138060974187e+00 1.118746636594e+00 1.099525461093e+00 1.082619260164e+00 1.062852991027e+00 1.044287573857e+00 1.030872542709e+00 1.023769835223e+00 1.020587933457e+00 1.017180511208e+00 1.010624114984e+00 1.001286072490e+00 9.926758028125e-01 9.890961444559e-01 9.926057416870e-01 1.001467086134e+00 1.011348852942e+00 1.018284757597e+00 1.021232748010e+00 1.022566378441e+00 1.026305650947e+00 1.035153830145e+00 1.048371455114e+00 1.062079131258e+00 1.071742552478e+00 1.074940754419e+00 1.072657669670e+00 1.068445683541e+00 1.065960660690e+00 1.066390915234e+00 1.067623529463e+00 1.065786625119e+00 1.057974042091e+00 1.044323409813e+00 1.028206534721e+00 1.014339092571e+00 1.005882412843e+00 1.002531993063e+00 1.001030897409e+00 9.977324709814e-01 9.912884396364e-01 9.836329519378e-01 9.786322399884e-01 9.792516771959e-01 9.852020603317e-01 9.928563112262e-01 9.975392419637e-01 9.964275957646e-01 9.901287473645e-01 9.820784844354e-01 9.761805128710e-01 9.741131390707e-01 9.742474032102e-01 9.730683350452e-01 9.679817325363e-01 9.595062591724e-01 9.514193051474e-01 9.486505168204e-01 9.540709505230e-01 9.665057842181e-01 9.815701578546e-01 9.945823696461e-01 1.003320927818e+00 1.008891740293e+00 1.014320065384e+00 1.021843274549e+00 1.030786607881e+00 1.037599170202e+00 1.037976980038e+00 1.029596542654e+00 1.013714598137e+00 9.946864712922e-01 9.775483925809e-01 9.649791758048e-01 9.556370237021e-01 9.452407046415e-01 9.296482877854e-01 9.077867466343e-01 8.827579371613e-01 8.606289800148e-01 8.474564550243e-01 8.459317391053e-01 8.425770201778e-01 7.886759954204e-01 7.251417353403e-01 7.129099330034e-01 7.590235278621e-01 8.047173824333e-01 7.956000788776e-01 7.276381999906e-01 6.596757755226e-01 6.798230393158e-01 7.901816960217e-01 8.989487864695e-01 9.279584374295e-01 8.530860182807e-01 7.127134572230e-01 6.168882966643e-01 6.724333504586e-01 8.143049508557e-01 9.141368914318e-01 9.085993260259e-01 8.030833673635e-01 6.702232067572e-01 6.325967924483e-01 7.262297412569e-01 8.418877438514e-01 8.856788011542e-01 8.359311887048e-01 7.371724598418e-01 6.827262212135e-01 7.298590206755e-01 8.181871502222e-01 8.583937279198e-01 8.153108776728e-01 7.227840826118e-01 6.768478107285e-01 7.497120470638e-01 8.818208161028e-01 9.709696138482e-01 9.631601257912e-01 8.646373970318e-01 7.436960232918e-01 7.107083054033e-01 8.017202773697e-01 9.244721140507e-01 9.873448240885e-01 9.586883637812e-01 8.644481435225e-01 7.781700124472e-01 7.761870629473e-01 8.511533674379e-01 9.253107009008e-01 9.387583844634e-01 8.809643898927e-01 7.888788303191e-01 7.312605123984e-01 7.542337999445e-01 8.262099477071e-01 8.815204590331e-01 8.817069190834e-01 8.295300295767e-01 7.632750462425e-01 7.355296465149e-01 7.671745545849e-01 8.249476831787e-01 8.613296981755e-01 8.526125472041e-01 8.079976140049e-01 7.634159210729e-01 7.578831571542e-01 7.965124555068e-01 8.453648893469e-01 8.664404279891e-01 8.447542642163e-01 7.953980146632e-01 7.568375184330e-01 7.641560040490e-01 8.140890969508e-01 8.699071198765e-01 8.980482387062e-01 8.896320867984e-01 8.618440502450e-01 8.453953021065e-01 8.599587174291e-01 8.967758930963e-01 9.305000975610e-01 9.435545818027e-01 9.378092832397e-01 9.296108644312e-01 9.335410540318e-01 9.475168393142e-01 9.550452212528e-01 9.420258160172e-01 9.113244081940e-01 8.846913319128e-01 8.874441447807e-01 9.233414051617e-01 9.680132614414e-01 9.897812573665e-01 9.723279206453e-01 9.249801910337e-01 8.807641965369e-01 8.769113857725e-01 9.210775501081e-01 9.824233114109e-01 1.020810126246e+00 1.014357912366e+00 9.690976283277e-01 9.162162757516e-01 8.944653394388e-01 9.178996781400e-01 9.620214211455e-01 9.897695698192e-01 9.821645559849e-01 9.494625317446e-01 9.235803043654e-01 9.317757433608e-01 9.682228132077e-01 1.000172924967e+00
 5.268778114684e-01 5.275225736403e-01 5.282344016010e-01 5.292836112721e-01 5.305921256451e-01 5.318296774857e-01 5.327416686028e-01 5.333785655550e-01 5.340527740553e-01 5.350395331174e-01 5.363007713216e-01 5.375163243068e-01 5.384214816039e-01 5.390754911342e-01 5.397835829378e-01 5.407736460140e-01 5.419858452895e-01 5.431568921503e-01 5.440737763825e-01 5.447798442438e-01 5.455439079098e-01 5.465839889013e-01 5.478280385749e-01 5.489867324835e-01 5.498823750627e-01 5.506392829740e-01 5.515323578878e-01 5.526857281729e-01 5.539545929778e-01 5.550884609992e-01 5.559865537695e-01 5.567953412912e-01 5.577601404471e-01 5.589703801716e-01 5.602678293965e-01 5.614145518595e-01 5.623303870144e-01 5.631664426636e-01 5.641537698087e-01 5.653851645944e-01 5.667180390108e-01 5.678973722648e-01 5.688093717917e-01 5.696210002033e-01 5.706247136494e-01 5.719211712178e-01 5.733003207391e-01 5.744643883119e-01 5.753474410650e-01 5.761834639184e-01 5.772555818669e-01 5.786000629896e-01 5.799679010036e-01 5.810943871774e-01 5.819844278716e-01 5.828926185627e-01 5.840404936826e-01 5.853901478980e-01 5.867162310728e-01 5.878433885627e-01 5.887987106020e-01 5.897697975921e-01 5.909241758355e-01 5.922570007044e-01 5.935975742981e-01 5.947741320119e-01 5.957794274113e-01 5.967650716281e-01 5.979141245761e-01 5.992708608462e-01 6.006755612307e-01 6.019009293301e-01 6.028919333771e-01 6.038519408680e-01 6.050401596658e-01 6.064889809612e-01 6.079583122931e-01 6.091725666593e-01 6.101186922749e-01 6.110821036941e-01 6.123552520784e-01 6.139057697263e-01 6.153954989663e-01 6.165502696556e-01 6.174649252867e-01 6.184976624603e-01 6.198896763264e-01 6.215012615791e-01 6.229577425915e-01 6.240534640677e-01 6.249837785785e-01 6.261304153923e-01 6.276396295421e-01 6.292707107518e-01 6.306668531998e-01 6.317369091745e-01 6.327440309734e-01 6.340202574988e-01 6.356086115907e-01 6.372219597395e-01 6.385661912172e-01 6.396556334664e-01 6.407765331751e-01 6.421719849470e-01 6.437923621383e-01 6.453635263351e-01 6.466841224782e-01 6.478320626948e-01 6.490662882755e-01 6.505445751469e-01 6.521645935129e-01 6.536951446332e-01 6.550226315715e-01 6.562494374597e-01 6.575779437128e-01 6.590980757070e-01 6.607023235090e-01 6.622121913169e-01 6.635693719379e-01 6.648766095109e-01 6.662805145488e-01 6.678220582952e-01 6.694127842031e-01 6.709241615144e-01 6.723235704699e-01 6.737008886005e-01 6.751620780627e-01 6.767262025859e-01 6.783168663860e-01 6.798453022719e-01 6.812937551040e-01 6.827269665957e-01 6.842286434343e-01 6.858125964209e-01 6.874174375815e-01 6.889765394675e-01 6.904726189096e-01 6.919505584278e-01 6.934765352954e-01 6.950767159748e-01 6.967076570866e-01 6.983053282960e-01 6.998473356099e-01 7.013642960517e-01 7.029149180006e-01 7.045305792986e-01 7.061854575193e-01 7.078220921382e-01 7.094109162459e-01 7.109728600735e-01 7.125515306168e-01 7.141781563978e-01 7.158473968300e-01 7.175185829982e-01 7.191578631447e-01 7.207674344901e-01 7.223750565135e-01 7.240131876210e-01 7.256929082796e-01 7.273941145741e-01 7.290815935003e-01 7.307390828425e-01 7.323836244242e-01 7.340452141631e-01 7.357409295025e-01 7.374653545560e-01 7.391912885269e-01 7.408971406861e-01 7.425904623303e-01 7.442896184847e-01 7.460097451632e-01 7.477539593028e-01 7.495090568350e-01 7.512597869574e-01 7.530018567398e-01 7.547443877906e-01 7.564968917008e-01 7.582650930451e-01 7.600454855673e-01 7.618284450447e-01 7.636084688490e-01 7.653929745489e-01 7.671857683506e-01 7.689863323127e-01 7.707919022456e-01 7.725996212591e-01 7.744124253844e-01 7.762346571373e-01 7.780667614531e-01 7.799028852675e-01 7.817389138756e-01 7.835766329337e-01 7.854199980613e-01 7.872736380960e-01 7.891392997699e-01 7.910095827895e-01 7.928796845770e-01 7.947491884478e-01 7.966242451808e-01 7.985092159804e-01 8.004055815624e-01 8.023061164482e-01 8.042059173064e-01 8.061070955088e-01 8.080175864959e-01 8.099372420645e-01 8.118642062056e-01 8.137921992653e-01 8.157201272199e-01 8.176539758905e-01 8.195984946396e-01 8.215517954641e-01 8.235081070045e-01 8.254630483974e-01 8.274216375666e-01 8.293896616282e-01 8.313679623744e-01 8.333507678345e-01 8.353321889857e-01 8.373152728866e-01 8.393068796812e-01 8.413086983741e-01 8.433140178560e-01 8.453192957247e-01 8.473245305516e-01 8.493367787306e-01 8.513581118284e-01 8.533830310669e-01 8.554070589687e-01 8.574335940897e-01 8.594638477046e-01 8.615018164936e-01 8.635438415477e-01 8.655863727216e-01 8.676298677265e-01 8.696804891032e-01 8.717352391482e-01 8.737938326566e-01 8.758533236559e-01 8.779161651986e-01 8.799844975569e-01 8.820587473150e-01 8.841347553424e-01 8.862116687781e-01 8.882936365880e-01 8.903793836954e-01 8.924701008724e-01 8.945637423051e-01 8.966579418645e-01 8.987550805888e-01 9.008572348564e-01 9.029620983297e-01 9.050687442554e-01 9.071787026714e-01 9.092897074646e-01 9.114043687263e-01 9.135228620663e-01 9.156414410397e-01 9.177612347143e-01 9.198851847799e-01 9.220106506846e-01 9.241405869580e-01 9.262719761247e-01 9.284023647342e-01 9.305349345604e-01 9.326713439288e-01 9.348094305725e-01 9.369498748148e-01 9.390916790745e-01 9.412339865077e-01 9.433779280726e-01 9.455250837542e-01 9.476719883792e-01 9.498205585036e-01 9.519719326526e-01 9.541225159221e-01 9.562744011173e-01 9.584275185276e-01 9.605813674572e-01 9.627374311265e-01 9.648936327363e-01 9.670481706048e-01 9.692042010996e-01 9.713616285704e-01 9.735187677626e-01 9.756782449530e-01 9.778370647333e-01 9.799942520010e-01 9.821518160902e-01 9.843094310954e-01 9.864677453011e-01 9.886269238923e-01 9.907858411795e-01 9.929427195539e-01 9.950990436772e-01 9.972544935994e-01 9.994092935427e-01 1.001564674340e+00 1.003719418397e+00 1.005871847777e+00 1.008022966174e+00 1.010172868204e+00 1.012320300055e+00 1.014468406435e+00 1.016614397729e+00 1.018758275971e+00 1.020900592183e+00 1.023041113905e+00 1.025178134182e+00 1.027314008450e+00 1.029447835755e+00 1.031579695570e+00 1.033710501691e+00 1.035836975652e+00 1.037960490236e+00 1.040081256340e+00 1.042198303662e+00 1.044313890261e+00 1.046428476634e+00 1.048538180772e+00 1.050644449257e+00 1.052745508753e+00 1.054843770822e+00 1.056940050033e+00 1.059032908850e+00 1.061122275985e+00 1.063207208435e+00 1.065286174614e+00 1.067361732346e+00 1.069434582624e+00 1.071502543402e+00 1.073566834040e+00 1.075626776580e+00 1.077679939955e+00 1.079728698223e+00 1.081773923387e+00 1.083813623611e+00 1.085850201985e+00 1.087879633241e+00 1.089903333296e+00 1.091922623299e+00 1.093936625750e+00 1.095944984164e+00 1.097948240366e+00 1.099944356333e+00 1.101934951503e+00 1.103919836558e+00 1.105897407441e+00 1.107870548823e+00 1.109836777405e+00 1.111795726801e+00 1.113749073618e+00 1.115694606439e+00 1.117633152542e+00 1.119566484228e+00 1.121491006655e+00 1.123408449794e+00 1.125319147921e+00 1.127220897070e+00 1.129117249542e+00 1.131005802620e+00 1.132885092536e+00 1.134757820927e+00 1.136621720020e+00 1.138476650881e+00 1.140325687761e+00 1.142165520632e+00 1.143996293791e+00 1.145818217708e+00 1.147631759704e+00 1.149437710653e+00 1.151234630879e+00 1.153021063435e+00 1.154800105257e+00 1.156568595509e+00 1.158327551792e+00 1.160079060434e+00 1.161820014116e+00 1.163549972697e+00 1.165271934699e+00 1.166982767149e+00 1.168684834595e+00 1.170376315907e+00 1.172056284887e+00 1.173728017636e+00 1.175387439629e+00 1.177037053824e+00 1.178676547705e+00 1.180304006798e+00 1.181921379231e+00 1.183527625537e+00 1.185122632455e+00 1.186706875845e+00 1.188278936042e+00 1.189840854626e+00 1.191391156638e+00 1.192928617138e+00 1.194453811367e+00 1.195968820664e+00 1.197472106454e+00 1.198963120575e+00 1.200442150255e+00 1.201908199580e+00 1.203361340116e+00 1.204802644324e+00 1.206232399607e+00 1.207648998016e+00 1.209051564373e+00 1.210442559764e+00 1.211819872694e+00 1.213183731204e+00 1.214536460985e+00 1.215874820602e+00 1.217199261650e+00 1.218510435958e+00 1.219807178357e+00 1.221092079722e+00 1.222362385648e+00 1.223619177918e+00 1.224862375156e+00 1.226090632927e+00 1.227304828345e+00 1.228506366176e+00 1.229692659285e+00 1.230865141721e+00 1.232022606361e+00 1.233164711640e+00 1.234293740485e+00 1.235408130791e+00 1.236507321555e+00 1.237591931551e+00 1.238661280398e+00 1.239714969225e+00 1.240754858878e+00 1.241779214164e+00 1.242789050104e+00 1.243782528806e+00 1.244760794892e+00 1.245723907324e+00 1.246671160203e+00 1.247603983751e+00 1.248520355009e+00 1.249420596184e+00 1.250305616979e+00 1.251174790997e+00 1.252027976528e+00 1.252865255487e+00 1.253686305303e+00 1.254491666014e+00 1.255281130232e+00 1.256053512230e+00 1.256810525806e+00 1.257550789579e+00 1.258274957187e+00 1.258982877971e+00 1.259673917461e+00 1.260349553883e+00 1.261006987715e+00 1.261649799553e+00 1.262275167608e+00 1.262883311729e+00 1.263475938666e+00 1.264051090935e+00 1.264609637319e+00 1.265152102209e+00 1.265677054524e+00 1.266185009947e+00 1.266677023098e+00 1.267151249527e+00 1.267609214008e+00 1.268050111506e+00 1.268473820799e+00 1.268881593236e+00 1.269270801064e+00 1.269644266793e+00 1.270000348091e+00 1.270339296785e+00 1.270661343237e+00 1.270966556325e+00 1.271253514956e+00 1.271525455599e+00 1.271779489731e+00 1.272015641622e+00 1.272236569890e+00 1.272438508348e+00 1.272624293576e+00 1.272792987243e+00 1.272944600122e+00 1.273079920740e+00 1.273196673236e+00 1.273297425591e+00 1.273380971442e+00 1.273447388283e+00 1.273497771181e+00 1.273529691837e+00 1.273546204997e+00 1.273545246041e+00 1.273527330772e+00 1.273494063547e+00 1.273441227065e+00 1.273374209187e+00 1.273289814242e+00 1.273188100470e+00 1.273071360525e+00 1.272936092274e+00 1.272785767309e+00 1.272619577476e+00 1.272435322931e+00 1.272236045485e+00 1.272019250572e+00 1.271786704324e+00 1.271539855143e+00 1.271274256590e+00 1.270994689184e+00 1.270697827329e+00 1.270386696332e+00 1.270058858715e+00 1.269713843288e+00 1.269356396020e+00 1.268981762651e+00 1.268591130251e+00 1.268186970282e+00 1.267765307810e+00 1.267331059949e+00 1.266880557812e+00 1.266414934543e+00 1.265935382347e+00 1.265439049249e+00 1.264931486762e+00 1.264406843287e+00 1.263869419771e+00 1.263317934591e+00 1.262750128654e+00 1.262171115092e+00 1.261576828640e+00 1.260968872279e+00 1.260348970342e+00 1.259713293031e+00 1.259066799529e+00 1.258405608215e+00 1.257731675441e+00 1.257046386507e+00 1.256346009830e+00 1.255636935451e+00 1.254911899047e+00 1.254176824596e+00 1.253430145090e+00 1.252669038429e+00 1.251900788019e+00 1.251117476921e+00 1.250324346434e+00 1.249521381349e+00 1.248705201337e+00 1.247882044113e+00 1.247044549402e+00 1.246199150948e+00 1.245344082693e+00 1.244477294359e+00 1.243604677473e+00 1.242719059533e+00 1.241826364663e+00 1.240924616436e+00 1.240012830304e+00 1.239096223123e+00 1.238167125781e+00 1.237234071655e+00 1.236291282978e+00 1.235340450969e+00 1.234386420299e+00 1.233420935724e+00 1.232452169150e+00 1.231475378769e+00 1.230492224220e+00 1.229506659124e+00 1.228511491042e+00 1.227513782192e+00 1.226509501073e+00 1.225501180040e+00 1.224490625700e+00 1.223472110827e+00 1.222454223539e+00 1.221429813359e+00 1.220403854526e+00 1.219375576563e+00 1.218341226715e+00 1.217309283485e+00 1.216272168214e+00 1.215235815808e+00 1.214197317763e+00 1.213156402109e+00 1.212118481561e+00 1.211076375992e+00 1.210037099310e+00 1.208997796586e+00 1.207957749837e+00 1.206921558622e+00 1.205883554027e+00 1.204850074793e+00 1.203817305833e+00 1.202786690378e+00 1.201760768089e+00 1.200735246718e+00 1.199716362486e+00 1.198699118830e+00 1.197686874813e+00 1.196680125508e+00 1.195676068621e+00 1.194680519883e+00 1.193687059618e+00 1.192702453335e+00 1.191723473030e+00 1.190749155630e+00 1.189787172235e+00 1.188827259623e+00 1.187877743680e+00 1.186936153709e+00 1.186001914076e+00 1.185079337597e+00 1.184161609491e+00 1.183258559711e+00 1.182362057416e+00 1.181476147777e+00 1.180603111983e+00 1.179737876758e+00 1.178887652638e+00 1.178045314869e+00 1.177217170293e+00 1.176402080348e+00 1.175596351301e+00 1.174808221197e+00 1.174028747181e+00 1.173266566823e+00 1.172516309443e+00 1.171779825967e+00 1.171061070780e+00 1.170352378048e+00 1.169663504378e+00 1.168986425770e+00 1.168325999960e+00 1.167683574560e+00 1.167052664555e+00 1.166444059195e+00 1.165847154930e+00 1.165269605858e+00 1.164709321448e+00 1.164163341965e+00 1.163640488824e+00 1.163128411897e+00 1.162640737524e+00 1.162167917148e+00 1.161711820426e+00 1.161278017132e+00 1.160857687630e+00 1.160461178886e+00 1.160079805184e+00 1.159717130031e+00 1.159377454877e+00 1.159051290270e+00 1.158750021883e+00 1.158462121115e+00 1.158196842845e+00 1.157951484841e+00 1.157720966702e+00 1.157514711664e+00 1.157323018112e+00 1.157154078617e+00 1.157002553553e+00 1.156868925418e+00 1.156757772133e+00 1.156660369586e+00 1.156586570323e+00 1.156528291052e+00 1.156488240911e+00 1.156469887483e+00 1.156464472818e+00 1.156482622629e+00 1.156513602469e+00 1.156564187678e+00 1.156633422469e+00 1.156715437639e+00 1.156819677725e+00 1.156934679412e+00 1.157069035641e+00 1.157219845014e+00 1.157383107258e+00 1.157566083467e+00 1.157758166437e+00 1.157969085770e+00 1.158191933759e+00 1.158427083424e+00 1.158679939517e+00 1.158939193125e+00 1.159216053990e+00 1.159501776790e+00 1.159798340279e+00 1.160109427863e+00 1.160424908822e+00 1.160755920872e+00 1.161091266740e+00 1.161437701066e+00 1.161792877804e+00 1.162151206492e+00 1.162522689470e+00 1.162893479544e+00 1.163274822887e+00 1.163659577684e+00 1.164045478654e+00 1.164440751062e+00 1.164832391789e+00 1.165232054604e+00 1.165629512219e+00 1.166028093422e+00 1.166428755123e+00 1.166823454336e+00 1.167222894084e+00 1.167615523015e+00 1.168006620990e+00 1.168395445544e+00 1.168775201164e+00 1.169155195146e+00 1.169523481734e+00 1.169887594393e+00 1.170243751353e+00 1.170588723833e+00 1.170928775938e+00 1.171252443678e+00 1.171569449402e+00 1.171873432115e+00 1.172161546029e+00 1.172441924020e+00 1.172700271086e+00 1.172949048221e+00 1.173178510393e+00 1.173390416941e+00 1.173588353766e+00 1.173760711024e+00 1.173920770861e+00 1.174054962786e+00 1.174169172175e+00 1.174264308245e+00 1.174330033953e+00 1.174379098063e+00 1.174398203579e+00 1.174395257036e+00 1.174365896158e+00 1.174306403064e+00 1.174225250700e+00 1.174108953547e+00 1.173968571161e+00 1.173796331717e+00 1.173592096784e+00 1.173361336532e+00 1.173092796016e+00 1.172796725560e+00 1.172464629434e+00 1.172098284842e+00 1.171701573181e+00 1.171262316106e+00 1.170795332175e+00 1.170286239887e+00 1.169741674941e+00 1.169163171060e+00 1.168541130458e+00 1.167887730616e+00 1.167188874699e+00 1.166454388646e+00 1.165680620081e+00 1.164862206292e+00 1.164010445379e+00 1.163110389469e+00 1.162174331474e+00 1.161194988986e+00 1.160171241014e+00 1.159111012044e+00 1.158002188796e+00 1.156856020293e+00 1.155664267613e+00 1.154429343385e+00 1.153154825567e+00 1.151830821929e+00 1.150471303422e+00 1.149061217023e+00 1.147611181197e+00 1.146119708244e+00 1.144579678127e+00 1.143003431545e+00 1.141377211380e+00 1.139713403848e+00 1.138005960492e+00 1.136252438190e+00 1.134463886908e+00 1.132625084359e+00 1.130752251190e+00 1.128835177590e+00 1.126875391392e+00 1.124881136469e+00 1.122840592230e+00 1.120767104866e+00 1.118652393905e+00 1.116499730417e+00 1.114314130866e+00 1.112085690043e+00 1.109829271030e+00 1.107533841711e+00 1.105205488514e+00 1.102847382219e+00 1.100452423170e+00 1.098033629953e+00 1.095580134127e+00 1.093101321082e+00 1.090596569352e+00 1.088062464897e+00 1.085509741052e+00 1.082928509411e+00 1.080330100008e+00 1.077710815773e+00 1.075070720710e+00 1.072418547310e+00 1.069746271413e+00 1.067065114182e+00 1.064370177144e+00 1.061665176470e+00 1.058956155614e+00 1.056235828229e+00 1.053517333287e+00 1.050793099276e+00 1.048069797949e+00 1.045352229574e+00 1.042634329169e+00 1.039927591083e+00 1.037228326772e+00 1.034540988760e+00 1.031869406872e+00 1.029211488702e+00 1.026577304281e+00 1.023960204650e+00 1.021370414915e+00 1.018807202200e+00 1.016272133709e+00 1.013771987565e+00 1.011303477019e+00 1.008876195428e+00 1.006488352008e+00 1.004143011084e+00 1.001846842898e+00 9.995963432944e-01 9.974013358056e-01 9.952585605646e-01 9.931744351219e-01 9.911515168655e-01 9.891892345581e-01 9.872965220034e-01 9.854698720222e-01 9.837158758649e-01 9.820363678129e-01 9.804319176815e-01 9.789083164482e-01 9.774647063531e-01 9.761063210643e-01 9.748337557937e-01 9.736480906699e-01 9.725551870955e-01 9.715525649703e-01 9.706446519546e-01 9.698317855029e-01 9.691164222879e-01 9.685002998513e-01 9.679816903450e-01 9.675656289327e-01 9.672505278307e-01 9.670377327577e-01 9.669279340857e-01 9.669206255769e-01 9.670164878938e-01 9.672146303540e-01 9.675151819196e-01 9.679177603209e-01 9.684218309214e-01 9.690258532761e-01 9.697291816054e-01 9.705295542488e-01 9.714261688986e-01 9.724164269188e-01 9.734989544852e-01 9.746715858238e-01 9.759294346319e-01 9.772720881472e-01 9.786968872460e-01 9.801992002018e-01 9.817768098589e-01 9.834251342269e-01 9.851415752825e-01 9.869219778967e-01 9.887619187503e-01 9.906582197277e-01 9.926035550228e-01 9.945973087090e-01 9.966320684444e-01 9.987050608524e-01 1.000810259626e+00 1.002941380916e+00 1.005097350975e+00 1.007267705770e+00 1.009452584011e+00 1.011645020590e+00 1.013836262067e+00 1.016027095705e+00 1.018206737510e+00 1.020373593838e+00 1.022521333945e+00 1.024642644014e+00 1.026736992215e+00 1.028793367944e+00 1.030812482248e+00 1.032786174133e+00 1.034708494877e+00 1.036581029586e+00 1.038391619527e+00 1.040140293241e+00 1.041822114500e+00 1.043431454299e+00 1.044968741935e+00 1.046424494974e+00 1.047800413519e+00 1.049090474491e+00 1.050293067438e+00 1.051406563914e+00 1.052426635127e+00 1.053353511854e+00 1.054183749256e+00 1.054917257455e+00 1.055553459247e+00 1.056089701132e+00 1.056528607027e+00 1.056866725987e+00 1.057107777166e+00 1.057251773042e+00 1.057299085470e+00 1.057253488559e+00 1.057112504590e+00 1.056884713574e+00 1.056568472012e+00 1.056169041660e+00 1.055689470115e+00 1.055131819618e+00 1.054505143406e+00 1.053808782666e+00 1.053052663505e+00 1.052239138183e+00 1.051375223539e+00 1.050469251711e+00 1.049523260990e+00 1.048548933314e+00 1.047550114496e+00 1.046536269486e+00 1.045514922897e+00 1.044491671517e+00 1.043479733370e+00 1.042481709655e+00 1.041511091044e+00 1.040574991043e+00 1.039680164637e+00 1.038841097157e+00 1.038059699297e+00 1.037351050549e+00 1.036720379759e+00 1.036177116573e+00 1.035732135746e+00 1.035388923968e+00 1.035163470897e+00 1.035055927796e+00 1.035078562656e+00 1.035239599270e+00 1.035539488461e+00 1.035994115841e+00 1.036600976815e+00 1.037370836900e+00 1.038308031938e+00 1.039411778847e+00 1.040694633663e+00 1.042149400590e+00 1.043786521286e+00 1.045603811285e+00 1.047600424848e+00 1.049783588568e+00 1.052143295915e+00 1.054686797639e+00 1.057405896512e+00 1.060299813873e+00 1.063368247557e+00 1.066598702181e+00 1.069996853089e+00 1.073548124279e+00 1.077251798230e+00 1.081100320703e+00 1.085082235440e+00 1.089197738361e+00 1.093429440599e+00 1.097776471774e+00 1.102225089282e+00 1.106765758579e+00 1.111394243514e+00 1.116091267160e+00 1.120856797208e+00 1.125673233812e+00 1.130531023098e+00 1.135426295603e+00 1.140337187987e+00 1.145266621711e+00 1.150191647911e+00 1.155109747222e+00 1.160011342748e+00 1.164878126808e+00 1.169713797099e+00 1.174494908257e+00 1.179222561217e+00 1.183885367413e+00 1.188467931892e+00 1.192976830223e+00 1.197387799731e+00 1.201707439619e+00 1.205922190486e+00 1.210022710763e+00 1.214015133486e+00 1.217877518527e+00 1.221620262944e+00 1.225230337300e+00 1.228703845013e+00 1.232045340915e+00 1.235238722610e+00 1.238296188606e+00 1.241204391498e+00 1.243966469178e+00 1.246586209557e+00 1.249050894091e+00 1.251376757804e+00 1.253549782362e+00 1.255579807010e+00 1.257467462542e+00 1.259206759481e+00 1.260815327394e+00 1.262279280727e+00 1.263614241263e+00 1.264820375941e+00 1.265895354207e+00 1.266859224348e+00 1.267697386228e+00 1.268433039788e+00 1.269063103216e+00 1.269592656244e+00 1.270039199147e+00 1.270393904599e+00 1.270681714930e+00 1.270899864882e+00 1.271059368941e+00 1.271177242618e+00 1.271248970312e+00 1.271301747004e+00 1.271334188535e+00 1.271362405149e+00 1.271401728861e+00 1.271454677990e+00 1.271548359995e+00 1.271682471587e+00 1.271879471902e+00 1.272151042238e+00 1.272505897460e+00 1.272969336330e+00 1.273542558475e+00 1.274249426931e+00 1.275098532973e+00 1.276102341993e+00 1.277280885248e+00 1.278635080716e+00 1.280185702538e+00 1.281936500791e+00 1.283899734627e+00 1.286082424680e+00 1.288486035229e+00 1.291124155038e+00 1.293989029865e+00 1.297087606379e+00 1.300417732843e+00 1.303970202769e+00 1.307748332884e+00 1.311733176412e+00 1.315923266791e+00 1.320301109915e+00 1.324850734399e+00 1.329561804562e+00 1.334405030720e+00 1.339369962002e+00 1.344426896514e+00 1.349553745665e+00 1.354728753770e+00 1.359916477264e+00 1.365101407664e+00 1.370244729988e+00 1.375323419112e+00 1.380312011269e+00 1.385173202565e+00 1.389890715655e+00 1.394425429051e+00 1.398758765307e+00 1.402864800351e+00 1.406712062471e+00 1.410290737294e+00 1.413562906743e+00 1.416521109358e+00 1.419141375152e+00 1.421404906713e+00 1.423304498539e+00 1.424814632735e+00 1.425935052328e+00 1.426646991175e+00 1.426943493457e+00 1.426823531381e+00 1.426268844336e+00 1.425288854046e+00 1.423870150247e+00 1.422014583888e+00 1.419726792951e+00 1.416996253147e+00 1.413840158781e+00 1.410251566358e+00 1.406241890879e+00 1.401821901758e+00 1.396992513420e+00 1.391779827724e+00 1.386186871484e+00 1.380239989301e+00 1.373961738447e+00 1.367369341163e+00 1.360505395488e+00 1.353390137312e+00 1.346071437357e+00 1.338589241351e+00 1.330985903664e+00 1.323322305445e+00 1.315643794781e+00 1.308017521112e+00 1.300501822639e+00 1.293160998696e+00 1.286065719103e+00 1.279274329198e+00 1.272860650054e+00 1.266879281606e+00 1.261390743688e+00 1.256449560849e+00 1.252092040948e+00 1.248362331221e+00 1.245275298812e+00 1.242849351003e+00 1.241080638588e+00 1.239951515550e+00 1.239439926877e+00 1.239495844695e+00 1.240071916638e+00 1.241096849396e+00 1.242495337894e+00 1.244185607950e+00 1.246070743926e+00 1.248064619363e+00 1.250065953102e+00 1.251983557924e+00 1.253730287695e+00 1.255217878893e+00 1.256379895708e+00 1.257146703839e+00 1.257472148774e+00 1.257320484574e+00 1.256665103860e+00 1.255509987169e+00 1.253857601410e+00 1.251737858232e+00 1.249193726962e+00 1.246273322072e+00 1.243050852430e+00 1.239597073590e+00 1.236000015929e+00 1.232348139020e+00 1.228731030819e+00 1.225247227924e+00 1.221978009726e+00 1.219013491281e+00 1.216428980429e+00 1.214290272213e+00 1.212659583184e+00 1.211583135686e+00 1.211100414389e+00 1.211241434743e+00 1.212027938408e+00 1.213478510830e+00 1.215604190403e+00 1.218417814657e+00 1.221929348427e+00 1.226153907445e+00 1.231105577646e+00 1.236804984954e+00 1.243272946876e+00 1.250531510209e+00 1.258602671979e+00 1.267503889429e+00 1.277247004335e+00 1.287832783480e+00 1.299245137734e+00 1.311455549833e+00 1.324410834772e+00 1.338035920720e+00 1.352234977593e+00 1.366885748842e+00 1.381844624568e+00 1.396949752155e+00 1.412018502605e+00 1.426862047962e+00 1.441281113725e+00 1.455072302490e+00 1.468043612494e+00 1.480005872969e+00 1.490785882550e+00 1.500233978082e+00 1.508215416019e+00 1.514631272678e+00 1.519398383554e+00 1.522472356692e+00 1.523834084518e+00 1.523482000392e+00 1.521453886811e+00 1.517794415633e+00 1.512571542835e+00 1.505867469853e+00 1.497763269044e+00 1.488357652850e+00 1.477733872845e+00 1.465986126432e+00 1.453198491519e+00 1.439444890562e+00 1.424813633925e+00 1.409370400255e+00 1.393202287019e+00 1.376398840913e+00 1.359051484553e+00 1.341294847826e+00 1.323254745556e+00 1.305105509128e+00 1.287036753380e+00 1.269249719216e+00 1.251988138859e+00 1.235469484644e+00 1.219935972004e+00 1.205595117633e+00 1.192617878290e+00 1.181146059831e+00 1.171228402076e+00 1.162874575682e+00 1.155999380436e+00 1.150445206971e+00 1.146013797755e+00 1.142425608840e+00 1.139409959247e+00 1.136666960747e+00 1.133924394055e+00 1.130967100385e+00 1.127611866998e+00 1.123791134534e+00 1.119494755442e+00 1.114815351226e+00 1.109940908746e+00 1.105107323857e+00 1.100639061836e+00 1.096862424323e+00 1.094119327328e+00 1.092725354241e+00 1.092916844645e+00 1.094876528072e+00 1.098658075812e+00 1.104228589009e+00 1.111452495876e+00 1.120099752708e+00 1.129896164165e+00 1.140509597188e+00 1.151622021074e+00 1.162912452924e+00 1.174097395621e+00 1.184946547592e+00 1.195253528887e+00 1.204879733232e+00 1.213698732799e+00 1.221609978662e+00 1.228524866198e+00 1.234324677549e+00 1.238896819382e+00 1.242079560187e+00 1.243698136252e+00 1.243561270747e+00 1.241462676272e+00 1.237227189191e+00 1.230695068594e+00 1.221775865161e+00 1.210447842522e+00 1.196770769306e+00 1.180918060446e+00 1.163142036036e+00 1.143810453488e+00 1.123358860921e+00 1.102291358716e+00 1.083498713574e+00 1.061432221048e+00 1.040122825862e+00 1.023569805298e+00 1.013066825007e+00 1.006393176995e+00 9.995179677327e-01 9.895511658885e-01 9.768532407712e-01 9.649652198524e-01 9.583070490459e-01 9.590975527958e-01 9.657377923119e-01 9.739517421232e-01 9.797926025700e-01 9.822446165718e-01 9.837460954813e-01 9.883693066461e-01 9.988083500313e-01 1.014228306392e+00 1.030633218164e+00 1.043423463459e+00 1.050173370896e+00 1.051855073264e+00 1.051913661253e+00 1.053770548772e+00 1.058305777180e+00 1.063144414972e+00 1.064271661119e+00 1.058736842816e+00 1.046640905335e+00 1.031262976526e+00 1.017182375673e+00 1.007479584389e+00 1.001903299810e+00 9.974001684144e-01 9.905956232220e-01 9.804209440393e-01 9.690840767128e-01 9.607333711260e-01 9.586041780138e-01 9.625988057454e-01 9.691703840678e-01 9.736411610855e-01 9.731561668339e-01 9.682685807038e-01 9.622923501604e-01 9.588930576471e-01 9.594147903618e-01 9.619038670898e-01 9.626243849285e-01 9.588970989185e-01 9.512310885796e-01 9.434157620911e-01 9.403991292787e-01 9.451213991779e-01 9.565533769359e-01 9.705383859052e-01 9.826547299376e-01 9.909086561446e-01 9.965448200996e-01 1.002581209924e+00 1.011084811843e+00 1.021105506932e+00 1.028823585811e+00 1.029758676493e+00 1.021516910364e+00 1.005364369854e+00 9.857301041518e-01 9.677981806130e-01 9.544775828019e-01 9.447133870679e-01 9.344865661533e-01 9.197839248118e-01 8.994120341060e-01 8.759855236691e-01 8.547244957744e-01 8.408124826806e-01 8.367508962473e-01 8.136494509665e-01 7.486875686256e-01 6.969032529210e-01 7.084415922882e-01 7.631926045897e-01 7.957612116340e-01 7.653750562659e-01 6.872852740614e-01 6.375842034800e-01 6.925418902083e-01 8.157868398113e-01 9.090899062271e-01 9.082962914851e-01 8.050675989825e-01 6.562008897546e-01 5.911502492278e-01 6.898395673758e-01 8.440666126908e-01 9.343855026249e-01 9.154705027250e-01 8.068392196364e-01 6.887454969678e-01 6.681798001924e-01 7.525470511823e-01 8.405745501351e-01 8.583460834348e-01 8.011857141084e-01 7.271253947098e-01 7.197833850970e-01 7.916837296235e-01 8.660080433303e-01 8.725459383792e-01 7.979025700913e-01 6.961777688969e-01 6.731786028810e-01 7.706792165344e-01 8.997740234295e-01 9.659545162887e-01 9.334452875523e-01 8.284704516422e-01 7.363152503621e-01 7.509062144725e-01 8.558474836742e-01 9.513712838453e-01 9.697474610864e-01 9.048609835275e-01 8.090165107325e-01 7.704860260007e-01 8.297173291763e-01 9.250697587222e-01 9.752330508082e-01 9.437500561332e-01 8.476079311484e-01 7.518571700492e-01 7.350716042383e-01 8.039433457790e-01 8.860899859630e-01 9.176725168638e-01 8.809407691836e-01 8.028723551830e-01 7.423855794203e-01 7.495070194222e-01 8.115848568979e-01 8.724676890623e-01 8.899184750151e-01 8.568319713744e-01 7.994130379173e-01 7.634216049858e-01 7.801598711153e-01 8.349438185906e-01 8.850442881850e-01 8.974979600726e-01 8.656589592930e-01 8.101889123202e-01 7.699714636805e-01 7.761000319052e-01 8.226274345265e-01 8.747471519075e-01 9.018146782824e-01 8.955598631570e-01 8.707203969969e-01 8.540616587741e-01 8.639217909131e-01 8.951294567185e-01 9.271906094932e-01 9.446194315688e-01 9.478913234124e-01 9.494935704560e-01 9.600059179443e-01 9.760449184333e-01 9.827671569397e-01 9.683657292169e-01 9.368897801745e-01 9.098736286318e-01 9.116466406497e-01 9.454388850177e-01 9.873600698231e-01 1.006639787519e+00 9.879551709654e-01 9.414063833987e-01 8.993526573227e-01 8.957397657323e-01 9.349086225194e-01 9.869479566422e-01 1.016513860746e+00 1.007875493564e+00 9.717427993962e-01 9.375494306062e-01 9.317522475395e-01 9.540215603653e-01 9.791174538849e-01 9.826186767567e-01 9.614713412210e-01 9.365567807908e-01 9.357906341298e-01 9.657635971342e-01 1.002186825312e+00 1.013155152582e+00
 5.102906029269e-01 5.109762824649e-01 5.117263401531e-01 5.127989930426e-01 5.141203684960e-01 5.153766592928e-01 5.163202166755e-01 5.169968646301e-01 5.177050892580e-01 5.187136949013e-01 5.199891370311e-01 5.212237311152e-01 5.221589248801e-01 5.228508929611e-01 5.235904901933e-01 5.245964395117e-01 5.258174592576e-01 5.270047114975e-01 5.279501019324e-01 5.286899420208e-01 5.294790665840e-01 5.305298385002e-01 5.317798870310e-01 5.329537191579e-01 5.338769719740e-01 5.346647620895e-01 5.355770388007e-01 5.367365709156e-01 5.380091806116e-01 5.391576350003e-01 5.400823459363e-01 5.409193140821e-01 5.419019800293e-01 5.431167918521e-01 5.444165797304e-01 5.455765005839e-01 5.465196653648e-01 5.473844370053e-01 5.483872264270e-01 5.496195737578e-01 5.509528308767e-01 5.521466638179e-01 5.530874093875e-01 5.539273717670e-01 5.549438517767e-01 5.562377487834e-01 5.576173455109e-01 5.587987162359e-01 5.597108265005e-01 5.605709165907e-01 5.616515502524e-01 5.629934840463e-01 5.643633111770e-01 5.655065810871e-01 5.664228832116e-01 5.673531782781e-01 5.685086256396e-01 5.698561491150e-01 5.711836182738e-01 5.723245138680e-01 5.733043197272e-01 5.742961432582e-01 5.754584381547e-01 5.767868984882e-01 5.781255688299e-01 5.793162102422e-01 5.803464205759e-01 5.813525787484e-01 5.825063560350e-01 5.838553792735e-01 5.852568998086e-01 5.864976758732e-01 5.875157043910e-01 5.884948333785e-01 5.896829246296e-01 5.911203278575e-01 5.925874078934e-01 5.938210940650e-01 5.947946143598e-01 5.957719013665e-01 5.970395344954e-01 5.985784983975e-01 6.000707634788e-01 6.012473187353e-01 6.021871984716e-01 6.032292465914e-01 6.046115547588e-01 6.062133902540e-01 6.076764456995e-01 6.087950429967e-01 6.097459416081e-01 6.108968003900e-01 6.123977131754e-01 6.140218645447e-01 6.154277316168e-01 6.165181007079e-01 6.175416461263e-01 6.188199928703e-01 6.204005736049e-01 6.220111462485e-01 6.233645418821e-01 6.244710899442e-01 6.256051270487e-01 6.270013658547e-01 6.286149680739e-01 6.301839108116e-01 6.315136852649e-01 6.326750450436e-01 6.339191484509e-01 6.353969973653e-01 6.370116722352e-01 6.385409743821e-01 6.398742454554e-01 6.411123205318e-01 6.424481338660e-01 6.439678124905e-01 6.455678685573e-01 6.470764474543e-01 6.484373051013e-01 6.497526903041e-01 6.511614062522e-01 6.527034624072e-01 6.542912076343e-01 6.558018454068e-01 6.572039262349e-01 6.585859726148e-01 6.600519407312e-01 6.616175079412e-01 6.632066209379e-01 6.647346996350e-01 6.661839460544e-01 6.676202120011e-01 6.691252823211e-01 6.707120551415e-01 6.723179157227e-01 6.738769901809e-01 6.753742165740e-01 6.768536653817e-01 6.783831020327e-01 6.799867082302e-01 6.816192062046e-01 6.832178573138e-01 6.847609573079e-01 6.862807314887e-01 6.878340763670e-01 6.894526953121e-01 6.911107877347e-01 6.927497591020e-01 6.943397771085e-01 6.959043381450e-01 6.974848577083e-01 6.991145100949e-01 7.007877149048e-01 7.024618191988e-01 7.041035802399e-01 7.057153213982e-01 7.073266783445e-01 7.089675497641e-01 7.106502639098e-01 7.123558764877e-01 7.140458227521e-01 7.157066256636e-01 7.173555647991e-01 7.190205962991e-01 7.207201314493e-01 7.224485358671e-01 7.241787492257e-01 7.258897857466e-01 7.275870610848e-01 7.292913006405e-01 7.310154149064e-01 7.327644582598e-01 7.345251314181e-01 7.362808725939e-01 7.380290437023e-01 7.397773165517e-01 7.415360448215e-01 7.433099816170e-01 7.450965380668e-01 7.468857138563e-01 7.486732748740e-01 7.504652063504e-01 7.522655039471e-01 7.540728735975e-01 7.558861159768e-01 7.577022443176e-01 7.595229437926e-01 7.613541257955e-01 7.631953009717e-01 7.650411024291e-01 7.668867990218e-01 7.687344878543e-01 7.705870952187e-01 7.724518757182e-01 7.743281952477e-01 7.762098039039e-01 7.780910965640e-01 7.799719483121e-01 7.818589069569e-01 7.837576944380e-01 7.856665424136e-01 7.875798496356e-01 7.894932430112e-01 7.914085261517e-01 7.933330732284e-01 7.952677765860e-01 7.972094123180e-01 7.991532856136e-01 8.010970312821e-01 8.030470564467e-01 8.050081765481e-01 8.069790431074e-01 8.089517878629e-01 8.109255211625e-01 8.129025155112e-01 8.148881631978e-01 8.168864057313e-01 8.188890419322e-01 8.208896021980e-01 8.228936233504e-01 8.249064875235e-01 8.269292047305e-01 8.289570920976e-01 8.309838137317e-01 8.330117525344e-01 8.350469347222e-01 8.370922373982e-01 8.391415541345e-01 8.411908052595e-01 8.432420328226e-01 8.452981806364e-01 8.473622112549e-01 8.494306595068e-01 8.514998868430e-01 8.535723000011e-01 8.556512711945e-01 8.577354130433e-01 8.598228847859e-01 8.619127360860e-01 8.640069510624e-01 8.661061495402e-01 8.682130345993e-01 8.703212747475e-01 8.724317984999e-01 8.745469858731e-01 8.766666464300e-01 8.787920732493e-01 8.809216414937e-01 8.830520657219e-01 8.851853464633e-01 8.873247788503e-01 8.894678197968e-01 8.916128151299e-01 8.937619811154e-01 8.959131062706e-01 8.980677370314e-01 9.002278224322e-01 9.023872047792e-01 9.045499764456e-01 9.067174217554e-01 9.088867964668e-01 9.110608331340e-01 9.132370562278e-01 9.154132717547e-01 9.175920720413e-01 9.197759508279e-01 9.219621865020e-01 9.241513098592e-01 9.263423722261e-01 9.285338469997e-01 9.307286557590e-01 9.329265805758e-01 9.351264000183e-01 9.373290322606e-01 9.395330425635e-01 9.417374742281e-01 9.439437032836e-01 9.461539329506e-01 9.483641118494e-01 9.505773555924e-01 9.527923794982e-01 9.550063113773e-01 9.572218171735e-01 9.594384268624e-01 9.616579358144e-01 9.638793742371e-01 9.661002333532e-01 9.683212683994e-01 9.705433528968e-01 9.727661324883e-01 9.749903165109e-01 9.772161711911e-01 9.794429010790e-01 9.816677849425e-01 9.838937529303e-01 9.861184343737e-01 9.883447011371e-01 9.905716869855e-01 9.927990102362e-01 9.950245788675e-01 9.972495570197e-01 9.994740501441e-01 1.001697939804e+00 1.003921921607e+00 1.006144984512e+00 1.008367146398e+00 1.010589752410e+00 1.012809530071e+00 1.015027737879e+00 1.017245091612e+00 1.019461211483e+00 1.021676547705e+00 1.023891102109e+00 1.026102487781e+00 1.028312312022e+00 1.030519244556e+00 1.032724562636e+00 1.034928970593e+00 1.037132408214e+00 1.039331542893e+00 1.041528771455e+00 1.043722037440e+00 1.045913144509e+00 1.048103379876e+00 1.050290508147e+00 1.052474256216e+00 1.054656183038e+00 1.056832023075e+00 1.059005238212e+00 1.061176299861e+00 1.063344345903e+00 1.065509887617e+00 1.067670381462e+00 1.069824927469e+00 1.071977180095e+00 1.074125847861e+00 1.076271088241e+00 1.078412914551e+00 1.080549219093e+00 1.082679700344e+00 1.084807814739e+00 1.086929988958e+00 1.089047979331e+00 1.091161974679e+00 1.093270198368e+00 1.095372927341e+00 1.097471486189e+00 1.099563630696e+00 1.101651902018e+00 1.103733562529e+00 1.105808957376e+00 1.107879278938e+00 1.109943528980e+00 1.112001631485e+00 1.114054748510e+00 1.116100730987e+00 1.118139723927e+00 1.120172948330e+00 1.122198594770e+00 1.124218274156e+00 1.126232104127e+00 1.128237507674e+00 1.130236339299e+00 1.132227319382e+00 1.134211100697e+00 1.136189688330e+00 1.138159137555e+00 1.140121015247e+00 1.142075337926e+00 1.144019882131e+00 1.145958508816e+00 1.147890333483e+00 1.149811243278e+00 1.151725308627e+00 1.153630731778e+00 1.155526708610e+00 1.157415854973e+00 1.159294720717e+00 1.161165566824e+00 1.163026808671e+00 1.164878230733e+00 1.166722175425e+00 1.168555678654e+00 1.170379709964e+00 1.172194331257e+00 1.173998821697e+00 1.175793347949e+00 1.177578731855e+00 1.179353392686e+00 1.181118987433e+00 1.182873860377e+00 1.184615959543e+00 1.186350245873e+00 1.188073337118e+00 1.189785690545e+00 1.191487509504e+00 1.193177362670e+00 1.194856651963e+00 1.196524637220e+00 1.198181732850e+00 1.199828931694e+00 1.201462706043e+00 1.203083904930e+00 1.204695363956e+00 1.206293555987e+00 1.207880905349e+00 1.209457289876e+00 1.211019598941e+00 1.212569341999e+00 1.214107419543e+00 1.215632411881e+00 1.217146592951e+00 1.218646086527e+00 1.220134122868e+00 1.221608676889e+00 1.223069339345e+00 1.224517581784e+00 1.225953346707e+00 1.227375825287e+00 1.228784414951e+00 1.230178499926e+00 1.231559349536e+00 1.232927471992e+00 1.234281705998e+00 1.235622211764e+00 1.236948536311e+00 1.238260048871e+00 1.239557528350e+00 1.240841374393e+00 1.242111166651e+00 1.243366412101e+00 1.244605832987e+00 1.245831394783e+00 1.247043337591e+00 1.248238809369e+00 1.249420547600e+00 1.250587124894e+00 1.251737181667e+00 1.252873845273e+00 1.253994261801e+00 1.255100636593e+00 1.256191196168e+00 1.257265183034e+00 1.258324854686e+00 1.259367879453e+00 1.260395829442e+00 1.261408536003e+00 1.262404375603e+00 1.263385589022e+00 1.264349157118e+00 1.265297298509e+00 1.266229976841e+00 1.267145844066e+00 1.268045669965e+00 1.268930007232e+00 1.269796981148e+00 1.270647319093e+00 1.271481844236e+00 1.272299685437e+00 1.273100928567e+00 1.273886036974e+00 1.274653701657e+00 1.275405250532e+00 1.276139678061e+00 1.276856824888e+00 1.277557499805e+00 1.278241805734e+00 1.278909030065e+00 1.279558202371e+00 1.280191209494e+00 1.280806988279e+00 1.281405586201e+00 1.281986978532e+00 1.282551069172e+00 1.283097764232e+00 1.283628245315e+00 1.284140446749e+00 1.284636212659e+00 1.285113890426e+00 1.285573740947e+00 1.286017162611e+00 1.286442805482e+00 1.286851337863e+00 1.287242187281e+00 1.287614801164e+00 1.287971055333e+00 1.288309213372e+00 1.288630445134e+00 1.288933499294e+00 1.289218289903e+00 1.289487144306e+00 1.289737764348e+00 1.289971025798e+00 1.290187255949e+00 1.290384084011e+00 1.290565261374e+00 1.290728369327e+00 1.290873563099e+00 1.291002307800e+00 1.291111918178e+00 1.291206112492e+00 1.291282069278e+00 1.291339582812e+00 1.291381491642e+00 1.291404319619e+00 1.291410836310e+00 1.291400574128e+00 1.291371563311e+00 1.291326880872e+00 1.291263526507e+00 1.291184901673e+00 1.291088147124e+00 1.290972579987e+00 1.290843511693e+00 1.290694555278e+00 1.290530002309e+00 1.290349290674e+00 1.290149763718e+00 1.289935591292e+00 1.289703687132e+00 1.289454718708e+00 1.289190554280e+00 1.288908179598e+00 1.288612064477e+00 1.288297839151e+00 1.287966791602e+00 1.287622187807e+00 1.287258048940e+00 1.286881350756e+00 1.286486973753e+00 1.286076437415e+00 1.285652640251e+00 1.285209727754e+00 1.284754750459e+00 1.284282562120e+00 1.283795943201e+00 1.283294677272e+00 1.282776296441e+00 1.282245489985e+00 1.281698199400e+00 1.281137208518e+00 1.280563083199e+00 1.279971483051e+00 1.279368283249e+00 1.278749602412e+00 1.278117855503e+00 1.277472916617e+00 1.276812727556e+00 1.276141213069e+00 1.275454032280e+00 1.274755202444e+00 1.274043682465e+00 1.273317524231e+00 1.272582190126e+00 1.271830986480e+00 1.271069374332e+00 1.270296334088e+00 1.269509365602e+00 1.268714011093e+00 1.267903134851e+00 1.267083819732e+00 1.266253403589e+00 1.265410383658e+00 1.264559955973e+00 1.263695423940e+00 1.262823547334e+00 1.261940105086e+00 1.261047005973e+00 1.260146024280e+00 1.259233704815e+00 1.258315025576e+00 1.257385568973e+00 1.256448397874e+00 1.255503892702e+00 1.254548122388e+00 1.253588401516e+00 1.252619175451e+00 1.251643488519e+00 1.250662208528e+00 1.249670500120e+00 1.248677361131e+00 1.247674230254e+00 1.246667160309e+00 1.245655099832e+00 1.244635248240e+00 1.243614590851e+00 1.242585089434e+00 1.241554502127e+00 1.240519294117e+00 1.239478077470e+00 1.238437548211e+00 1.237389791652e+00 1.236342396386e+00 1.235291821142e+00 1.234237984907e+00 1.233184945668e+00 1.232126784478e+00 1.231071691802e+00 1.230012979335e+00 1.228954881661e+00 1.227898237181e+00 1.226838576826e+00 1.225783512394e+00 1.224726171356e+00 1.223672465433e+00 1.222620195146e+00 1.221568628433e+00 1.220521974924e+00 1.219474986346e+00 1.218434347935e+00 1.217396043443e+00 1.216360260877e+00 1.215332033892e+00 1.214304357563e+00 1.213285210640e+00 1.212270282802e+00 1.211260216221e+00 1.210259693254e+00 1.209261522276e+00 1.208273656709e+00 1.207290381577e+00 1.206316436095e+00 1.205351122679e+00 1.204390673127e+00 1.203444270612e+00 1.202503015000e+00 1.201573021910e+00 1.200653339151e+00 1.199741471255e+00 1.198844974998e+00 1.197953190918e+00 1.197078017141e+00 1.196212901207e+00 1.195357849502e+00 1.194518950878e+00 1.193688216409e+00 1.192875591992e+00 1.192072131929e+00 1.191283878903e+00 1.190511945943e+00 1.189749795516e+00 1.189008028730e+00 1.188275520276e+00 1.187561629399e+00 1.186863486191e+00 1.186178369926e+00 1.185514142545e+00 1.184860607962e+00 1.184228360785e+00 1.183610339391e+00 1.183009243847e+00 1.182429402646e+00 1.181861128965e+00 1.181316810081e+00 1.180785933401e+00 1.180275127174e+00 1.179783823570e+00 1.179306940185e+00 1.178854083339e+00 1.178415302606e+00 1.177998624792e+00 1.177600030461e+00 1.177218784122e+00 1.176862194017e+00 1.176517698666e+00 1.176197872888e+00 1.175895603368e+00 1.175611574281e+00 1.175351007955e+00 1.175104555531e+00 1.174882780450e+00 1.174677348879e+00 1.174491655355e+00 1.174327738620e+00 1.174178922260e+00 1.174053862080e+00 1.173943997997e+00 1.173854819633e+00 1.173785777831e+00 1.173732144152e+00 1.173701240570e+00 1.173684524362e+00 1.173689461963e+00 1.173711694362e+00 1.173749064577e+00 1.173807896994e+00 1.173879134876e+00 1.173971746439e+00 1.174079071576e+00 1.174201085496e+00 1.174343708459e+00 1.174495371236e+00 1.174669117370e+00 1.174852757727e+00 1.175052470904e+00 1.175268659885e+00 1.175492930832e+00 1.175736966790e+00 1.175987976851e+00 1.176254193898e+00 1.176532516246e+00 1.176818051028e+00 1.177120632114e+00 1.177426807844e+00 1.177747834724e+00 1.178075521338e+00 1.178410434868e+00 1.178756978110e+00 1.179104789954e+00 1.179465236622e+00 1.179827068980e+00 1.180194923631e+00 1.180569880789e+00 1.180943628201e+00 1.181326813924e+00 1.181707481942e+00 1.182091180300e+00 1.182477776335e+00 1.182860018881e+00 1.183247194655e+00 1.183627208321e+00 1.184009366933e+00 1.184387265083e+00 1.184759098907e+00 1.185130622849e+00 1.185491577354e+00 1.185850908755e+00 1.186200581178e+00 1.186541382820e+00 1.186877788023e+00 1.187197678491e+00 1.187513719599e+00 1.187814027935e+00 1.188102688570e+00 1.188381468651e+00 1.188640261430e+00 1.188890409463e+00 1.189119488636e+00 1.189335581757e+00 1.189534438472e+00 1.189711000242e+00 1.189874340582e+00 1.190011896484e+00 1.190132462891e+00 1.190230042237e+00 1.190302528087e+00 1.190357469166e+00 1.190381455101e+00 1.190385866565e+00 1.190361841533e+00 1.190310195676e+00 1.190235325879e+00 1.190126613178e+00 1.189994649650e+00 1.189829027235e+00 1.189633964902e+00 1.189410023904e+00 1.189149013991e+00 1.188862027083e+00 1.188536113296e+00 1.188179879391e+00 1.187788533750e+00 1.187358270004e+00 1.186899254143e+00 1.186396409036e+00 1.185862048735e+00 1.185288530756e+00 1.184674238730e+00 1.184027102817e+00 1.183333397864e+00 1.182605885238e+00 1.181835537779e+00 1.181024341202e+00 1.180175904618e+00 1.179279673352e+00 1.178348302314e+00 1.177370344350e+00 1.176350670319e+00 1.175290851518e+00 1.174182521682e+00 1.173037931470e+00 1.171843970892e+00 1.170609157621e+00 1.169331107632e+00 1.168004624369e+00 1.166641032210e+00 1.165225932928e+00 1.163771949014e+00 1.162272274360e+00 1.160725886872e+00 1.159141699447e+00 1.157505733982e+00 1.155832474811e+00 1.154112003307e+00 1.152347374645e+00 1.150544870242e+00 1.148691544141e+00 1.146804158980e+00 1.144869186059e+00 1.142893820545e+00 1.140880222555e+00 1.138820828699e+00 1.136728088908e+00 1.134590185540e+00 1.132416106168e+00 1.130206603701e+00 1.127954017274e+00 1.125673155624e+00 1.123349608221e+00 1.120996071024e+00 1.118609269941e+00 1.116185812334e+00 1.113738643687e+00 1.111254057617e+00 1.108746022129e+00 1.106207996423e+00 1.103642267543e+00 1.101056910831e+00 1.098441530486e+00 1.095810490784e+00 1.093155426879e+00 1.090482500355e+00 1.087794542475e+00 1.085087999224e+00 1.082372614553e+00 1.079641570921e+00 1.076902871872e+00 1.074157828574e+00 1.071403436064e+00 1.068650704024e+00 1.065891094863e+00 1.063135908763e+00 1.060384708104e+00 1.057635390864e+00 1.054898995619e+00 1.052168735789e+00 1.049454420561e+00 1.046755019468e+00 1.044071688135e+00 1.041413387528e+00 1.038774264426e+00 1.036164985032e+00 1.033582370164e+00 1.031032363562e+00 1.028518831785e+00 1.026040349082e+00 1.023605774151e+00 1.021212499038e+00 1.018867134476e+00 1.016571887270e+00 1.014326732538e+00 1.012141716152e+00 1.010010939104e+00 1.007944113745e+00 1.005941623459e+00 1.004005097923e+00 1.002142575493e+00 1.000349724116e+00 9.986350344754e-01 9.969989378984e-01 9.954438919774e-01 9.939738016384e-01 9.925887450328e-01 9.912945942553e-01 9.900910117501e-01 9.889806113821e-01 9.879653332126e-01 9.870488339798e-01 9.862312425682e-01 9.855144361400e-01 9.848999048124e-01 9.843897143027e-01 9.839835325927e-01 9.836840851552e-01 9.834903802338e-01 9.834043676572e-01 9.834248704747e-01 9.835538659702e-01 9.837887838859e-01 9.841324473697e-01 9.845820597518e-01 9.851370016529e-01 9.857980448221e-01 9.865616053952e-01 9.874278005690e-01 9.883939080634e-01 9.894594110374e-01 9.906207915797e-01 9.918754497623e-01 9.932227301693e-01 9.946571072382e-01 9.961776409990e-01 9.977811126673e-01 9.994618033932e-01 1.001219552880e+00 1.003046530011e+00 1.004942213133e+00 1.006900783988e+00 1.008916636404e+00 1.010987869927e+00 1.013106230089e+00 1.015271895004e+00 1.017475387523e+00 1.019713892222e+00 1.021983329958e+00 1.024273692159e+00 1.026586020718e+00 1.028909342837e+00 1.031242301986e+00 1.033578228857e+00 1.035908228446e+00 1.038233840355e+00 1.040542288053e+00 1.042832896604e+00 1.045099761061e+00 1.047334690447e+00 1.049536710633e+00 1.051696107258e+00 1.053811628125e+00 1.055876152844e+00 1.057885161445e+00 1.059837067340e+00 1.061720975996e+00 1.063539551004e+00 1.065284215417e+00 1.066952533923e+00 1.068542478503e+00 1.070047615541e+00 1.071468737459e+00 1.072799262856e+00 1.074039348237e+00 1.075185967167e+00 1.076235328254e+00 1.077190450933e+00 1.078045270499e+00 1.078802936614e+00 1.079460628202e+00 1.080017204562e+00 1.080476874901e+00 1.080835910126e+00 1.081099526966e+00 1.081265993207e+00 1.081337848270e+00 1.081318741269e+00 1.081208017074e+00 1.081013559604e+00 1.080734544665e+00 1.080376941646e+00 1.079945105257e+00 1.079440533827e+00 1.078874921300e+00 1.078244983658e+00 1.077564583071e+00 1.076834288483e+00 1.076062226344e+00 1.075257886203e+00 1.074422834544e+00 1.073570504746e+00 1.072703846829e+00 1.071833953523e+00 1.070968750499e+00 1.070112671946e+00 1.069280632941e+00 1.068475383824e+00 1.067710948478e+00 1.066993265685e+00 1.066330172354e+00 1.065736941592e+00 1.065212753173e+00 1.064776365859e+00 1.064429015860e+00 1.064181771446e+00 1.064047232927e+00 1.064024085308e+00 1.064131321475e+00 1.064367419705e+00 1.064744242796e+00 1.065268551069e+00 1.065940950320e+00 1.066776683789e+00 1.067769998666e+00 1.068934023713e+00 1.070269251648e+00 1.071776112501e+00 1.073464774226e+00 1.075327401458e+00 1.077373550475e+00 1.079598360617e+00 1.082002763642e+00 1.084590114190e+00 1.087349633030e+00 1.090288578556e+00 1.093395655448e+00 1.096671465267e+00 1.100112414024e+00 1.103706823703e+00 1.107459194375e+00 1.111351747002e+00 1.115386105366e+00 1.119551597448e+00 1.123837058702e+00 1.128242197676e+00 1.132748087515e+00 1.137354612182e+00 1.142046600218e+00 1.146813828370e+00 1.151654159344e+00 1.156544358029e+00 1.161488493125e+00 1.166465317499e+00 1.171469431292e+00 1.176492809866e+00 1.181516014546e+00 1.186541718165e+00 1.191547212985e+00 1.196531219291e+00 1.201483253478e+00 1.206386425217e+00 1.211245245238e+00 1.216034966513e+00 1.220760574602e+00 1.225408297034e+00 1.229966228291e+00 1.234438993273e+00 1.238804701337e+00 1.243069930881e+00 1.247221860079e+00 1.251252044783e+00 1.255167057867e+00 1.258946039996e+00 1.262600328512e+00 1.266116489967e+00 1.269492409266e+00 1.272732489644e+00 1.275820628563e+00 1.278771921418e+00 1.281570066805e+00 1.284221170232e+00 1.286727391733e+00 1.289077153751e+00 1.291288048532e+00 1.293344453643e+00 1.295257020509e+00 1.297026743150e+00 1.298647557798e+00 1.300137243465e+00 1.301481177228e+00 1.302696534941e+00 1.303782031968e+00 1.304736552621e+00 1.305577752288e+00 1.306295623619e+00 1.306908565530e+00 1.307416100471e+00 1.307824760277e+00 1.308149621013e+00 1.308384422113e+00 1.308553910739e+00 1.308655563597e+00 1.308701543600e+00 1.308708766070e+00 1.308675562822e+00 1.308627937278e+00 1.308565558013e+00 1.308507512257e+00 1.308468028084e+00 1.308453465617e+00 1.308489278720e+00 1.308577754051e+00 1.308742319351e+00 1.308995309524e+00 1.309347826311e+00 1.309822619542e+00 1.310423849685e+00 1.311175469495e+00 1.312085085667e+00 1.313165823913e+00 1.314435500150e+00 1.315895188042e+00 1.317565772691e+00 1.319445611568e+00 1.321546802216e+00 1.323875390610e+00 1.326426201558e+00 1.329212160990e+00 1.332220771898e+00 1.335456058679e+00 1.338909368139e+00 1.342569687687e+00 1.346434320802e+00 1.350480798615e+00 1.354702732468e+00 1.359076556988e+00 1.363585084974e+00 1.368211171808e+00 1.372922524223e+00 1.377707402108e+00 1.382528768032e+00 1.387366589021e+00 1.392193917389e+00 1.396975639119e+00 1.401695564643e+00 1.406312023159e+00 1.410807427900e+00 1.415150932458e+00 1.419310836924e+00 1.423271637077e+00 1.426995508310e+00 1.430468328719e+00 1.433664721782e+00 1.436558003772e+00 1.439139791024e+00 1.441377153203e+00 1.443267035224e+00 1.444785282728e+00 1.445919011001e+00 1.446662627271e+00 1.446992262976e+00 1.446911658238e+00 1.446404028600e+00 1.445462799699e+00 1.444089948496e+00 1.442266923592e+00 1.440006635971e+00 1.437294954275e+00 1.434135425225e+00 1.430535015916e+00 1.426485161774e+00 1.422004739333e+00 1.417090890443e+00 1.411758360215e+00 1.406022964711e+00 1.399892287581e+00 1.393398921942e+00 1.386555886253e+00 1.379399069207e+00 1.371961649113e+00 1.364276303157e+00 1.356395751870e+00 1.348359509762e+00 1.340227533057e+00 1.332056916760e+00 1.323907425371e+00 1.315852629495e+00 1.307952051475e+00 1.300286747253e+00 1.292922187128e+00 1.285930438255e+00 1.279384170923e+00 1.273339755587e+00 1.267864146844e+00 1.262999839385e+00 1.258791308208e+00 1.255267461630e+00 1.252441154874e+00 1.250321076615e+00 1.248889584299e+00 1.248125314630e+00 1.247986269699e+00 1.248417044736e+00 1.249357341485e+00 1.250722091104e+00 1.252435030958e+00 1.254400056420e+00 1.256522845457e+00 1.258711105566e+00 1.260864455509e+00 1.262901440125e+00 1.264732145896e+00 1.266286459387e+00 1.267504727036e+00 1.268330729726e+00 1.268738563028e+00 1.268700885150e+00 1.268215677291e+00 1.267296395740e+00 1.265963225804e+00 1.264262502779e+00 1.262240340213e+00 1.259962578770e+00 1.257501278579e+00 1.254929848246e+00 1.252334117069e+00 1.249789915796e+00 1.247380584969e+00 1.245182550569e+00 1.243260720096e+00 1.241682302427e+00 1.240495430064e+00 1.239745326460e+00 1.239467887260e+00 1.239687271345e+00 1.240423246495e+00 1.241690415650e+00 1.243499754300e+00 1.245862765856e+00 1.248789359813e+00 1.252294255545e+00 1.256398058456e+00 1.261121010069e+00 1.266492073021e+00 1.272543390768e+00 1.279306424010e+00 1.286812684932e+00 1.295089501127e+00 1.304155318532e+00 1.314017957800e+00 1.324667381315e+00 1.336074085896e+00 1.348187316266e+00 1.360930450437e+00 1.374201029625e+00 1.387876358047e+00 1.401805504207e+00 1.415819799363e+00 1.429738371518e+00 1.443361830621e+00 1.456493721731e+00 1.468931825151e+00 1.480482211912e+00 1.490964904209e+00 1.500208942515e+00 1.508075451194e+00 1.514440868406e+00 1.519208909868e+00 1.522319637880e+00 1.523726500353e+00 1.523425866547e+00 1.521425254514e+00 1.517759943950e+00 1.512488155664e+00 1.505665933979e+00 1.497379918819e+00 1.487701565534e+00 1.476715821584e+00 1.464505992260e+00 1.451141406988e+00 1.436708194770e+00 1.421265890565e+00 1.404895224684e+00 1.387677096789e+00 1.369686988045e+00 1.351045741748e+00 1.331863139280e+00 1.312298110957e+00 1.292532689245e+00 1.272765984706e+00 1.253256266085e+00 1.234247948492e+00 1.216028903879e+00 1.198881706824e+00 1.183060115163e+00 1.168817411629e+00 1.156320134566e+00 1.145699409770e+00 1.136992619185e+00 1.130141963634e+00 1.125032227373e+00 1.121429041536e+00 1.119073367189e+00 1.117640340931e+00 1.116789711815e+00 1.116210609275e+00 1.115593546541e+00 1.114724176361e+00 1.113435091503e+00 1.111655998441e+00 1.109420965649e+00 1.106824558456e+00 1.104076919484e+00 1.101422472164e+00 1.099156742299e+00 1.097596658469e+00 1.097018682858e+00 1.097685601336e+00 1.099762995028e+00 1.103346756605e+00 1.108437765419e+00 1.114934357019e+00 1.122675293941e+00 1.131414262702e+00 1.140890937413e+00 1.150818486162e+00 1.160918273185e+00 1.170953276207e+00 1.180697608851e+00 1.189992199890e+00 1.198694391679e+00 1.206691718640e+00 1.213896092406e+00 1.220198508010e+00 1.225495182088e+00 1.229641963111e+00 1.232469908245e+00 1.233787719174e+00 1.233368391473e+00 1.230997954380e+00 1.226459304740e+00 1.219579480877e+00 1.210239574775e+00 1.198389462288e+00 1.184084591314e+00 1.167462411552e+00 1.148781191178e+00 1.128388478219e+00 1.106722068659e+00 1.087009314629e+00 1.063592467077e+00 1.040446906933e+00 1.021566385047e+00 1.008338373633e+00 9.986821794297e-01 9.886784448022e-01 9.754690874732e-01 9.593936663430e-01 9.439937895656e-01 9.337864439876e-01 9.311728999471e-01 9.347322312499e-01 9.403018272305e-01 9.439743168509e-01 9.447629226002e-01 9.451728406106e-01 9.493648302138e-01 9.600841781095e-01 9.764781488244e-01 9.944846037823e-01 1.009463348147e+00 1.019000564655e+00 1.024078695382e+00 1.028072200262e+00 1.034197087135e+00 1.043038974961e+00 1.051950448047e+00 1.056758895881e+00 1.054451898976e+00 1.045080389350e+00 1.031798774729e+00 1.018988361208e+00 1.009538712888e+00 1.003127961098e+00 9.967894201661e-01 9.873481589584e-01 9.739636913295e-01 9.590853915594e-01 9.471303301544e-01 9.416345275615e-01 9.427836776339e-01 9.472417110428e-01 9.504484322721e-01 9.496132879246e-01 9.453120245570e-01 9.408022718466e-01 9.395599887972e-01 9.426177170316e-01 9.476781509899e-01 9.507475984583e-01 9.490038520236e-01 9.428776621975e-01 9.360743201405e-01 9.334432246664e-01 9.378756908872e-01 9.484169512152e-01 9.611220926645e-01 9.718655798290e-01 9.789541691033e-01 9.838523299653e-01 9.896759085450e-01 9.984333360174e-01 1.008999268170e+00 1.017355252001e+00 1.018886666872e+00 1.011143254396e+00 9.953961702811e-01 9.761083983721e-01 9.585280830487e-01 9.456792341771e-01 9.366958608206e-01 9.277858694454e-01 9.151013300174e-01 8.973790540194e-01 8.767276854065e-01 8.572832646445e-01 8.425597756767e-01 8.340138087047e-01 7.868064595862e-01 7.119168133589e-01 6.741207279728e-01 7.083237694077e-01 7.696153973231e-01 7.907840362851e-01 7.443856465756e-01 6.623918615949e-01 6.312382844837e-01 7.074017352651e-01 8.284857680140e-01 8.999290366922e-01 8.713886204429e-01 7.494576974860e-01 6.091276542298e-01 5.875986463983e-01 7.169064812185e-01 8.670043432951e-01 9.391048751925e-01 9.066077420155e-01 8.029667815183e-01 7.118899041781e-01 7.136352274326e-01 7.858813145021e-01 8.408222285286e-01 8.288808624682e-01 7.663858901715e-01 7.243508968714e-01 7.648621562548e-01 8.562340664693e-01 9.155078998763e-01 8.910845236974e-01 7.900274282183e-01 6.856442426662e-01 6.856528044994e-01 7.967462154984e-01 9.130387492707e-01 9.524614574472e-01 8.980354506650e-01 7.970426320913e-01 7.464530356546e-01 8.060717553001e-01 9.141591180721e-01 9.757398243428e-01 9.464929535977e-01 8.466295613143e-01 7.587179241753e-01 7.776397758428e-01 8.899322581959e-01 9.945300801270e-01 1.017381473928e+00 9.430505960337e-01 8.142829374589e-01 7.250315302785e-01 7.540341778023e-01 8.590944997357e-01 9.419709571059e-01 9.476025763455e-01 8.770934478556e-01 7.800329229269e-01 7.334518975118e-01 7.750839563704e-01 8.578607841121e-01 9.140087398347e-01 9.108673990586e-01 8.570939739935e-01 7.939103587295e-01 7.720991281230e-01 8.090519060214e-01 8.727003356819e-01 9.186187688681e-01 9.221941928456e-01 8.852024613099e-01 8.315047134404e-01 7.954797236977e-01 7.998245534326e-01 8.371014541320e-01 8.794101337506e-01 9.026920048344e-01 8.999853110641e-01 8.817372171871e-01 8.675473345160e-01 8.718840798694e-01 8.933905319641e-01 9.189908724837e-01 9.376032443462e-01 9.489108996500e-01 9.607537925041e-01 9.786500528508e-01 9.974327037820e-01 1.004195195892e+00 9.900726797299e-01 9.605647831633e-01 9.361792550381e-01 9.385431639231e-01 9.693395714806e-01 1.006042777472e+00 1.020744609026e+00 1.000791721994e+00 9.576283796977e-01 9.216862265142e-01 9.206859387717e-01 9.534642892228e-01 9.915640116375e-01 1.006773397954e+00 9.921988345059e-01 9.650580722256e-01 9.524662071796e-01 9.663118969519e-01 9.906034993129e-01 9.980142432975e-01 9.756049284514e-01 9.377308835201e-01 9.187922377056e-01 9.427781610310e-01 9.945620794518e-01 1.032605876277e+00 1.025140274983e+00
 4.938704519004e-01 4.946013736613e-01 4.953926047741e-01 4.964923207792e-01 4.978308240452e-01 4.991097630972e-01 5.000891071288e-01 5.008091469103e-01 5.015555328736e-01 5.025901131899e-01 5.038834437357e-01 5.051401566749e-01 5.061097830856e-01 5.068439278512e-01 5.076190359443e-01 5.086456468696e-01 5.098793878769e-01 5.110851741393e-01 5.120623713665e-01 5.128406033551e-01 5.136585657050e-01 5.147248665066e-01 5.159839409547e-01 5.171755379680e-01 5.181302469953e-01 5.189519477956e-01 5.198878305827e-01 5.210568037472e-01 5.223366910821e-01 5.235025027228e-01 5.244561748796e-01 5.253248676727e-01 5.263293824159e-01 5.275518814271e-01 5.288568667111e-01 5.300326180640e-01 5.310058237482e-01 5.319035686477e-01 5.329254185425e-01 5.341615565077e-01 5.354970884545e-01 5.367079003387e-01 5.376810395178e-01 5.385528560632e-01 5.395847627929e-01 5.408796869092e-01 5.422622593423e-01 5.434623807452e-01 5.444063614466e-01 5.452939904740e-01 5.463859264602e-01 5.477287195151e-01 5.491026711278e-01 5.502652873164e-01 5.512102535175e-01 5.521647799018e-01 5.533307813511e-01 5.546790012415e-01 5.560094569114e-01 5.571674109261e-01 5.581726813661e-01 5.591890598135e-01 5.603618143758e-01 5.616889325733e-01 5.630274698998e-01 5.642332933149e-01 5.652902606171e-01 5.663214000119e-01 5.674823170156e-01 5.688249891970e-01 5.702248477005e-01 5.714823677229e-01 5.725296331629e-01 5.735321054019e-01 5.747215016429e-01 5.761486240948e-01 5.776159052821e-01 5.788698181338e-01 5.798726721143e-01 5.808684544126e-01 5.821320901829e-01 5.836606921817e-01 5.851555505545e-01 5.863561655375e-01 5.873231361994e-01 5.883763289395e-01 5.897521711276e-01 5.913452009248e-01 5.928161827683e-01 5.939581606407e-01 5.949322677992e-01 5.960904873088e-01 5.975835437144e-01 5.992021553555e-01 6.006172640755e-01 6.017301790416e-01 6.027721684920e-01 6.040540891104e-01 6.056281981753e-01 6.072355437523e-01 6.085996155411e-01 6.097247236434e-01 6.108730688939e-01 6.122710347694e-01 6.138784059144e-01 6.154462999651e-01 6.167846815484e-01 6.179605857886e-01 6.192149636394e-01 6.206944202254e-01 6.223038996129e-01 6.238311948383e-01 6.251715040857e-01 6.264209281528e-01 6.277638231594e-01 6.292842571994e-01 6.308798386278e-01 6.323869916812e-01 6.337522101204e-01 6.350753287495e-01 6.364894794457e-01 6.380326236388e-01 6.396176520808e-01 6.411267300865e-01 6.425311595202e-01 6.439177015859e-01 6.453882880977e-01 6.469546990310e-01 6.485426032791e-01 6.500697166430e-01 6.515197126272e-01 6.529591396441e-01 6.544679005495e-01 6.560561403574e-01 6.576619155191e-01 6.592193928791e-01 6.607166254847e-01 6.621979145280e-01 6.637304419614e-01 6.653364130359e-01 6.669696141583e-01 6.685688640366e-01 6.701118198255e-01 6.716321121927e-01 6.731871416311e-01 6.748077388684e-01 6.764679811339e-01 6.781076111509e-01 6.796985463105e-01 6.812631585934e-01 6.828451173658e-01 6.844772956590e-01 6.861517670374e-01 6.878264232377e-01 6.894700937508e-01 6.910828915063e-01 6.926945995303e-01 6.943370374727e-01 6.960213758834e-01 6.977280578302e-01 6.994199823669e-01 7.010829790647e-01 7.027338914550e-01 7.043993257334e-01 7.061004735200e-01 7.078312942445e-01 7.095633709156e-01 7.112762355762e-01 7.129767856020e-01 7.146824909725e-01 7.164091970746e-01 7.181607648073e-01 7.199233971364e-01 7.216821074138e-01 7.234333543237e-01 7.251851886792e-01 7.269465835463e-01 7.287234442886e-01 7.305136013818e-01 7.323062302428e-01 7.340981012307e-01 7.358941559850e-01 7.376979287186e-01 7.395103830175e-01 7.413281051180e-01 7.431493967338e-01 7.449751070403e-01 7.468112640056e-01 7.486585803934e-01 7.505101357366e-01 7.523617558884e-01 7.542151917648e-01 7.560745304470e-01 7.579466005869e-01 7.598295876603e-01 7.617183371076e-01 7.636067735567e-01 7.654971807275e-01 7.673924908066e-01 7.692986573092e-01 7.712162171700e-01 7.731396888284e-01 7.750616842732e-01 7.769874099784e-01 7.789216018778e-01 7.808666384334e-01 7.828198795162e-01 7.847745779604e-01 7.867295614794e-01 7.886921265688e-01 7.906650493244e-01 7.926478022827e-01 7.946342264849e-01 7.966210978295e-01 7.986112819412e-01 8.006120933775e-01 8.026244479299e-01 8.046411657040e-01 8.066575081492e-01 8.086770503654e-01 8.107057869398e-01 8.127445237923e-01 8.147891776626e-01 8.168333822494e-01 8.188787370793e-01 8.209325462477e-01 8.229960655842e-01 8.250635472286e-01 8.271331045575e-01 8.292035326142e-01 8.312800013910e-01 8.333650391781e-01 8.354560790101e-01 8.375471635378e-01 8.396424586176e-01 8.417432840385e-01 8.438513745089e-01 8.459627206414e-01 8.480779568173e-01 8.501965182162e-01 8.523215585086e-01 8.544546753480e-01 8.565890731578e-01 8.587271570813e-01 8.608700128930e-01 8.630185850830e-01 8.651735089520e-01 8.673321739737e-01 8.694929058556e-01 8.716569818297e-01 8.738277785592e-01 8.760016773346e-01 8.781798422339e-01 8.803615215657e-01 8.825463491300e-01 8.847357358885e-01 8.869304269652e-01 8.891254904096e-01 8.913244101791e-01 8.935279859334e-01 8.957353087878e-01 8.979470453433e-01 9.001619931695e-01 9.023774039189e-01 9.045968533340e-01 9.068214062007e-01 9.090491528024e-01 9.112797627161e-01 9.135137361352e-01 9.157483011468e-01 9.179878925319e-01 9.202314952695e-01 9.224761458793e-01 9.247243468818e-01 9.269750284342e-01 9.292274917806e-01 9.314833152053e-01 9.337423452756e-01 9.360023330032e-01 9.382667416974e-01 9.405320984429e-01 9.427973476193e-01 9.450664243524e-01 9.473372114590e-01 9.496109728905e-01 9.518875913910e-01 9.541645023131e-01 9.564420720300e-01 9.587216333652e-01 9.610027283323e-01 9.632857146373e-01 9.655713416685e-01 9.678583828444e-01 9.701457202878e-01 9.724334456990e-01 9.747217629534e-01 9.770112199465e-01 9.793032907081e-01 9.815959946843e-01 9.838872941304e-01 9.861805043705e-01 9.884723120586e-01 9.907653660765e-01 9.930584705120e-01 9.953525252675e-01 9.976459084536e-01 9.999406188071e-01 1.002232986381e+00 1.004524837215e+00 1.006817120385e+00 1.009108044767e+00 1.011400167783e+00 1.013692441727e+00 1.015982082486e+00 1.018269735973e+00 1.020557314386e+00 1.022842940849e+00 1.025128933145e+00 1.027414221736e+00 1.029697497014e+00 1.031978463979e+00 1.034257726816e+00 1.036533026628e+00 1.038809530771e+00 1.041084950240e+00 1.043357335224e+00 1.045627679772e+00 1.047894015344e+00 1.050158187079e+00 1.052422111057e+00 1.054682169496e+00 1.056941284365e+00 1.059196625105e+00 1.061447055350e+00 1.063695144451e+00 1.065941583484e+00 1.068184674415e+00 1.070425056730e+00 1.072660865449e+00 1.074892659406e+00 1.077121831958e+00 1.079346614217e+00 1.081568824102e+00 1.083787515286e+00 1.085999948875e+00 1.088208887742e+00 1.090414547267e+00 1.092614091381e+00 1.094810265621e+00 1.097002166498e+00 1.099187745775e+00 1.101370182714e+00 1.103546481171e+00 1.105717652986e+00 1.107884557180e+00 1.110044194457e+00 1.112199617263e+00 1.114349382326e+00 1.116492238047e+00 1.118630406302e+00 1.120763243222e+00 1.122888607672e+00 1.125008496509e+00 1.127121272236e+00 1.129227345071e+00 1.131329121897e+00 1.133423004192e+00 1.135509107825e+00 1.137589632640e+00 1.139661640241e+00 1.141727952593e+00 1.143787765293e+00 1.145838567681e+00 1.147883164981e+00 1.149918311618e+00 1.151946326486e+00 1.153968928140e+00 1.155980803432e+00 1.157985377857e+00 1.159982340364e+00 1.161969568503e+00 1.163949701183e+00 1.165921123617e+00 1.167883498745e+00 1.169837040976e+00 1.171780928710e+00 1.173716669605e+00 1.175644057101e+00 1.177561030151e+00 1.179468238760e+00 1.181366382413e+00 1.183254741688e+00 1.185133958266e+00 1.187002808898e+00 1.188862102951e+00 1.190711635481e+00 1.192549529160e+00 1.194377576730e+00 1.196195871567e+00 1.198002808484e+00 1.199800710396e+00 1.201587333813e+00 1.203361392095e+00 1.205125359990e+00 1.206878253462e+00 1.208620353605e+00 1.210351420786e+00 1.212069181710e+00 1.213776449432e+00 1.215471355711e+00 1.217154930629e+00 1.218827391272e+00 1.220487117603e+00 1.222134504616e+00 1.223768930184e+00 1.225390994061e+00 1.227001289889e+00 1.228599271285e+00 1.230184178477e+00 1.231756655159e+00 1.233314796365e+00 1.234860578386e+00 1.236393200071e+00 1.237913426372e+00 1.239420512128e+00 1.240912981512e+00 1.242391449184e+00 1.243857391760e+00 1.245309601006e+00 1.246747612581e+00 1.248172627424e+00 1.249581650737e+00 1.250977191470e+00 1.252358664166e+00 1.253726130776e+00 1.255079795221e+00 1.256417338658e+00 1.257740370745e+00 1.259049199696e+00 1.260342535122e+00 1.261621750765e+00 1.262886508564e+00 1.264134227240e+00 1.265368377851e+00 1.266585755687e+00 1.267789078893e+00 1.268977316784e+00 1.270148315830e+00 1.271304881514e+00 1.272445256060e+00 1.273570105776e+00 1.274679055886e+00 1.275771217983e+00 1.276848844994e+00 1.277909487923e+00 1.278954305928e+00 1.279982067050e+00 1.280994261287e+00 1.281990093039e+00 1.282969292047e+00 1.283932400963e+00 1.284878512002e+00 1.285807286179e+00 1.286719924104e+00 1.287616277212e+00 1.288495332689e+00 1.289357779373e+00 1.290202456575e+00 1.291030565744e+00 1.291841730126e+00 1.292635938059e+00 1.293413005289e+00 1.294172239067e+00 1.294914444330e+00 1.295639014195e+00 1.296346975130e+00 1.297037303593e+00 1.297710161467e+00 1.298364735613e+00 1.299002611995e+00 1.299622903980e+00 1.300224566981e+00 1.300810360011e+00 1.301376766509e+00 1.301925752820e+00 1.302457458667e+00 1.302970688576e+00 1.303466485345e+00 1.303944888271e+00 1.304404245996e+00 1.304846619076e+00 1.305270775553e+00 1.305676607769e+00 1.306065117142e+00 1.306434746689e+00 1.306787062375e+00 1.307121615579e+00 1.307437190242e+00 1.307735830106e+00 1.308016020045e+00 1.308277861530e+00 1.308522201564e+00 1.308747784904e+00 1.308956367595e+00 1.309145507051e+00 1.309318475767e+00 1.309473040627e+00 1.309608103793e+00 1.309727046190e+00 1.309826274598e+00 1.309908762057e+00 1.309973310421e+00 1.310018667552e+00 1.310048155733e+00 1.310058786383e+00 1.310050866046e+00 1.310026716577e+00 1.309982760662e+00 1.309923821584e+00 1.309845027201e+00 1.309749495595e+00 1.309636817672e+00 1.309504583391e+00 1.309357894143e+00 1.309191971938e+00 1.309009265031e+00 1.308809380908e+00 1.308590924824e+00 1.308357187865e+00 1.308104948673e+00 1.307836152114e+00 1.307551735824e+00 1.307247804892e+00 1.306929947623e+00 1.306592886423e+00 1.306240302334e+00 1.305872827036e+00 1.305485180587e+00 1.305084903657e+00 1.304666150047e+00 1.304232236894e+00 1.303782931730e+00 1.303315140160e+00 1.302834788874e+00 1.302336585704e+00 1.301823553238e+00 1.301295994265e+00 1.300751074697e+00 1.300193540062e+00 1.299618384534e+00 1.299029686752e+00 1.298426614717e+00 1.297807590566e+00 1.297176631435e+00 1.296528287703e+00 1.295868093857e+00 1.295193218838e+00 1.294503301615e+00 1.293802709181e+00 1.293084944046e+00 1.292357054361e+00 1.291614695047e+00 1.290858550532e+00 1.290092039923e+00 1.289310197427e+00 1.288518776782e+00 1.287713435850e+00 1.286896435973e+00 1.286069498164e+00 1.285227240023e+00 1.284377944363e+00 1.283515131570e+00 1.282641314883e+00 1.281758564449e+00 1.280863284586e+00 1.279960967380e+00 1.279045286250e+00 1.278122092482e+00 1.277189343593e+00 1.276246089976e+00 1.275296692973e+00 1.274334914485e+00 1.273368468060e+00 1.272392601325e+00 1.271407387388e+00 1.270417698182e+00 1.269417166456e+00 1.268412407830e+00 1.267400159881e+00 1.266379931873e+00 1.265356956884e+00 1.264324069407e+00 1.263290278875e+00 1.262248375976e+00 1.261201918442e+00 1.260152910164e+00 1.259095724714e+00 1.258038992304e+00 1.256975976098e+00 1.255909984631e+00 1.254843339739e+00 1.253770174413e+00 1.252698915597e+00 1.251622861711e+00 1.250547305851e+00 1.249470707163e+00 1.248389496822e+00 1.247313411883e+00 1.246233346494e+00 1.245155787377e+00 1.244077197682e+00 1.242999673380e+00 1.241926329035e+00 1.240850002742e+00 1.239780934263e+00 1.238711100498e+00 1.237644335723e+00 1.236582859165e+00 1.235521629898e+00 1.234469202905e+00 1.233417218912e+00 1.232371577574e+00 1.231332202626e+00 1.230295382322e+00 1.229269385234e+00 1.228243936643e+00 1.227229697326e+00 1.226221896321e+00 1.225219251018e+00 1.224228366876e+00 1.223241919165e+00 1.222267533038e+00 1.221299838827e+00 1.220342000164e+00 1.219397442039e+00 1.218457168230e+00 1.217533412515e+00 1.216616517419e+00 1.215713053613e+00 1.214821993941e+00 1.213939533621e+00 1.213075334514e+00 1.212217349477e+00 1.211376875862e+00 1.210549906947e+00 1.209734049947e+00 1.208936595079e+00 1.208148450555e+00 1.207380136459e+00 1.206624994328e+00 1.205883849434e+00 1.205162479324e+00 1.204451403490e+00 1.203762813643e+00 1.203086393131e+00 1.202428282557e+00 1.201788799243e+00 1.201163416959e+00 1.200560774209e+00 1.199970716316e+00 1.199402176255e+00 1.198851848364e+00 1.198316706960e+00 1.197805499368e+00 1.197307472797e+00 1.196833070298e+00 1.196375677990e+00 1.195937302670e+00 1.195521054716e+00 1.195119333232e+00 1.194743371848e+00 1.194382246624e+00 1.194042608832e+00 1.193724536167e+00 1.193422242407e+00 1.193144808230e+00 1.192882352202e+00 1.192642516247e+00 1.192423145193e+00 1.192220569072e+00 1.192042657766e+00 1.191878290401e+00 1.191737926548e+00 1.191616049243e+00 1.191511038536e+00 1.191430499345e+00 1.191363474146e+00 1.191319529256e+00 1.191291975592e+00 1.191282015321e+00 1.191294080593e+00 1.191318355152e+00 1.191366822276e+00 1.191427916216e+00 1.191507591036e+00 1.191606286330e+00 1.191716031557e+00 1.191849354673e+00 1.191991799189e+00 1.192153447002e+00 1.192330080636e+00 1.192518236708e+00 1.192725717649e+00 1.192940141299e+00 1.193173914441e+00 1.193416945717e+00 1.193671976752e+00 1.193942388426e+00 1.194218257443e+00 1.194510395434e+00 1.194808663436e+00 1.195117631140e+00 1.195437171946e+00 1.195759845590e+00 1.196096272654e+00 1.196434488303e+00 1.196781248803e+00 1.197134935025e+00 1.197488993436e+00 1.197852992290e+00 1.198215127914e+00 1.198583072884e+00 1.198952133649e+00 1.199319318824e+00 1.199693055551e+00 1.200058866898e+00 1.200429443678e+00 1.200794942804e+00 1.201156351373e+00 1.201519713166e+00 1.201870552468e+00 1.202223329442e+00 1.202564921491e+00 1.202900010803e+00 1.203230598473e+00 1.203545053014e+00 1.203857868840e+00 1.204153704183e+00 1.204441646746e+00 1.204717304800e+00 1.204975080067e+00 1.205225527021e+00 1.205453805148e+00 1.205671605470e+00 1.205870828755e+00 1.206049835799e+00 1.206215257367e+00 1.206354682977e+00 1.206479998175e+00 1.206579903500e+00 1.206658074529e+00 1.206716995498e+00 1.206745151225e+00 1.206756725834e+00 1.206737385169e+00 1.206693022459e+00 1.206623343262e+00 1.206520961318e+00 1.206397195493e+00 1.206236936973e+00 1.206049919464e+00 1.205832441312e+00 1.205578916066e+00 1.205300345426e+00 1.204980928181e+00 1.204633115628e+00 1.204247755834e+00 1.203826436534e+00 1.203373607017e+00 1.202877713739e+00 1.202350897921e+00 1.201782192305e+00 1.201175764071e+00 1.200533507628e+00 1.199845467159e+00 1.199124709442e+00 1.198357568700e+00 1.197552224028e+00 1.196706521260e+00 1.195814600661e+00 1.194886653949e+00 1.193909124848e+00 1.192892357606e+00 1.191832243722e+00 1.190724669836e+00 1.189580031179e+00 1.188382970337e+00 1.187147575439e+00 1.185865991763e+00 1.184537441085e+00 1.183168620254e+00 1.181747542272e+00 1.180288289025e+00 1.178779724745e+00 1.177226658087e+00 1.175632093468e+00 1.173985227590e+00 1.172301777090e+00 1.170567932370e+00 1.168791928350e+00 1.166974271802e+00 1.165106853142e+00 1.163203055745e+00 1.161249805162e+00 1.159257836113e+00 1.157223820264e+00 1.155144258526e+00 1.153030617087e+00 1.150869666121e+00 1.148674101560e+00 1.146438399250e+00 1.144162571654e+00 1.141855135080e+00 1.139504334297e+00 1.137124848833e+00 1.134707555204e+00 1.132256674950e+00 1.129777843338e+00 1.127262006921e+00 1.124723254354e+00 1.122151783994e+00 1.119555100327e+00 1.116935386152e+00 1.114287081281e+00 1.111622179138e+00 1.108931929084e+00 1.106226032998e+00 1.103502478926e+00 1.100759606724e+00 1.098010437132e+00 1.095243628715e+00 1.092471842963e+00 1.089690301800e+00 1.086902850980e+00 1.084116754958e+00 1.081324804457e+00 1.078538973670e+00 1.075754745586e+00 1.072976893564e+00 1.070211351127e+00 1.067453016973e+00 1.064713199409e+00 1.061988175949e+00 1.059284096312e+00 1.056604262606e+00 1.053946933961e+00 1.051322174150e+00 1.048725700784e+00 1.046165669333e+00 1.043644130114e+00 1.041161112409e+00 1.038725026722e+00 1.036332123305e+00 1.033992490573e+00 1.031705900842e+00 1.029474399328e+00 1.027305691870e+00 1.025196134951e+00 1.023156198723e+00 1.021182879914e+00 1.019282478478e+00 1.017459165658e+00 1.015711069919e+00 1.014047020458e+00 1.012465054488e+00 1.010970517808e+00 1.009565656509e+00 1.008252286508e+00 1.007034809554e+00 1.005912870259e+00 1.004890876633e+00 1.003970193814e+00 1.003152200113e+00 1.002439705421e+00 1.001832355095e+00 1.001333762235e+00 1.000943732118e+00 1.000664329861e+00 1.000495475408e+00 1.000438770227e+00 1.000494626913e+00 1.000661314716e+00 1.000941328421e+00 1.001332125278e+00 1.001835395918e+00 1.002449336478e+00 1.003171443951e+00 1.004002910936e+00 1.004939522606e+00 1.005984089748e+00 1.007129688789e+00 1.008376812600e+00 1.009723151847e+00 1.011163583588e+00 1.012698578301e+00 1.014321648371e+00 1.016032153486e+00 1.017824793601e+00 1.019694653006e+00 1.021642517767e+00 1.023658455686e+00 1.025741338159e+00 1.027886109610e+00 1.030086872242e+00 1.032341472325e+00 1.034640106053e+00 1.036983890158e+00 1.039362100387e+00 1.041771824636e+00 1.044208607390e+00 1.046662548107e+00 1.049134413100e+00 1.051612998075e+00 1.054095553008e+00 1.056576025264e+00 1.059046834933e+00 1.061507368438e+00 1.063945201311e+00 1.066360511944e+00 1.068745384503e+00 1.071092023545e+00 1.073401004211e+00 1.075660733912e+00 1.077871792078e+00 1.080024711447e+00 1.082116979546e+00 1.084146311352e+00 1.086102611014e+00 1.087989083664e+00 1.089795272287e+00 1.091521369331e+00 1.093164100686e+00 1.094716968354e+00 1.096182336610e+00 1.097552442734e+00 1.098830082660e+00 1.100010314826e+00 1.101091241690e+00 1.102076498861e+00 1.102958793292e+00 1.103743533977e+00 1.104426988634e+00 1.105010355663e+00 1.105497099087e+00 1.105883307233e+00 1.106176289579e+00 1.106373467075e+00 1.106479197276e+00 1.106497458577e+00 1.106427328455e+00 1.106279232286e+00 1.106049663109e+00 1.105748699659e+00 1.105379666167e+00 1.104945253461e+00 1.104455792254e+00 1.103911571097e+00 1.103324399479e+00 1.102696467669e+00 1.102037336205e+00 1.101354470084e+00 1.100653217473e+00 1.099945788039e+00 1.099234587515e+00 1.098533031222e+00 1.097847437916e+00 1.097184144988e+00 1.096558416424e+00 1.095970860128e+00 1.095437906410e+00 1.094963863516e+00 1.094558788246e+00 1.094234760077e+00 1.093994339956e+00 1.093853480313e+00 1.093813662069e+00 1.093887823876e+00 1.094083789350e+00 1.094403338256e+00 1.094863361286e+00 1.095460868858e+00 1.096209090853e+00 1.097111818542e+00 1.098170195054e+00 1.099398436801e+00 1.100788804537e+00 1.102354915446e+00 1.104094597821e+00 1.106008555493e+00 1.108104252134e+00 1.110373549892e+00 1.112826396334e+00 1.115453354904e+00 1.118256910818e+00 1.121238090809e+00 1.124384215183e+00 1.127704525821e+00 1.131183342247e+00 1.134822918004e+00 1.138616758702e+00 1.142552216591e+00 1.146634498068e+00 1.150843029275e+00 1.155181488759e+00 1.159635075332e+00 1.164194592318e+00 1.168858767217e+00 1.173607056431e+00 1.178441518074e+00 1.183343202084e+00 1.188306223619e+00 1.193324460985e+00 1.198375785824e+00 1.203465745682e+00 1.208569846503e+00 1.213687378733e+00 1.218807615692e+00 1.223910941153e+00 1.229003858252e+00 1.234060976514e+00 1.239082438188e+00 1.244058613225e+00 1.248973066898e+00 1.253831282280e+00 1.258608332315e+00 1.263310329383e+00 1.267923778027e+00 1.272437874120e+00 1.276858586415e+00 1.281162464034e+00 1.285359200333e+00 1.289434661490e+00 1.293384049587e+00 1.297211294674e+00 1.300896611247e+00 1.304453759936e+00 1.307867548673e+00 1.311137370962e+00 1.314267799567e+00 1.317242994845e+00 1.320078419081e+00 1.322757014353e+00 1.325287014913e+00 1.327668678991e+00 1.329892297304e+00 1.331973473345e+00 1.333898040856e+00 1.335676328235e+00 1.337308807025e+00 1.338790336253e+00 1.340136799715e+00 1.341335895096e+00 1.342402779215e+00 1.343336771861e+00 1.344138599512e+00 1.344823037825e+00 1.345382823127e+00 1.345835770851e+00 1.346182172734e+00 1.346428605040e+00 1.346590151015e+00 1.346663290173e+00 1.346671121402e+00 1.346613415760e+00 1.346505721128e+00 1.346361387140e+00 1.346184233321e+00 1.345998804404e+00 1.345808244134e+00 1.345632431802e+00 1.345485373829e+00 1.345376904046e+00 1.345332723536e+00 1.345355662704e+00 1.345471961099e+00 1.345692528966e+00 1.346030845782e+00 1.346509045798e+00 1.347131649774e+00 1.347922360205e+00 1.348886419682e+00 1.350039531090e+00 1.351393038927e+00 1.352950406732e+00 1.354727835347e+00 1.356720092846e+00 1.358938877367e+00 1.361382598778e+00 1.364046686280e+00 1.366936956061e+00 1.370035417808e+00 1.373345274126e+00 1.376849781658e+00 1.380535563221e+00 1.384393222419e+00 1.388396356946e+00 1.392536494512e+00 1.396781866982e+00 1.401115666526e+00 1.405515314499e+00 1.409945862135e+00 1.414395505836e+00 1.418823307977e+00 1.423208633918e+00 1.427523973317e+00 1.431735291443e+00 1.435826894449e+00 1.439757368892e+00 1.443511634511e+00 1.447060631378e+00 1.450374044627e+00 1.453441491324e+00 1.456225158340e+00 1.458716555665e+00 1.460891084109e+00 1.462727319880e+00 1.464217856415e+00 1.465333352901e+00 1.466073540556e+00 1.466415769854e+00 1.466349331818e+00 1.465870094249e+00 1.464955485783e+00 1.463611534008e+00 1.461819701207e+00 1.459577283585e+00 1.456884849343e+00 1.453727065106e+00 1.450114921106e+00 1.446039443257e+00 1.441505592170e+00 1.436522136686e+00 1.431087214683e+00 1.425222888012e+00 1.418934284314e+00 1.412244360635e+00 1.405177044554e+00 1.397754651353e+00 1.390018946491e+00 1.381999366689e+00 1.373746700462e+00 1.365310172237e+00 1.356741421534e+00 1.348108614425e+00 1.339470975153e+00 1.330904778697e+00 1.322481183730e+00 1.314275507995e+00 1.306369943941e+00 1.298834489069e+00 1.291750671847e+00 1.285183947716e+00 1.279199496051e+00 1.273856265335e+00 1.269194013403e+00 1.265255267390e+00 1.262053274133e+00 1.259599527458e+00 1.257885228481e+00 1.256883602120e+00 1.256561851137e+00 1.256861544315e+00 1.257723431673e+00 1.259067331928e+00 1.260808778251e+00 1.262860614675e+00 1.265119633199e+00 1.267499851897e+00 1.269900196200e+00 1.272233762213e+00 1.274421554620e+00 1.276384717564e+00 1.278070101546e+00 1.279422866189e+00 1.280413152283e+00 1.281023993578e+00 1.281244512016e+00 1.281094263828e+00 1.280592004339e+00 1.279776561148e+00 1.278700306047e+00 1.277416255639e+00 1.275992437724e+00 1.274495557932e+00 1.272995924030e+00 1.271565518293e+00 1.270266454695e+00 1.269163713031e+00 1.268307419297e+00 1.267743328048e+00 1.267510948591e+00 1.267635021746e+00 1.268137053264e+00 1.269033215361e+00 1.270329464851e+00 1.272034807455e+00 1.274154227714e+00 1.276696476553e+00 1.279673137430e+00 1.283102649970e+00 1.287008107194e+00 1.291420739037e+00 1.296375652318e+00 1.301914373607e+00 1.308078694212e+00 1.314908806526e+00 1.322441326417e+00 1.330699787693e+00 1.339698892794e+00 1.349429308204e+00 1.359866473129e+00 1.370956089902e+00 1.382621611551e+00 1.394758827522e+00 1.407236682987e+00 1.419906306079e+00 1.432591897710e+00 1.445111107286e+00 1.457265813485e+00 1.468855910937e+00 1.479690371232e+00 1.489572386956e+00 1.498332729872e+00 1.505813593301e+00 1.511878366980e+00 1.516425224312e+00 1.519363079085e+00 1.520646013047e+00 1.520242698172e+00 1.518149304462e+00 1.514394216219e+00 1.509004230360e+00 1.502044224492e+00 1.493570486104e+00 1.483654936154e+00 1.472375101712e+00 1.459788967854e+00 1.445980065671e+00 1.431004061108e+00 1.414928116019e+00 1.397825426248e+00 1.379753251932e+00 1.360812165438e+00 1.341089583079e+00 1.320715000048e+00 1.299849728364e+00 1.278667628241e+00 1.257412885156e+00 1.236332061469e+00 1.215725849620e+00 1.195917168849e+00 1.177217431417e+00 1.159967669042e+00 1.144446767192e+00 1.130909967746e+00 1.119535045395e+00 1.110401438918e+00 1.103521610747e+00 1.098764338857e+00 1.095940105512e+00 1.094760528226e+00 1.094871135262e+00 1.095912770574e+00 1.097486525992e+00 1.099254137472e+00 1.100910062819e+00 1.102219543639e+00 1.103056120104e+00 1.103351538390e+00 1.103168172516e+00 1.102626198407e+00 1.101922570213e+00 1.101316303176e+00 1.101064887311e+00 1.101449427292e+00 1.102696542137e+00 1.104988852736e+00 1.108443315294e+00 1.113075501824e+00 1.118843612546e+00 1.125610397910e+00 1.133199223502e+00 1.141389036295e+00 1.149937891068e+00 1.158629565014e+00 1.167241207392e+00 1.175605442798e+00 1.183577051137e+00 1.191036209357e+00 1.197900262484e+00 1.204072045429e+00 1.209467593050e+00 1.213967781020e+00 1.217429115464e+00 1.219676253545e+00 1.220487525913e+00 1.219638488600e+00 1.216877462915e+00 1.211974848655e+00 1.204734771835e+00 1.195010444375e+00 1.182745427566e+00 1.167961028564e+00 1.150795879322e+00 1.131486372378e+00 1.110374263134e+00 1.090701086502e+00 1.066941189000e+00 1.042992944151e+00 1.022811573563e+00 1.007818668934e+00 9.960328377076e-01 9.836306673737e-01 9.677828040116e-01 9.487937078030e-01 9.301738154587e-01 9.164902719876e-01 9.103012953690e-01 9.103875987680e-01 9.127253262788e-01 9.134715180867e-01 9.116680334328e-01 9.098830749654e-01 9.123856754201e-01 9.220394650973e-01 9.380471725012e-01 9.563510108946e-01 9.723074970729e-01 9.835318156582e-01 9.910436037850e-01 9.981860086227e-01 1.008017199922e+00 1.020864282033e+00 1.033823794982e+00 1.042560060964e+00 1.043996653906e+00 1.038130527958e+00 1.027985245678e+00 1.017707796134e+00 1.009922932893e+00 1.004127988250e+00 9.973395949396e-01 9.864904795418e-01 9.708993780904e-01 9.531822828063e-01 9.379564582639e-01 9.290263228591e-01 9.268897819630e-01 9.285104741763e-01 9.295613754731e-01 9.274248428164e-01 9.227907107511e-01 9.189469626690e-01 9.192541026014e-01 9.244852553883e-01 9.320227124897e-01 9.376001518948e-01 9.382242129837e-01 9.341966570472e-01 9.290588206711e-01 9.274574758112e-01 9.321133076273e-01 9.420485684469e-01 9.534780430892e-01 9.625703716646e-01 9.679626504587e-01 9.714049053946e-01 9.761994499842e-01 9.844096029610e-01 9.948525335435e-01 1.003409603782e+00 1.005399951188e+00 9.983630918488e-01 9.835899791100e-01 9.655529668501e-01 9.494733546718e-01 9.383462010930e-01 9.313447036462e-01 9.248144307349e-01 9.150543837363e-01 9.007723351176e-01 8.836310559627e-01 8.667476163897e-01 8.519219081080e-01 8.326161102231e-01 7.616865056569e-01 6.800062261015e-01 6.592940331490e-01 7.148082548788e-01 7.806923110401e-01 7.922336915860e-01 7.347467254094e-01 6.534257004037e-01 6.369191550314e-01 7.200058971618e-01 8.274142021149e-01 8.734818917626e-01 8.215197879854e-01 6.933458014535e-01 5.807012982937e-01 6.070607745746e-01 7.490841904561e-01 8.799897562114e-01 9.265002234727e-01 8.811416858604e-01 7.911678110487e-01 7.375292592153e-01 7.643521643021e-01 8.236276781953e-01 8.438252563435e-01 8.014218940735e-01 7.368479086438e-01 7.309251786735e-01 8.134447046937e-01 9.165840305444e-01 9.596578859428e-01 9.085676657922e-01 7.894240490290e-01 6.918748842616e-01 7.146264162669e-01 8.291873836545e-01 9.245928091300e-01 9.342716766636e-01 8.609320369243e-01 7.736433913382e-01 7.716916902954e-01 8.688124282758e-01 9.722467314606e-01 9.979400094748e-01 9.224884728141e-01 7.920960481479e-01 7.213654941958e-01 7.979557873568e-01 9.484140624548e-01 1.051952924764e+00 1.046693958241e+00 9.355235228029e-01 7.848737464359e-01 7.143035182203e-01 7.873685218804e-01 9.147162776275e-01 9.890773127912e-01 9.678131049752e-01 8.693457142730e-01 7.638137658889e-01 7.396183490810e-01 8.111099744021e-01 9.029842766191e-01 9.467133145186e-01 9.220361878477e-01 8.529063154423e-01 7.928934425636e-01 7.903676743566e-01 8.431252383616e-01 9.068976515847e-01 9.424037674269e-01 9.365240704694e-01 8.998718584130e-01 8.568552361820e-01 8.318759648857e-01 8.350939900869e-01 8.583408143186e-01 8.848391962405e-01 9.012639072265e-01 9.033208116376e-01 8.954633900085e-01 8.870156446137e-01 8.860822286664e-01 8.946466421004e-01 9.090111992355e-01 9.250248959902e-01 9.425010324148e-01 9.639473752624e-01 9.888824647269e-01 1.010078429790e+00 1.016966596000e+00 1.004303052303e+00 9.792873344887e-01 9.606248259278e-01 9.656313583544e-01 9.933178656524e-01 1.022968477417e+00 1.031148916940e+00 1.009549887303e+00 9.717678444530e-01 9.455089902172e-01 9.501338277927e-01 9.771480735032e-01 9.990411744022e-01 9.956205978652e-01 9.708733022390e-01 9.506058653206e-01 9.597458168674e-01 9.945652431523e-01 1.023597119708e+00 1.016555901217e+00 9.695936500028e-01 9.136730835150e-01 8.983808617485e-01 9.444376147828e-01 1.015725102161e+00 1.055931284047e+00 1.033327096057e+00
 4.777284278644e-01 4.785085144805e-01 4.793457161342e-01 4.804767989654e-01 4.818368067407e-01 4.831415755740e-01 4.841598761568e-01 4.849276115176e-01 4.857171181692e-01 4.867820731433e-01 4.880979986043e-01 4.893798749146e-01 4.903877399755e-01 4.911684768751e-01 4.919839344480e-01 4.930353288000e-01 4.942844663044e-01 4.955121236703e-01 4.965262278916e-01 4.973471606457e-01 4.981986107790e-01 4.992837803864e-01 5.005556468814e-01 5.017681176665e-01 5.027575001694e-01 5.036175785511e-01 5.045803637437e-01 5.057629485225e-01 5.070538517263e-01 5.082396230677e-01 5.092257495490e-01 5.101297762162e-01 5.111596274471e-01 5.123943068678e-01 5.137075596734e-01 5.149017648177e-01 5.159080688959e-01 5.168409173638e-01 5.178861684501e-01 5.191300709372e-01 5.204710952156e-01 5.217015264482e-01 5.227096584323e-01 5.236168255285e-01 5.246674628939e-01 5.259666132263e-01 5.273546690763e-01 5.285758331573e-01 5.295545334693e-01 5.304734480819e-01 5.315806483651e-01 5.329265196884e-01 5.343075096282e-01 5.354909555528e-01 5.364675470304e-01 5.374499678759e-01 5.386302078233e-01 5.399816453222e-01 5.413172402280e-01 5.424931968437e-01 5.435280716947e-01 5.445716108866e-01 5.457574234615e-01 5.470856883352e-01 5.484274415596e-01 5.496483702560e-01 5.507356975136e-01 5.517946446513e-01 5.529658109925e-01 5.543045295654e-01 5.557042577129e-01 5.569799140676e-01 5.580593629820e-01 5.590875679286e-01 5.602821714394e-01 5.617012209664e-01 5.631696024328e-01 5.644448411989e-01 5.654803055698e-01 5.664967643395e-01 5.677593625187e-01 5.692785995447e-01 5.707783214672e-01 5.720039213798e-01 5.730013137596e-01 5.740686734550e-01 5.754392565754e-01 5.770246699370e-01 5.785044391777e-01 5.796721792506e-01 5.806719298253e-01 5.818398531950e-01 5.833255025686e-01 5.849401866988e-01 5.863661897691e-01 5.875031429445e-01 5.885654448976e-01 5.898528747639e-01 5.914221682468e-01 5.930266994451e-01 5.944017371699e-01 5.955476895992e-01 5.967108414024e-01 5.981119166360e-01 5.997151099170e-01 6.012820541204e-01 6.026294140232e-01 6.038214492295e-01 6.050879301323e-01 6.065688061397e-01 6.081738303017e-01 6.097000474490e-01 6.110480888415e-01 6.123082210954e-01 6.136596094923e-01 6.151810880171e-01 6.167739761157e-01 6.182799835963e-01 6.196501008348e-01 6.209804161253e-01 6.224004432881e-01 6.239435876483e-01 6.255272200162e-01 6.270351980455e-01 6.284419463470e-01 6.298334255441e-01 6.313080078132e-01 6.328749470768e-01 6.344621075421e-01 6.359880565714e-01 6.374389850369e-01 6.388799858458e-01 6.403921007252e-01 6.419813226882e-01 6.435864484605e-01 6.451441715576e-01 6.466406627211e-01 6.481233010008e-01 6.496573172807e-01 6.512639044718e-01 6.528982398607e-01 6.544966607618e-01 6.560391233234e-01 6.575593864547e-01 6.591152104333e-01 6.607372587963e-01 6.623983596606e-01 6.640376998965e-01 6.656283457266e-01 6.671927069526e-01 6.687745351198e-01 6.704062326899e-01 6.720804223896e-01 6.737565457786e-01 6.753994562755e-01 6.770118577192e-01 6.786229103146e-01 6.802648662578e-01 6.819491974028e-01 6.836560292319e-01 6.853481673102e-01 6.870106381533e-01 6.886602358161e-01 6.903254107560e-01 6.920267330505e-01 6.937573662539e-01 6.954894285164e-01 6.972024646779e-01 6.989034442031e-01 7.006089952008e-01 7.023352835925e-01 7.040859208577e-01 7.058494029136e-01 7.076089665767e-01 7.093606274088e-01 7.111128055479e-01 7.128742106314e-01 7.146517794335e-01 7.164429238539e-01 7.182362726401e-01 7.200287401943e-01 7.218262666254e-01 7.236315160351e-01 7.254452574882e-01 7.272645968738e-01 7.290865795897e-01 7.309143703917e-01 7.327531163305e-01 7.346030705046e-01 7.364563975661e-01 7.383107181211e-01 7.401675179552e-01 7.420302907335e-01 7.439044406633e-01 7.457914845251e-01 7.476838687780e-01 7.495764377166e-01 7.514707695387e-01 7.533705256223e-01 7.552810901248e-01 7.572043379377e-01 7.591321748524e-01 7.610596056283e-01 7.629910124154e-01 7.649322504635e-01 7.668828801599e-01 7.688421798639e-01 7.708040692882e-01 7.727664567888e-01 7.747361298103e-01 7.767171430172e-01 7.787074650542e-01 7.807031091580e-01 7.826985638476e-01 7.846975976938e-01 7.867081133467e-01 7.887294490130e-01 7.907557912762e-01 7.927832182218e-01 7.948135051767e-01 7.968528088055e-01 7.989033214447e-01 8.009597149820e-01 8.030163661759e-01 8.050742310088e-01 8.071407460000e-01 8.092172974224e-01 8.112990480505e-01 8.133823425149e-01 8.154676193258e-01 8.175596736538e-01 8.196604331652e-01 8.217662372473e-01 8.238739800646e-01 8.259852103542e-01 8.281045992507e-01 8.302305550803e-01 8.323604502949e-01 8.344950173016e-01 8.366324330124e-01 8.387776162730e-01 8.409303742284e-01 8.430866148358e-01 8.452458275332e-01 8.474109932882e-01 8.495815722775e-01 8.517595952557e-01 8.539413190516e-01 8.561255131958e-01 8.583146698147e-01 8.605103160380e-01 8.627102379735e-01 8.649145791292e-01 8.671231235340e-01 8.693347759505e-01 8.715529524322e-01 8.737749521636e-01 8.759993035798e-01 8.782281787061e-01 8.804619466887e-01 8.827003391247e-01 8.849437921134e-01 8.871911224269e-01 8.894388967004e-01 8.916914745744e-01 8.939501021520e-01 8.962124248702e-01 8.984793209518e-01 9.007487999548e-01 9.030205084369e-01 9.052965647244e-01 9.075779613794e-01 9.098619912820e-01 9.121490582046e-01 9.144409048602e-01 9.167333814323e-01 9.190313063448e-01 9.213315254754e-01 9.236346533049e-01 9.259424563078e-01 9.282522188062e-01 9.305632426060e-01 9.328774597500e-01 9.351955293532e-01 9.375162637133e-01 9.398403168770e-01 9.421663662579e-01 9.444932271568e-01 9.468232373360e-01 9.491555286623e-01 9.514903172821e-01 9.538290293735e-01 9.561691681123e-01 9.585104175449e-01 9.608529002666e-01 9.631968970107e-01 9.655426891656e-01 9.678923714256e-01 9.702429784297e-01 9.725939223182e-01 9.749461062237e-01 9.772992166918e-01 9.796527874525e-01 9.820090010862e-01 9.843652662912e-01 9.867228536705e-01 9.890820468936e-01 9.914407294773e-01 9.937984989691e-01 9.961581563277e-01 9.985173469966e-01 1.000878314355e+00 1.003239672037e+00 1.005600245626e+00 1.007959678470e+00 1.010319813153e+00 1.012678243796e+00 1.015038920176e+00 1.017398954335e+00 1.019757727625e+00 1.022115434814e+00 1.024471320081e+00 1.026826317672e+00 1.029182583749e+00 1.031537423659e+00 1.033891354482e+00 1.036243645963e+00 1.038592698614e+00 1.040940357838e+00 1.043288390782e+00 1.045635068154e+00 1.047979606843e+00 1.050322157897e+00 1.052660983671e+00 1.054998541971e+00 1.057334771317e+00 1.059668219894e+00 1.062001051031e+00 1.064329738807e+00 1.066654680012e+00 1.068978144099e+00 1.071299183356e+00 1.073617141262e+00 1.075932523122e+00 1.078243006485e+00 1.080551050381e+00 1.082856613083e+00 1.085157126674e+00 1.087455475454e+00 1.089749767039e+00 1.092038584595e+00 1.094325569123e+00 1.096607005291e+00 1.098883803413e+00 1.101158035236e+00 1.103426410437e+00 1.105690628372e+00 1.107950031586e+00 1.110203392964e+00 1.112453312439e+00 1.114698838772e+00 1.116936953847e+00 1.119171305736e+00 1.121399239589e+00 1.123621400848e+00 1.125840294498e+00 1.128051886603e+00 1.130257410384e+00 1.132457211888e+00 1.134649502419e+00 1.136837585819e+00 1.139019385548e+00 1.141192852132e+00 1.143361070307e+00 1.145522270750e+00 1.147676314151e+00 1.149824642657e+00 1.151964733735e+00 1.154097092956e+00 1.156223597671e+00 1.158340502712e+00 1.160451866066e+00 1.162555758436e+00 1.164648897783e+00 1.166737356354e+00 1.168815814922e+00 1.170886320454e+00 1.172949723409e+00 1.175002870385e+00 1.177048828853e+00 1.179085060776e+00 1.181112429356e+00 1.183131925235e+00 1.185141795165e+00 1.187142408477e+00 1.189134696435e+00 1.191116790012e+00 1.193088703307e+00 1.195051371430e+00 1.197005355418e+00 1.198949379555e+00 1.200882539459e+00 1.202805047530e+00 1.204717708506e+00 1.206619687048e+00 1.208512613798e+00 1.210394679374e+00 1.212265025181e+00 1.214124566538e+00 1.215972669043e+00 1.217810266608e+00 1.219637573773e+00 1.221452325593e+00 1.223255257872e+00 1.225047375466e+00 1.226826787142e+00 1.228595672621e+00 1.230352338099e+00 1.232096209302e+00 1.233829046164e+00 1.235548647271e+00 1.237255511956e+00 1.238950830047e+00 1.240633521118e+00 1.242303650680e+00 1.243960665592e+00 1.245603658636e+00 1.247234786297e+00 1.248853191545e+00 1.250457368517e+00 1.252048605861e+00 1.253625392932e+00 1.255189586090e+00 1.256739530435e+00 1.258275473763e+00 1.259798856131e+00 1.261306642167e+00 1.262800773437e+00 1.264280042216e+00 1.265744794700e+00 1.267197047357e+00 1.268633558941e+00 1.270054793079e+00 1.271461759530e+00 1.272853464972e+00 1.274230833793e+00 1.275592875504e+00 1.276939576376e+00 1.278271745457e+00 1.279588090850e+00 1.280888258489e+00 1.282173983545e+00 1.283443300186e+00 1.284698077547e+00 1.285936133267e+00 1.287158258990e+00 1.288365073915e+00 1.289554463666e+00 1.290728492598e+00 1.291887287671e+00 1.293028329291e+00 1.294153669431e+00 1.295262519215e+00 1.296354550512e+00 1.297430368968e+00 1.298489143448e+00 1.299531490869e+00 1.300556989598e+00 1.301565173909e+00 1.302556732875e+00 1.303531547042e+00 1.304488427348e+00 1.305429022099e+00 1.306351353849e+00 1.307256993095e+00 1.308145420551e+00 1.309016070742e+00 1.309869844149e+00 1.310705373541e+00 1.311523134761e+00 1.312323630891e+00 1.313106474618e+00 1.313871060837e+00 1.314618531943e+00 1.315347558260e+00 1.316058907034e+00 1.316752259832e+00 1.317427468772e+00 1.318085068692e+00 1.318723194590e+00 1.319344606941e+00 1.319946923725e+00 1.320531674569e+00 1.321098138112e+00 1.321645442127e+00 1.322175319277e+00 1.322685954188e+00 1.323178540502e+00 1.323653222796e+00 1.324109050139e+00 1.324546817225e+00 1.324966009025e+00 1.325366200200e+00 1.325748816820e+00 1.326111296521e+00 1.326456817438e+00 1.326783677047e+00 1.327090775272e+00 1.327380649833e+00 1.327651147831e+00 1.327903043496e+00 1.328137407362e+00 1.328352411169e+00 1.328549358186e+00 1.328726059648e+00 1.328885703693e+00 1.329027053293e+00 1.329147629209e+00 1.329253379841e+00 1.329338079430e+00 1.329404738325e+00 1.329453603619e+00 1.329482681739e+00 1.329495542852e+00 1.329487322766e+00 1.329463201794e+00 1.329420542898e+00 1.329357564824e+00 1.329279296078e+00 1.329180002835e+00 1.329064579557e+00 1.328931369716e+00 1.328777648855e+00 1.328608421776e+00 1.328419750914e+00 1.328214572735e+00 1.327992194554e+00 1.327748881941e+00 1.327492091194e+00 1.327215056541e+00 1.326920942576e+00 1.326610864832e+00 1.326280084142e+00 1.325936530419e+00 1.325572022730e+00 1.325192584759e+00 1.324797146758e+00 1.324381494630e+00 1.323953005124e+00 1.323504665251e+00 1.323041891919e+00 1.322562139916e+00 1.322065205823e+00 1.321554484209e+00 1.321024553867e+00 1.320480976619e+00 1.319921502030e+00 1.319345367165e+00 1.318755730403e+00 1.318147702458e+00 1.317527559934e+00 1.316890974128e+00 1.316239067010e+00 1.315574702513e+00 1.314892115599e+00 1.314198826873e+00 1.313489364788e+00 1.312765009434e+00 1.312030112116e+00 1.311277407220e+00 1.310515360451e+00 1.309737349080e+00 1.308946652752e+00 1.308145361791e+00 1.307327652449e+00 1.306501343650e+00 1.305659171682e+00 1.304807469115e+00 1.303944338252e+00 1.303067181369e+00 1.302181859244e+00 1.301281916575e+00 1.300374381470e+00 1.299455250481e+00 1.298524127623e+00 1.297586137156e+00 1.296634758753e+00 1.295677128396e+00 1.294708450033e+00 1.293729111506e+00 1.292745216587e+00 1.291748107923e+00 1.290746658480e+00 1.289735537096e+00 1.288716275666e+00 1.287691979020e+00 1.286658253436e+00 1.285619741451e+00 1.284573065365e+00 1.283521535194e+00 1.282464723355e+00 1.281399736090e+00 1.280333975850e+00 1.279259640551e+00 1.278182419293e+00 1.277101715752e+00 1.276015365925e+00 1.274929468066e+00 1.273835718076e+00 1.272742778618e+00 1.271646652470e+00 1.270546394329e+00 1.269448005245e+00 1.268344832451e+00 1.267244789027e+00 1.266140040268e+00 1.265036995069e+00 1.263936944307e+00 1.262832107456e+00 1.261733912649e+00 1.260633348505e+00 1.259535805023e+00 1.258441255735e+00 1.257346486694e+00 1.256259120824e+00 1.255171037285e+00 1.254089497760e+00 1.253011529672e+00 1.251936725863e+00 1.250870360691e+00 1.249804642857e+00 1.248749422640e+00 1.247697991166e+00 1.246652990102e+00 1.245617221417e+00 1.244584824778e+00 1.243565649298e+00 1.242549857363e+00 1.241545337986e+00 1.240550777354e+00 1.239562388438e+00 1.238588212352e+00 1.237620093447e+00 1.236666110023e+00 1.235721946977e+00 1.234787132630e+00 1.233869305100e+00 1.232957111427e+00 1.232063497100e+00 1.231179229630e+00 1.230308719932e+00 1.229455141019e+00 1.228609974369e+00 1.227785320402e+00 1.226971190253e+00 1.226173321714e+00 1.225392797650e+00 1.224623195808e+00 1.223876355721e+00 1.223139554529e+00 1.222422996620e+00 1.221723027849e+00 1.221038055309e+00 1.220375122068e+00 1.219724444672e+00 1.219097085738e+00 1.218484528051e+00 1.217890243421e+00 1.217317521395e+00 1.216759296693e+00 1.216225962923e+00 1.215706549687e+00 1.215208846299e+00 1.214731765691e+00 1.214270594485e+00 1.213834823783e+00 1.213413285835e+00 1.213015730345e+00 1.212637614190e+00 1.212277027269e+00 1.211941805425e+00 1.211620605221e+00 1.211324624733e+00 1.211046929000e+00 1.210788717115e+00 1.210554713434e+00 1.210333827414e+00 1.210140365674e+00 1.209962111584e+00 1.209805205757e+00 1.209670409810e+00 1.209550404776e+00 1.209455326253e+00 1.209375695401e+00 1.209316935285e+00 1.209278407509e+00 1.209254609209e+00 1.209256358200e+00 1.209268155366e+00 1.209303506542e+00 1.209355030798e+00 1.209421477023e+00 1.209510661260e+00 1.209609956612e+00 1.209731765012e+00 1.209866251145e+00 1.210015482998e+00 1.210183695956e+00 1.210360485658e+00 1.210558011999e+00 1.210764289128e+00 1.210986399493e+00 1.211221698924e+00 1.211464847440e+00 1.211726636621e+00 1.211992442576e+00 1.212273530102e+00 1.212563762306e+00 1.212860132047e+00 1.213169882558e+00 1.213482589631e+00 1.213806162394e+00 1.214134528444e+00 1.214467747432e+00 1.214810585825e+00 1.215150982822e+00 1.215501328112e+00 1.215850951183e+00 1.216202783414e+00 1.216559752375e+00 1.216909817966e+00 1.217267808883e+00 1.217617811950e+00 1.217969077198e+00 1.218318871068e+00 1.218659815081e+00 1.219003575628e+00 1.219334173624e+00 1.219663257022e+00 1.219984768155e+00 1.220294572494e+00 1.220601856146e+00 1.220892201704e+00 1.221177732188e+00 1.221447753917e+00 1.221705059838e+00 1.221952436568e+00 1.222179246176e+00 1.222397581106e+00 1.222595194485e+00 1.222775841695e+00 1.222941693631e+00 1.223083288384e+00 1.223211388087e+00 1.223313094854e+00 1.223395851088e+00 1.223458042600e+00 1.223490881390e+00 1.223506287333e+00 1.223490946604e+00 1.223453304082e+00 1.223388350417e+00 1.223292358560e+00 1.223174745907e+00 1.223019763411e+00 1.222840936757e+00 1.222628439095e+00 1.222383423788e+00 1.222111007664e+00 1.221797889702e+00 1.221457446203e+00 1.221077998758e+00 1.220664464038e+00 1.220217199192e+00 1.219727922735e+00 1.219208612430e+00 1.218644651996e+00 1.218045581307e+00 1.217407011527e+00 1.216724951124e+00 1.216009025408e+00 1.215245102444e+00 1.214445328016e+00 1.213601096365e+00 1.212712698993e+00 1.211786986757e+00 1.210809982889e+00 1.209796220879e+00 1.208734427320e+00 1.207628335471e+00 1.206481691062e+00 1.205282669299e+00 1.204045646089e+00 1.202758086929e+00 1.201426315991e+00 1.200051312292e+00 1.198624252212e+00 1.197158972373e+00 1.195640367376e+00 1.194079711792e+00 1.192474483114e+00 1.190817645939e+00 1.189122509642e+00 1.187374504416e+00 1.185586029911e+00 1.183751471359e+00 1.181868966386e+00 1.179948136505e+00 1.177975701232e+00 1.175966855657e+00 1.173910224310e+00 1.171811826668e+00 1.169675824734e+00 1.167490961075e+00 1.165273250465e+00 1.163011001399e+00 1.160710950684e+00 1.158376064512e+00 1.155997017393e+00 1.153589493918e+00 1.151142470205e+00 1.148662294247e+00 1.146152198148e+00 1.143605462964e+00 1.141035300633e+00 1.138430510422e+00 1.135801701900e+00 1.133147332573e+00 1.130465876516e+00 1.127766772031e+00 1.125040980801e+00 1.122301219797e+00 1.119541251824e+00 1.116765865792e+00 1.113981543698e+00 1.111179766342e+00 1.108375297619e+00 1.105559094650e+00 1.102740569031e+00 1.099921176858e+00 1.097097848407e+00 1.094282538723e+00 1.091468194112e+00 1.088663371798e+00 1.085870906433e+00 1.083088214347e+00 1.080326395016e+00 1.077579978477e+00 1.074858605625e+00 1.072161408249e+00 1.069490502940e+00 1.066855060802e+00 1.064249274725e+00 1.061685525211e+00 1.059159943628e+00 1.056679243471e+00 1.054248484452e+00 1.051864083603e+00 1.049539301306e+00 1.047269444755e+00 1.045060107675e+00 1.042916265502e+00 1.040837764888e+00 1.038833931976e+00 1.036900800625e+00 1.035046612445e+00 1.033273786166e+00 1.031582126094e+00 1.029980096393e+00 1.028464972588e+00 1.027044877496e+00 1.025718991518e+00 1.024490669801e+00 1.023363544495e+00 1.022337895513e+00 1.021418510363e+00 1.020605061930e+00 1.019900338638e+00 1.019308087902e+00 1.018825993067e+00 1.018458817655e+00 1.018205308164e+00 1.018068118363e+00 1.018047376283e+00 1.018142609565e+00 1.018355929310e+00 1.018684455988e+00 1.019131203024e+00 1.019693201299e+00 1.020371461297e+00 1.021163974154e+00 1.022068579665e+00 1.023086415044e+00 1.024212757190e+00 1.025448090559e+00 1.026788067192e+00 1.028230743517e+00 1.029774498998e+00 1.031414376441e+00 1.033149025189e+00 1.034972092769e+00 1.036883030256e+00 1.038875838717e+00 1.040947151203e+00 1.043093618003e+00 1.045307150025e+00 1.047587594276e+00 1.049926111167e+00 1.052319245640e+00 1.054762529143e+00 1.057247861389e+00 1.059774892490e+00 1.062330781564e+00 1.064916346318e+00 1.067523921349e+00 1.070144121217e+00 1.072778334508e+00 1.075413159762e+00 1.078047596521e+00 1.080673913620e+00 1.083284180856e+00 1.085879695731e+00 1.088445796346e+00 1.090983579787e+00 1.093484179621e+00 1.095941681930e+00 1.098355556461e+00 1.100712924690e+00 1.103017306242e+00 1.105257490380e+00 1.107431166091e+00 1.109535655413e+00 1.111562783967e+00 1.113514406090e+00 1.115380327492e+00 1.117162340998e+00 1.118855712507e+00 1.120457090650e+00 1.121966850024e+00 1.123377104109e+00 1.124693225374e+00 1.125908873264e+00 1.127025102671e+00 1.128042820187e+00 1.128956344086e+00 1.129772730257e+00 1.130486659266e+00 1.131102960854e+00 1.131622287701e+00 1.132043972164e+00 1.132374637070e+00 1.132611902537e+00 1.132762962014e+00 1.132829020625e+00 1.132812767844e+00 1.132723583617e+00 1.132558352114e+00 1.132328985155e+00 1.132037553017e+00 1.131690172203e+00 1.131294763176e+00 1.130853721531e+00 1.130380164921e+00 1.129874766594e+00 1.129349695262e+00 1.128811097162e+00 1.128265403602e+00 1.127725946608e+00 1.127193638627e+00 1.126684052847e+00 1.126201662724e+00 1.125756467839e+00 1.125360131825e+00 1.125014801763e+00 1.124738790468e+00 1.124532838598e+00 1.124409818725e+00 1.124379683230e+00 1.124444571237e+00 1.124621970563e+00 1.124910677573e+00 1.125325029117e+00 1.125870375559e+00 1.126549815745e+00 1.127377983639e+00 1.128351609788e+00 1.129483608826e+00 1.130775172861e+00 1.132228603765e+00 1.133855692793e+00 1.135647322071e+00 1.137617156111e+00 1.139760618857e+00 1.142079324356e+00 1.144577546021e+00 1.147245531748e+00 1.150094558551e+00 1.153113144521e+00 1.156301432038e+00 1.159659727792e+00 1.163175772264e+00 1.166856501982e+00 1.170684708550e+00 1.174663537683e+00 1.178782812416e+00 1.183033492272e+00 1.187415575766e+00 1.191909711867e+00 1.196520321078e+00 1.201229590567e+00 1.206030192551e+00 1.210919980219e+00 1.215876608847e+00 1.220904398281e+00 1.225981861563e+00 1.231104557323e+00 1.236266455739e+00 1.241445568557e+00 1.246646881992e+00 1.251847588210e+00 1.257045508629e+00 1.262231798635e+00 1.267386536408e+00 1.272518130374e+00 1.277598905142e+00 1.282633398261e+00 1.287609169457e+00 1.292511567252e+00 1.297347710439e+00 1.302090922839e+00 1.306751544457e+00 1.311312853273e+00 1.315767992989e+00 1.320120571256e+00 1.324350475230e+00 1.328466682689e+00 1.332454521295e+00 1.336310811210e+00 1.340039390713e+00 1.343620788623e+00 1.347069877710e+00 1.350369634681e+00 1.353522724009e+00 1.356531123345e+00 1.359379769697e+00 1.362085368174e+00 1.364628955535e+00 1.367020472196e+00 1.369258601477e+00 1.371334681944e+00 1.373263053895e+00 1.375028835454e+00 1.376644379022e+00 1.378108585102e+00 1.379417376342e+00 1.380585106883e+00 1.381600145399e+00 1.382478578615e+00 1.383218452792e+00 1.383822280152e+00 1.384305319519e+00 1.384659109833e+00 1.384904107501e+00 1.385040209033e+00 1.385074555482e+00 1.385024136268e+00 1.384888754950e+00 1.384688853597e+00 1.384428117784e+00 1.384122951375e+00 1.383787739609e+00 1.383430463886e+00 1.383073530306e+00 1.382724887192e+00 1.382404434984e+00 1.382126348846e+00 1.381906191247e+00 1.381764611030e+00 1.381711177739e+00 1.381769797960e+00 1.381951054878e+00 1.382270994974e+00 1.382748016814e+00 1.383388248508e+00 1.384212803783e+00 1.385225815489e+00 1.386441561901e+00 1.387866549959e+00 1.389502582434e+00 1.391361963107e+00 1.393435298920e+00 1.395731787329e+00 1.398242475502e+00 1.400960660426e+00 1.403886169258e+00 1.406997349931e+00 1.410290878816e+00 1.413745057028e+00 1.417345159591e+00 1.421074365283e+00 1.424903470412e+00 1.428821374165e+00 1.432792274967e+00 1.436798249276e+00 1.440814535742e+00 1.444804081417e+00 1.448754640806e+00 1.452625994427e+00 1.456398452788e+00 1.460044050812e+00 1.463530928429e+00 1.466844658998e+00 1.469948245241e+00 1.472827215959e+00 1.475455415020e+00 1.477805923785e+00 1.479870745943e+00 1.481615036667e+00 1.483032984596e+00 1.484100780262e+00 1.484800687304e+00 1.485127323386e+00 1.485051960922e+00 1.484574523297e+00 1.483674836932e+00 1.482341855090e+00 1.480571672114e+00 1.478343464908e+00 1.475662287070e+00 1.472511382822e+00 1.468888054803e+00 1.464794147392e+00 1.460218559235e+00 1.455174851590e+00 1.449657317220e+00 1.443678373593e+00 1.437253303989e+00 1.430390297941e+00 1.423120758652e+00 1.415462847667e+00 1.407454204274e+00 1.399132942613e+00 1.390540657040e+00 1.381734829534e+00 1.372765978699e+00 1.363704609050e+00 1.354617141311e+00 1.345575856056e+00 1.336665405732e+00 1.327959925235e+00 1.319548272146e+00 1.311509686752e+00 1.303923896932e+00 1.296871479561e+00 1.290415559149e+00 1.284625093016e+00 1.279545473542e+00 1.275218805890e+00 1.271670631885e+00 1.268909100742e+00 1.266933665754e+00 1.265717527977e+00 1.265229177956e+00 1.265416336789e+00 1.266212541564e+00 1.267546415739e+00 1.269328076810e+00 1.271471958221e+00 1.273878828894e+00 1.276456447222e+00 1.279112937231e+00 1.281754058441e+00 1.284307438173e+00 1.286695829572e+00 1.288861601815e+00 1.290762905248e+00 1.292360074237e+00 1.293643063662e+00 1.294603726165e+00 1.295252632777e+00 1.295618847839e+00 1.295729707964e+00 1.295636234589e+00 1.295386916001e+00 1.295038388462e+00 1.294651750025e+00 1.294283084152e+00 1.293989772190e+00 1.293823332919e+00 1.293826270701e+00 1.294039422758e+00 1.294487243227e+00 1.295192027308e+00 1.296167936839e+00 1.297418266960e+00 1.298948023887e+00 1.300756264276e+00 1.302840616588e+00 1.305207543128e+00 1.307859710718e+00 1.310811219955e+00 1.314085301270e+00 1.317707522433e+00 1.321718975226e+00 1.326161736738e+00 1.331085775387e+00 1.336541529719e+00 1.342578322556e+00 1.349238863851e+00 1.356552490367e+00 1.364538878879e+00 1.373190981798e+00 1.382483728357e+00 1.392363726574e+00 1.402749822568e+00 1.413539944474e+00 1.424596442820e+00 1.435768572701e+00 1.446884459232e+00 1.457753686160e+00 1.468189364298e+00 1.477988589772e+00 1.486967576030e+00 1.494943741504e+00 1.501748907279e+00 1.507248344062e+00 1.511311010228e+00 1.513850377292e+00 1.514796474353e+00 1.514104431171e+00 1.511768660659e+00 1.507785869407e+00 1.502190963926e+00 1.495022241453e+00 1.486329759366e+00 1.476183471244e+00 1.464632123035e+00 1.451747693360e+00 1.437585024333e+00 1.422198234470e+00 1.405653801322e+00 1.387990694892e+00 1.369288250881e+00 1.349612266502e+00 1.329053828228e+00 1.307743935253e+00 1.285818007818e+00 1.263483974690e+00 1.240964833438e+00 1.218539975993e+00 1.196536216801e+00 1.175286446981e+00 1.155183011997e+00 1.136582677472e+00 1.119846220438e+00 1.105289388792e+00 1.093136542101e+00 1.083556786404e+00 1.076570932392e+00 1.072113478459e+00 1.069997079824e+00 1.069917020795e+00 1.071528273067e+00 1.074395962160e+00 1.078101511695e+00 1.082231278341e+00 1.086403912703e+00 1.090339106150e+00 1.093802619155e+00 1.096688795921e+00 1.098967933368e+00 1.100701070550e+00 1.102042168452e+00 1.103173943662e+00 1.104340131344e+00 1.105773214590e+00 1.107692602808e+00 1.110284977211e+00 1.113656604581e+00 1.117872084296e+00 1.122901191794e+00 1.128661355946e+00 1.135018854506e+00 1.141793091858e+00 1.148810562316e+00 1.155877802440e+00 1.162835756487e+00 1.169548108601e+00 1.175898978677e+00 1.181813857942e+00 1.187213833225e+00 1.192040869197e+00 1.196209106934e+00 1.199612190478e+00 1.202113116100e+00 1.203518627904e+00 1.203617938174e+00 1.202156049901e+00 1.198875185495e+00 1.193530786391e+00 1.185898935517e+00 1.175832222698e+00 1.163242571289e+00 1.148149731253e+00 1.130675100164e+00 1.111045017263e+00 1.092239744680e+00 1.069059190692e+00 1.045318569672e+00 1.024899790343e+00 1.009212581067e+00 9.963298059154e-01 9.825009841306e-01 9.649214742943e-01 9.438578984576e-01 9.227596201975e-01 9.061911409670e-01 8.968128810272e-01 8.935743650964e-01 8.926069544837e-01 8.901398981663e-01 8.852381638443e-01 8.805102854843e-01 8.803396595682e-01 8.877464578845e-01 9.020702494065e-01 9.193242293292e-01 9.349100571514e-01 9.464994567398e-01 9.551789156381e-01 9.643064296989e-01 9.768446779103e-01 9.929221261019e-01 1.009413317599e+00 1.021833264523e+00 1.027047701868e+00 1.025005956483e+00 1.018606658893e+00 1.011752634967e+00 1.006761756496e+00 1.002877934979e+00 9.970106204308e-01 9.861221938404e-01 9.696133203437e-01 9.501847116137e-01 9.325531687352e-01 9.206954387005e-01 9.153821967867e-01 9.139037236684e-01 9.122511422681e-01 9.080674653590e-01 9.022556517349e-01 8.982227607709e-01 8.993107283862e-01 9.061123538661e-01 9.157410809912e-01 9.236865246398e-01 9.267766215939e-01 9.251572297055e-01 9.221574794267e-01 9.221338346885e-01 9.275335173299e-01 9.372513047706e-01 9.475887721634e-01 9.549700549091e-01 9.583572231215e-01 9.598117204349e-01 9.628867452395e-01 9.698024056496e-01 9.794376460207e-01 9.876830573033e-01 9.898814617621e-01 9.836268290830e-01 9.702645667308e-01 9.542572739877e-01 9.407110980627e-01 9.324269439446e-01 9.284342105703e-01 9.250785417970e-01 9.187528502646e-01 9.081535277558e-01 8.945829679099e-01 8.803298161938e-01 8.660116198925e-01 8.292140093354e-01 7.381029402712e-01 6.552024825061e-01 6.553878445794e-01 7.300348109040e-01 7.980593876078e-01 8.010590855461e-01 7.363163812893e-01 6.583048829214e-01 6.507299639009e-01 7.289845947573e-01 8.149023408100e-01 8.345287948425e-01 7.654404664084e-01 6.457866101667e-01 5.778259723496e-01 6.455410061545e-01 7.822856735050e-01 8.818505224608e-01 8.971067183542e-01 8.406457805143e-01 7.731680817073e-01 7.640877406934e-01 8.156121236581e-01 8.620279327900e-01 8.492307948716e-01 7.791264796354e-01 7.169394751419e-01 7.468077220786e-01 8.606055900826e-01 9.667162720033e-01 9.922701884258e-01 9.197484776126e-01 7.932147225013e-01 7.137928357124e-01 7.589109410817e-01 8.690201141236e-01 9.376900786367e-01 9.157910114515e-01 8.266778558249e-01 7.605646433118e-01 8.070464460411e-01 9.314848285993e-01 1.025134935033e+00 1.016862027524e+00 9.013479552726e-01 7.490462747491e-01 7.029592183297e-01 8.273057896897e-01 9.980911163513e-01 1.091525538013e+00 1.059215257140e+00 9.204860363059e-01 7.634072803264e-01 7.236711025964e-01 8.324802814234e-01 9.666975941601e-01 1.023926014640e+00 9.757689630567e-01 8.572659020499e-01 7.565049973885e-01 7.618229297471e-01 8.553251787520e-01 9.446418945717e-01 9.689739084934e-01 9.225455190074e-01 8.446679871401e-01 7.976449612085e-01 8.180032662655e-01 8.805815311013e-01 9.354510944455e-01 9.541042821109e-01 9.379751054324e-01 9.072748552583e-01 8.837380375468e-01 8.762416867813e-01 8.797038453509e-01 8.858340141003e-01 8.915539706795e-01 8.981368247016e-01 9.059069455095e-01 9.118475347287e-01 9.124087626717e-01 9.074754579495e-01 9.014631229777e-01 9.008694823950e-01 9.106231144251e-01 9.318156095800e-01 9.611677643088e-01 9.915584100870e-01 1.013716456502e+00 1.019942091892e+00 1.009256902139e+00 9.907238034383e-01 9.804594032082e-01 9.901196072151e-01 1.015114890502e+00 1.036658737694e+00 1.036857848778e+00 1.013114865493e+00 9.819678036484e-01 9.679690547303e-01 9.809964075850e-01 1.004341747473e+00 1.010504213139e+00 9.866636398415e-01 9.482449285741e-01 9.313064574038e-01 9.594709808260e-01 1.013897086799e+00 1.049127665974e+00 1.031734816484e+00 9.643207464349e-01 8.916581422709e-01 8.779392422898e-01 9.414056886745e-01 1.027668843083e+00 1.069146229640e+00 1.034637931490e+00
 4.619978736939e-01 4.628297165236e-01 4.637166978483e-01 4.648833162467e-01 4.662682820916e-01 4.676028345807e-01 4.686655617108e-01 4.694852836917e-01 4.703223611318e-01 4.714217469256e-01 4.727638430336e-01 4.740757855693e-01 4.751254960905e-01 4.759565615392e-01 4.768174040755e-01 4.778983490255e-01 4.791672308976e-01 4.804206072813e-01 4.814746250708e-01 4.823413264578e-01 4.832321829759e-01 4.843401418221e-01 4.856286784547e-01 4.868653238718e-01 4.878927137348e-01 4.887943161997e-01 4.897895547982e-01 4.909899550378e-01 4.922942076198e-01 4.935032661827e-01 4.945256674464e-01 4.954683770124e-01 4.965271121300e-01 4.977787018294e-01 4.991034827888e-01 5.003189456742e-01 5.013605022505e-01 5.023329325580e-01 5.034055607378e-01 5.046605396775e-01 5.060103035342e-01 5.072621534817e-01 5.083078742741e-01 5.092540591365e-01 5.103290877968e-01 5.116352238935e-01 5.130306487644e-01 5.142759945554e-01 5.152923283666e-01 5.162457623026e-01 5.173720612225e-01 5.187241409027e-01 5.201147032130e-01 5.213211753554e-01 5.223321743790e-01 5.233457690132e-01 5.245437202440e-01 5.259006607804e-01 5.272450578277e-01 5.284406913179e-01 5.295068561606e-01 5.305807126829e-01 5.317844194747e-01 5.331173446768e-01 5.344623771561e-01 5.357019089584e-01 5.368212009029e-01 5.379098471925e-01 5.390954783565e-01 5.404342121784e-01 5.418352724756e-01 5.431302696117e-01 5.442447288955e-01 5.453009966552e-01 5.465045622344e-01 5.479183612629e-01 5.493879297294e-01 5.506864608608e-01 5.517575888810e-01 5.527975887307e-01 5.540628777268e-01 5.555748581373e-01 5.570801712826e-01 5.583316657433e-01 5.593620611909e-01 5.604475581966e-01 5.618151993314e-01 5.633942853644e-01 5.648835191249e-01 5.660785653785e-01 5.671066454034e-01 5.682867991366e-01 5.697689736148e-01 5.713797921319e-01 5.728180747772e-01 5.739800834356e-01 5.750647824664e-01 5.763602815643e-01 5.779246646887e-01 5.795292962377e-01 5.809162994834e-01 5.820828732784e-01 5.832636517723e-01 5.846700644949e-01 5.862693272235e-01 5.878361780313e-01 5.891945253220e-01 5.904025399228e-01 5.916817716333e-01 5.931657918377e-01 5.947674607184e-01 5.962941804425e-01 5.976492329821e-01 5.989213219944e-01 6.002823201255e-01 6.018054025029e-01 6.033961825298e-01 6.049017383716e-01 6.062760642332e-01 6.076144555595e-01 6.090409604418e-01 6.105859486288e-01 6.121684387197e-01 6.136757559597e-01 6.150842683915e-01 6.164803361358e-01 6.179581274166e-01 6.195276554771e-01 6.211140829926e-01 6.226389702904e-01 6.240900744647e-01 6.255331033250e-01 6.270472740506e-01 6.286388911451e-01 6.302435495091e-01 6.318001256741e-01 6.332958898631e-01 6.347784378458e-01 6.363128923418e-01 6.379214783293e-01 6.395559683184e-01 6.411537079234e-01 6.426952556764e-01 6.442147823654e-01 6.457698264426e-01 6.473918911916e-01 6.490529287445e-01 6.506922811587e-01 6.522810815523e-01 6.538440886486e-01 6.554243128289e-01 6.570550813265e-01 6.587290978021e-01 6.604042818432e-01 6.620456037864e-01 6.636554148081e-01 6.652658968234e-01 6.669047831690e-01 6.685872126265e-01 6.702930938007e-01 6.719833459799e-01 6.736443566041e-01 6.752922365009e-01 6.769557488325e-01 6.786539888395e-01 6.803818112492e-01 6.821120463040e-01 6.838236837341e-01 6.855226995036e-01 6.872261080972e-01 6.889497852453e-01 6.906985799620e-01 6.924598366193e-01 6.942174665975e-01 6.959675486775e-01 6.977175987013e-01 6.994775689621e-01 7.012524299199e-01 7.030403845871e-01 7.048325726606e-01 7.066237729386e-01 7.084198585205e-01 7.102239344678e-01 7.120350747252e-01 7.138532147502e-01 7.156739771584e-01 7.175009096174e-01 7.193385721303e-01 7.211869857397e-01 7.230401195575e-01 7.248938314288e-01 7.267500024082e-01 7.286116338707e-01 7.304856524375e-01 7.323730091450e-01 7.342653422366e-01 7.361588909674e-01 7.380526347117e-01 7.399524733177e-01 7.418649017025e-01 7.437891110761e-01 7.457176011792e-01 7.476474396718e-01 7.495805725169e-01 7.515229250291e-01 7.534762032177e-01 7.554378343752e-01 7.574020170605e-01 7.593679097554e-01 7.613403006448e-01 7.633246170016e-01 7.653195161361e-01 7.673177748023e-01 7.693170666773e-01 7.713218828532e-01 7.733360948447e-01 7.753627877417e-01 7.773949801828e-01 7.794271601064e-01 7.814630599440e-01 7.835088148175e-01 7.855654521382e-01 7.876288161586e-01 7.896919978702e-01 7.917573180268e-01 7.938316898367e-01 7.959161012142e-01 7.980067477612e-01 8.000986605538e-01 8.021936869338e-01 8.042945376432e-01 8.064051836873e-01 8.085213151769e-01 8.106409716694e-01 8.127638728760e-01 8.148949584136e-01 8.170324488996e-01 8.191753014114e-01 8.213218106176e-01 8.234733826716e-01 8.256335019605e-01 8.278002913612e-01 8.299713176384e-01 8.321460344179e-01 8.343267190978e-01 8.365138585803e-01 8.387079959309e-01 8.409074551320e-01 8.431098303688e-01 8.453177367117e-01 8.475313277734e-01 8.497510644324e-01 8.519743032267e-01 8.542033571163e-01 8.564366970853e-01 8.586752218798e-01 8.609194354401e-01 8.631668601916e-01 8.654181915130e-01 8.676759854851e-01 8.699383657305e-01 8.722069845535e-01 8.744789672513e-01 8.767527970950e-01 8.790321578933e-01 8.813180964240e-01 8.836084340421e-01 8.859038672878e-01 8.882019385325e-01 8.905028063021e-01 8.928095904705e-01 8.951219826946e-01 8.974379407920e-01 8.997575856971e-01 9.020816890023e-01 9.044075505995e-01 9.067388370643e-01 9.090746018362e-01 9.114139634741e-01 9.137578554344e-01 9.161045470912e-01 9.184537697667e-01 9.208061269350e-01 9.231626260921e-01 9.255229873533e-01 9.278883425182e-01 9.302556689100e-01 9.326246120374e-01 9.349970575910e-01 9.373729634220e-01 9.397523902219e-01 9.421355519578e-01 9.445216863060e-01 9.469088012308e-01 9.492991299433e-01 9.516912740917e-01 9.540861525682e-01 9.564853712141e-01 9.588857279993e-01 9.612884987937e-01 9.636925859887e-01 9.660983872879e-01 9.685056016511e-01 9.709165538415e-01 9.733275219232e-01 9.757415462968e-01 9.781576053827e-01 9.805735846478e-01 9.829905984481e-01 9.854091210034e-01 9.878282668569e-01 9.902507633110e-01 9.926745862451e-01 9.950975647935e-01 9.975210878351e-01 9.999448017540e-01 1.002369030581e+00 1.004795218055e+00 1.007223362370e+00 1.009649053474e+00 1.012076345920e+00 1.014501865093e+00 1.016926898773e+00 1.019354876064e+00 1.021782530904e+00 1.024209331942e+00 1.026635604599e+00 1.029059269322e+00 1.031483526336e+00 1.033907836369e+00 1.036331822224e+00 1.038755830301e+00 1.041177970347e+00 1.043596319284e+00 1.046014831718e+00 1.048433602598e+00 1.050850719233e+00 1.053267247374e+00 1.055680818734e+00 1.058090930388e+00 1.060501715373e+00 1.062910805660e+00 1.065316548743e+00 1.067721490600e+00 1.070122682714e+00 1.072522367485e+00 1.074919858234e+00 1.077313483885e+00 1.079705561130e+00 1.082094620570e+00 1.084480204619e+00 1.086863650954e+00 1.089243365500e+00 1.091619018493e+00 1.093992200876e+00 1.096361730152e+00 1.098726493535e+00 1.101088722247e+00 1.103445359734e+00 1.105799949854e+00 1.108150073412e+00 1.110495014885e+00 1.112836599251e+00 1.115171700980e+00 1.117503295803e+00 1.119831932001e+00 1.122153975861e+00 1.124471181741e+00 1.126783151476e+00 1.129089486494e+00 1.131391873059e+00 1.133688942219e+00 1.135979340879e+00 1.138264831278e+00 1.140542999054e+00 1.142816435527e+00 1.145084971705e+00 1.147345173770e+00 1.149599895883e+00 1.151848700364e+00 1.154089460720e+00 1.156325314629e+00 1.158553549427e+00 1.160774428121e+00 1.162989195354e+00 1.165194943902e+00 1.167394368279e+00 1.169587966056e+00 1.171771898727e+00 1.173948898146e+00 1.176118771696e+00 1.178278686796e+00 1.180431776062e+00 1.182576813664e+00 1.184714394811e+00 1.186842888089e+00 1.188961818912e+00 1.191072859085e+00 1.193174981214e+00 1.195268235402e+00 1.197353541857e+00 1.199428785656e+00 1.201493691466e+00 1.203550034006e+00 1.205596854807e+00 1.207634477202e+00 1.209662738270e+00 1.211679434133e+00 1.213686131463e+00 1.215682773782e+00 1.217669213544e+00 1.219646853316e+00 1.221612280271e+00 1.223567164656e+00 1.225511430401e+00 1.227443636651e+00 1.229366366468e+00 1.231277051314e+00 1.233177001979e+00 1.235065588093e+00 1.236941592264e+00 1.238806193250e+00 1.240659682393e+00 1.242501535730e+00 1.244331013005e+00 1.246147946506e+00 1.247952533285e+00 1.249744967236e+00 1.251524727672e+00 1.253292394504e+00 1.255047614614e+00 1.256788750858e+00 1.258517018742e+00 1.260232859290e+00 1.261935472265e+00 1.263625322180e+00 1.265300582953e+00 1.266962361796e+00 1.268611038221e+00 1.270244818328e+00 1.271866478771e+00 1.273472779123e+00 1.275064947142e+00 1.276643518252e+00 1.278206470280e+00 1.279756668686e+00 1.281291678518e+00 1.282811328446e+00 1.284317713454e+00 1.285807719885e+00 1.287283071708e+00 1.288743938470e+00 1.290188978423e+00 1.291618864862e+00 1.293034404250e+00 1.294432979929e+00 1.295816292406e+00 1.297184619071e+00 1.298536773424e+00 1.299873148553e+00 1.301193447672e+00 1.302497708751e+00 1.303785698625e+00 1.305057747988e+00 1.306313033982e+00 1.307552207250e+00 1.308774973927e+00 1.309981756694e+00 1.311170491917e+00 1.312343396732e+00 1.313499388449e+00 1.314637792121e+00 1.315760511072e+00 1.316864903147e+00 1.317952432179e+00 1.319022942815e+00 1.320076065181e+00 1.321111833103e+00 1.322130375838e+00 1.323130848866e+00 1.324114253931e+00 1.325079913698e+00 1.326027476541e+00 1.326957848672e+00 1.327868949931e+00 1.328763341301e+00 1.329639230440e+00 1.330497886402e+00 1.331337658370e+00 1.332158565003e+00 1.332961985442e+00 1.333747088147e+00 1.334513684735e+00 1.335262450161e+00 1.335991164796e+00 1.336702682730e+00 1.337395546130e+00 1.338069106830e+00 1.338726149252e+00 1.339361009565e+00 1.339980080952e+00 1.340579547913e+00 1.341159786221e+00 1.341722001877e+00 1.342263813914e+00 1.342788252806e+00 1.343293527211e+00 1.343778745645e+00 1.344246547164e+00 1.344693688910e+00 1.345123050371e+00 1.345533638320e+00 1.345922916804e+00 1.346296137375e+00 1.346647612413e+00 1.346981842848e+00 1.347296114473e+00 1.347590946800e+00 1.347867913624e+00 1.348124058821e+00 1.348361504439e+00 1.348581107958e+00 1.348779036125e+00 1.348961092818e+00 1.349121944085e+00 1.349263704902e+00 1.349387800132e+00 1.349489973159e+00 1.349576289868e+00 1.349641445338e+00 1.349688532997e+00 1.349716802674e+00 1.349724135015e+00 1.349715588544e+00 1.349685852758e+00 1.349638752531e+00 1.349572594512e+00 1.349485594842e+00 1.349382636509e+00 1.349258594843e+00 1.349117685719e+00 1.348958595199e+00 1.348778158961e+00 1.348582867313e+00 1.348366316949e+00 1.348133228764e+00 1.347881498869e+00 1.347610279223e+00 1.347324003160e+00 1.347016123645e+00 1.346692473193e+00 1.346350836429e+00 1.345989501985e+00 1.345613841366e+00 1.345217335912e+00 1.344805844288e+00 1.344376127749e+00 1.343927848347e+00 1.343465718473e+00 1.342982795543e+00 1.342485731071e+00 1.341970899625e+00 1.341438566814e+00 1.340892382113e+00 1.340325988402e+00 1.339746823037e+00 1.339150320792e+00 1.338537230182e+00 1.337910241495e+00 1.337264642007e+00 1.336607384905e+00 1.335931221638e+00 1.335242022400e+00 1.334538983575e+00 1.333817430112e+00 1.333085217570e+00 1.332336222142e+00 1.331573987835e+00 1.330798511311e+00 1.330006109399e+00 1.329204169879e+00 1.328385744531e+00 1.327556284175e+00 1.326713367311e+00 1.325856138633e+00 1.324989972888e+00 1.324106882320e+00 1.323214926391e+00 1.322310157998e+00 1.321393091469e+00 1.320467470826e+00 1.319527117903e+00 1.318579371160e+00 1.317618347443e+00 1.316648146601e+00 1.315669690373e+00 1.314677560353e+00 1.313680106644e+00 1.312670205990e+00 1.311653785386e+00 1.310628969743e+00 1.309593252796e+00 1.308552910201e+00 1.307501802295e+00 1.306446460050e+00 1.305382796041e+00 1.304310731442e+00 1.303235688697e+00 1.302151252541e+00 1.301064098552e+00 1.299969522037e+00 1.298870460494e+00 1.297768771861e+00 1.296658780267e+00 1.295548940684e+00 1.294433362949e+00 1.293314765766e+00 1.292194790864e+00 1.291068928443e+00 1.289945500588e+00 1.288816361235e+00 1.287688397406e+00 1.286559935693e+00 1.285428613470e+00 1.284300657960e+00 1.283168616325e+00 1.282041075705e+00 1.280912990667e+00 1.279784672759e+00 1.278663046735e+00 1.277537847760e+00 1.276420769964e+00 1.275303266088e+00 1.274190219301e+00 1.273083429220e+00 1.271976619035e+00 1.270879964967e+00 1.269784422342e+00 1.268696433681e+00 1.267614614065e+00 1.266537105182e+00 1.265471569237e+00 1.264407217972e+00 1.263355292189e+00 1.262310356701e+00 1.261272650097e+00 1.260247904588e+00 1.259226417286e+00 1.258221869688e+00 1.257222643372e+00 1.256236314885e+00 1.255262371562e+00 1.254294904001e+00 1.253346469422e+00 1.252404311088e+00 1.251478368063e+00 1.250565580154e+00 1.249662913020e+00 1.248780255720e+00 1.247905698053e+00 1.247050950281e+00 1.246207529291e+00 1.245379545119e+00 1.244571231760e+00 1.243773545487e+00 1.242996874704e+00 1.242233702208e+00 1.241488115239e+00 1.240762442338e+00 1.240050100262e+00 1.239359956519e+00 1.238684137972e+00 1.238029052995e+00 1.237393140990e+00 1.236772971925e+00 1.236176588019e+00 1.235594146682e+00 1.235034936787e+00 1.234494231375e+00 1.233972232266e+00 1.233474250017e+00 1.232990519876e+00 1.232532195387e+00 1.232091912648e+00 1.231670984318e+00 1.231274497663e+00 1.230893181462e+00 1.230537963657e+00 1.230199835347e+00 1.229882959421e+00 1.229589390030e+00 1.229311549001e+00 1.229061300075e+00 1.228824871779e+00 1.228612785563e+00 1.228421251853e+00 1.228246968480e+00 1.228098352522e+00 1.227963316970e+00 1.227853703146e+00 1.227761779903e+00 1.227687445007e+00 1.227638103864e+00 1.227600352908e+00 1.227587922414e+00 1.227589979295e+00 1.227611730291e+00 1.227653806809e+00 1.227707627297e+00 1.227786484117e+00 1.227875503598e+00 1.227984919115e+00 1.228110266684e+00 1.228248031025e+00 1.228406541209e+00 1.228573247318e+00 1.228759671703e+00 1.228957466696e+00 1.229167003689e+00 1.229394783056e+00 1.229627152320e+00 1.229877652821e+00 1.230135758001e+00 1.230403129451e+00 1.230683779014e+00 1.230968155919e+00 1.231267194285e+00 1.231568038599e+00 1.231878307152e+00 1.232196959985e+00 1.232515769007e+00 1.232846118001e+00 1.233173128776e+00 1.233507709707e+00 1.233844799450e+00 1.234179020444e+00 1.234520677017e+00 1.234853625629e+00 1.235192756002e+00 1.235528103004e+00 1.235857435143e+00 1.236188844716e+00 1.236508707755e+00 1.236829969286e+00 1.237140309388e+00 1.237443557233e+00 1.237742995745e+00 1.238026927555e+00 1.238307018695e+00 1.238571194242e+00 1.238825979299e+00 1.239069475531e+00 1.239293994081e+00 1.239510798874e+00 1.239706185516e+00 1.239888278040e+00 1.240052851921e+00 1.240195137290e+00 1.240325093282e+00 1.240427477221e+00 1.240514345168e+00 1.240576824876e+00 1.240614121951e+00 1.240633983502e+00 1.240621287680e+00 1.240590325584e+00 1.240528616684e+00 1.240439464137e+00 1.240326002577e+00 1.240176686288e+00 1.240004597754e+00 1.239796958490e+00 1.239559231489e+00 1.239291333092e+00 1.238985005082e+00 1.238651727607e+00 1.238277877404e+00 1.237871687201e+00 1.237429797124e+00 1.236946950245e+00 1.236433331275e+00 1.235873927879e+00 1.235281504517e+00 1.234646106025e+00 1.233970108410e+00 1.233258642126e+00 1.232496416697e+00 1.231701967748e+00 1.230859097272e+00 1.229973942671e+00 1.229049355996e+00 1.228073232534e+00 1.227060839847e+00 1.225996551848e+00 1.224891048985e+00 1.223741095271e+00 1.222540016642e+00 1.221300390088e+00 1.220006793416e+00 1.218671630883e+00 1.217289221105e+00 1.215856085123e+00 1.214383453181e+00 1.212855654759e+00 1.211286053546e+00 1.209668053196e+00 1.208000731555e+00 1.206293006506e+00 1.204529735046e+00 1.202728226348e+00 1.200876600245e+00 1.198978996304e+00 1.197039585411e+00 1.195048384897e+00 1.193020658040e+00 1.190942136757e+00 1.188822849250e+00 1.186662927169e+00 1.184454873175e+00 1.182213137024e+00 1.179923540025e+00 1.177598226659e+00 1.175234641527e+00 1.172828678814e+00 1.170392564026e+00 1.167914071733e+00 1.165406618303e+00 1.162862242911e+00 1.160284885251e+00 1.157682475376e+00 1.155043377948e+00 1.152382603830e+00 1.149693202825e+00 1.146978719711e+00 1.144245458694e+00 1.141484705097e+00 1.138711629473e+00 1.135917285691e+00 1.133108528755e+00 1.130289076130e+00 1.127454243254e+00 1.124617215430e+00 1.121768129150e+00 1.118918864150e+00 1.116068527986e+00 1.113216092128e+00 1.110373837575e+00 1.107531947753e+00 1.104704059195e+00 1.101886985895e+00 1.099084488860e+00 1.096304380622e+00 1.093538862110e+00 1.090805117291e+00 1.088095497478e+00 1.085416336974e+00 1.082775727861e+00 1.080168181317e+00 1.077606050323e+00 1.075086000551e+00 1.072614851027e+00 1.070196986620e+00 1.067830662038e+00 1.065527192736e+00 1.063282412849e+00 1.061105268755e+00 1.058997614405e+00 1.056960759392e+00 1.055004065341e+00 1.053122410811e+00 1.051327595163e+00 1.049616677611e+00 1.047995042469e+00 1.046468387625e+00 1.045034174130e+00 1.043701460255e+00 1.042468194427e+00 1.041339430021e+00 1.040317055410e+00 1.039402594583e+00 1.038601727200e+00 1.037911912065e+00 1.037338365525e+00 1.036880967264e+00 1.036541000720e+00 1.036321653368e+00 1.036221221204e+00 1.036242817870e+00 1.036385193446e+00 1.036649499432e+00 1.037036095065e+00 1.037543536639e+00 1.038174320948e+00 1.038922341551e+00 1.039792126301e+00 1.040779328608e+00 1.041882135239e+00 1.043100496379e+00 1.044430417225e+00 1.045871746118e+00 1.047418301191e+00 1.049071690559e+00 1.050825446468e+00 1.052676161535e+00 1.054622645241e+00 1.056657773168e+00 1.058781309484e+00 1.060984461765e+00 1.063265031727e+00 1.065619971332e+00 1.068039274792e+00 1.070523393777e+00 1.073063287275e+00 1.075654514631e+00 1.078291920949e+00 1.080968161097e+00 1.083682368560e+00 1.086420603917e+00 1.089185204904e+00 1.091964859185e+00 1.094753327101e+00 1.097550316699e+00 1.100341017249e+00 1.103126693485e+00 1.105897343431e+00 1.108648402242e+00 1.111375363882e+00 1.114068661463e+00 1.116727064641e+00 1.119342015673e+00 1.121908325752e+00 1.124423898992e+00 1.126877659645e+00 1.129271440605e+00 1.131595762561e+00 1.133848986800e+00 1.136026147943e+00 1.138121285273e+00 1.140136425429e+00 1.142061162193e+00 1.143899299478e+00 1.145643210118e+00 1.147292288154e+00 1.148846193646e+00 1.150298660579e+00 1.151654993968e+00 1.152908509865e+00 1.154061693704e+00 1.155114507656e+00 1.156064399960e+00 1.156918003588e+00 1.157668906295e+00 1.158325020676e+00 1.158885126354e+00 1.159350437963e+00 1.159728662965e+00 1.160016240492e+00 1.160223424229e+00 1.160349255792e+00 1.160399330600e+00 1.160382495851e+00 1.160296339240e+00 1.160155535193e+00 1.159957984054e+00 1.159714812097e+00 1.159432667851e+00 1.159114611016e+00 1.158774144249e+00 1.158411986946e+00 1.158042254377e+00 1.157669518761e+00 1.157301219606e+00 1.156952373063e+00 1.156621859147e+00 1.156328293908e+00 1.156073070920e+00 1.155868961678e+00 1.155725897851e+00 1.155646539928e+00 1.155650210262e+00 1.155733644428e+00 1.155914161206e+00 1.156197296503e+00 1.156587451496e+00 1.157102329554e+00 1.157735934739e+00 1.158506448194e+00 1.159416013494e+00 1.160467298909e+00 1.161675560587e+00 1.163032533529e+00 1.164556353628e+00 1.166241104635e+00 1.168090968970e+00 1.170116355366e+00 1.172307185687e+00 1.174677318008e+00 1.177216952383e+00 1.179930121505e+00 1.182819728172e+00 1.185873615014e+00 1.189102816614e+00 1.192492603584e+00 1.196046128074e+00 1.199758971729e+00 1.203618966510e+00 1.207634216726e+00 1.211783347811e+00 1.216070983076e+00 1.220485767912e+00 1.225017340838e+00 1.229667702845e+00 1.234413046549e+00 1.239260303510e+00 1.244190583738e+00 1.249196492848e+00 1.254274241674e+00 1.259402989386e+00 1.264588406678e+00 1.269805575600e+00 1.275053742829e+00 1.280324199878e+00 1.285597249510e+00 1.290878752479e+00 1.296142807492e+00 1.301392484637e+00 1.306615277202e+00 1.311794196937e+00 1.316937610662e+00 1.322018131194e+00 1.327041074340e+00 1.331994599373e+00 1.336865324402e+00 1.341659588924e+00 1.346352552237e+00 1.350954959934e+00 1.355449243030e+00 1.359830385726e+00 1.364102716414e+00 1.368243884940e+00 1.372266291811e+00 1.376153529072e+00 1.379903888202e+00 1.383520034561e+00 1.386983756868e+00 1.390310694329e+00 1.393480544342e+00 1.396499046353e+00 1.399366247770e+00 1.402067968778e+00 1.404619458650e+00 1.407002901692e+00 1.409227410160e+00 1.411291079707e+00 1.413185135186e+00 1.414924367873e+00 1.416493324516e+00 1.417904872881e+00 1.419156150022e+00 1.420244766265e+00 1.421184950902e+00 1.421965734189e+00 1.422602221952e+00 1.423094395835e+00 1.423445492654e+00 1.423669869244e+00 1.423762561308e+00 1.423743688201e+00 1.423614958411e+00 1.423385517956e+00 1.423072932495e+00 1.422679295305e+00 1.422227079016e+00 1.421720675340e+00 1.421180017611e+00 1.420619102908e+00 1.420050582880e+00 1.419495977919e+00 1.418966073960e+00 1.418482941058e+00 1.418061151791e+00 1.417717298622e+00 1.417472078065e+00 1.417337372626e+00 1.417334349362e+00 1.417473360258e+00 1.417771236436e+00 1.418242055789e+00 1.418893728833e+00 1.419742455964e+00 1.420788790102e+00 1.422045757043e+00 1.423513913731e+00 1.425193321284e+00 1.427089419990e+00 1.429190007507e+00 1.431498833812e+00 1.434001275231e+00 1.436688005287e+00 1.439550351225e+00 1.442564404527e+00 1.445723603148e+00 1.449000711245e+00 1.452377366851e+00 1.455834466756e+00 1.459338898045e+00 1.462880035218e+00 1.466420011143e+00 1.469938605938e+00 1.473410919485e+00 1.476802750201e+00 1.480101468065e+00 1.483265566685e+00 1.486281241313e+00 1.489120879164e+00 1.491754421778e+00 1.494171869370e+00 1.496335764724e+00 1.498236001731e+00 1.499849387271e+00 1.501150010579e+00 1.502131192223e+00 1.502761087593e+00 1.503034597659e+00 1.502928212494e+00 1.502425898935e+00 1.501520658602e+00 1.500186117045e+00 1.498420216929e+00 1.496203377830e+00 1.493523783374e+00 1.490379582935e+00 1.486748754380e+00 1.482637658703e+00 1.478033916828e+00 1.472936146518e+00 1.467353412679e+00 1.461278619609e+00 1.454734515582e+00 1.447725233888e+00 1.440274205679e+00 1.432411003381e+00 1.424159363598e+00 1.415566566129e+00 1.406670635455e+00 1.397528877003e+00 1.388200163164e+00 1.378747601026e+00 1.369250095259e+00 1.359778508233e+00 1.350422001774e+00 1.341262585756e+00 1.332387915350e+00 1.323889697640e+00 1.315847388866e+00 1.308350102489e+00 1.301467060088e+00 1.295268225488e+00 1.289810192397e+00 1.285133865733e+00 1.281273572910e+00 1.278237862139e+00 1.276027954565e+00 1.274625307484e+00 1.273992847653e+00 1.274085407206e+00 1.274834846416e+00 1.276170123675e+00 1.278005645840e+00 1.280250191049e+00 1.282814799978e+00 1.285598372040e+00 1.288515823176e+00 1.291476483399e+00 1.294403118244e+00 1.297229401087e+00 1.299891787978e+00 1.302355635298e+00 1.304582910966e+00 1.306558521245e+00 1.308284785847e+00 1.309764083085e+00 1.311025523109e+00 1.312096206587e+00 1.313015185664e+00 1.313830752357e+00 1.314586484849e+00 1.315331692592e+00 1.316112808282e+00 1.316968636357e+00 1.317937689610e+00 1.319044026934e+00 1.320310716510e+00 1.321748562973e+00 1.323358542400e+00 1.325143772147e+00 1.327094602620e+00 1.329199674126e+00 1.331455245353e+00 1.333849446679e+00 1.336383826956e+00 1.339064706200e+00 1.341904483021e+00 1.344931066608e+00 1.348176127980e+00 1.351685819021e+00 1.355512648991e+00 1.359712856960e+00 1.364344370115e+00 1.369463184106e+00 1.375119684714e+00 1.381346736276e+00 1.388164547558e+00 1.395573410779e+00 1.403541024328e+00 1.412019322969e+00 1.420923644742e+00 1.430146979035e+00 1.439557667175e+00 1.448996513078e+00 1.458299561035e+00 1.467275384838e+00 1.475740634647e+00 1.483508733040e+00 1.490391465868e+00 1.496231870317e+00 1.500869647769e+00 1.504181974122e+00 1.506065362325e+00 1.506434514004e+00 1.505251079304e+00 1.502474666124e+00 1.498111592629e+00 1.492177042409e+00 1.484697453706e+00 1.475728480133e+00 1.465305566227e+00 1.453495243531e+00 1.440345485740e+00 1.425899435833e+00 1.410219878148e+00 1.393332980096e+00 1.375297782424e+00 1.356159690552e+00 1.335975359576e+00 1.314840691696e+00 1.292846487412e+00 1.270152011947e+00 1.246935496204e+00 1.223430886662e+00 1.199934844381e+00 1.176762412441e+00 1.154310707470e+00 1.132976433895e+00 1.113178413394e+00 1.095340955641e+00 1.079817350767e+00 1.066932028124e+00 1.056881464288e+00 1.049763337135e+00 1.045548579743e+00 1.044053500927e+00 1.045011750076e+00 1.048022354181e+00 1.052646051348e+00 1.058406835611e+00 1.064820370339e+00 1.071468938824e+00 1.077965745180e+00 1.084036626205e+00 1.089490350266e+00 1.094224017225e+00 1.098256188176e+00 1.101653443571e+00 1.104573441001e+00 1.107201395521e+00 1.109739881044e+00 1.112397852182e+00 1.115332530752e+00 1.118680427089e+00 1.122498072186e+00 1.126795233234e+00 1.131525713812e+00 1.136582444410e+00 1.141854430404e+00 1.147191160433e+00 1.152462180843e+00 1.157551999745e+00 1.162357859441e+00 1.166821851609e+00 1.170886231176e+00 1.174519126049e+00 1.177679885166e+00 1.180306328012e+00 1.182314283350e+00 1.183560346663e+00 1.183875255623e+00 1.183030551567e+00 1.180773380291e+00 1.176841705037e+00 1.170965498825e+00 1.162929034785e+00 1.152554810179e+00 1.139756819883e+00 1.124544718621e+00 1.107023956585e+00 1.089706537674e+00 1.067848163823e+00 1.045178359998e+00 1.025485995683e+00 1.010129183596e+00 9.971941533809e-01 9.829792705931e-01 9.647104090730e-01 9.426204305940e-01 9.200820760260e-01 9.016077688992e-01 8.898875272239e-01 8.839899274055e-01 8.801729115263e-01 8.747378996585e-01 8.667622767683e-01 8.588644670393e-01 8.555073984633e-01 8.598706586940e-01 8.714819410335e-01 8.864991635597e-01 9.004175059283e-01 9.109952732838e-01 9.194148066334e-01 9.291009543777e-01 9.430034390617e-01 9.611313764767e-01 9.801928211404e-01 9.955866320157e-01 1.004128939284e+00 1.005740122172e+00 1.003208116680e+00 1.000204116975e+00 9.987269139597e-01 9.977259680786e-01 9.939449760763e-01 9.843094718619e-01 9.682413434488e-01 9.484469705313e-01 9.296410658860e-01 9.158467824984e-01 9.080062259614e-01 9.037002180622e-01 8.992595085389e-01 8.926532626094e-01 8.850610831287e-01 8.800937853265e-01 8.811672964740e-01 8.887945761699e-01 8.999071314399e-01 9.098036332158e-01 9.151617736464e-01 9.159737543012e-01 9.153312183963e-01 9.172523128396e-01 9.238285788967e-01 9.337389965632e-01 9.432908724363e-01 9.491044942522e-01 9.504267973246e-01 9.496217559128e-01 9.505195947702e-01 9.555685727083e-01 9.638087665009e-01 9.712554167344e-01 9.733701308392e-01 9.678768136067e-01 9.562162051084e-01 9.428301155338e-01 9.326127481236e-01 9.280085901782e-01 9.277099034497e-01 9.279100357723e-01 9.250283520710e-01 9.177637362006e-01 9.071537603775e-01 8.949252129321e-01 8.819256972102e-01 8.231747891225e-01 7.167228046424e-01 6.404372241144e-01 6.649937812613e-01 7.550847569647e-01 8.218622786844e-01 8.162820170019e-01 7.466939094286e-01 6.731700108807e-01 6.695609065851e-01 7.353311931178e-01 7.955317676870e-01 7.898576104512e-01 7.116752730781e-01 6.160810379079e-01 6.016833104879e-01 6.966423704186e-01 8.138953997990e-01 8.736819063265e-01 8.540638398225e-01 7.893399985113e-01 7.524929587256e-01 7.903988137343e-01 8.630923589661e-01 8.969217709236e-01 8.554208149278e-01 7.638208542058e-01 7.093831287261e-01 7.703488286891e-01 9.022219162959e-01 1.002381188959e+00 1.009083703377e+00 9.210156357596e-01 7.992510670933e-01 7.490381627367e-01 8.155836716595e-01 9.158542446567e-01 9.545936013911e-01 9.010969987829e-01 7.997338990418e-01 7.587456567072e-01 8.466759789996e-01 9.873148339159e-01 1.067796786640e+00 1.030150460165e+00 8.849905782281e-01 7.239979252877e-01 7.068571893711e-01 8.616926039974e-01 1.034717389523e+00 1.110069825388e+00 1.053018160722e+00 8.985709335250e-01 7.538871469326e-01 7.540397942331e-01 8.858833454957e-01 1.012193851814e+00 1.044676764345e+00 9.704983258829e-01 8.415158054988e-01 7.598808398274e-01 7.987241688465e-01 9.048568377920e-01 9.812346985289e-01 9.804064676749e-01 9.128969893989e-01 8.338269054889e-01 8.091997568845e-01 8.537932837987e-01 9.196576898149e-01 9.574281256086e-01 9.532470795823e-01 9.260567664243e-01 9.066360520091e-01 9.100653487974e-01 9.247118261214e-01 9.297307039529e-01 9.174877843863e-01 8.993201214821e-01 8.938186494403e-01 9.080047254424e-01 9.302481338515e-01 9.423625772398e-01 9.352780549196e-01 9.149647067058e-01 8.977132673458e-01 8.985996427091e-01 9.209961066678e-01 9.557142651183e-01 9.888549890092e-01 1.009490222323e+00 1.013429046667e+00 1.004527221179e+00 9.937097355670e-01 9.936845205624e-01 1.009455593440e+00 1.032347329936e+00 1.045498581557e+00 1.037027750021e+00 1.010806689723e+00 9.867809524801e-01 9.861582031885e-01 1.009279430877e+00 1.031536060897e+00 1.024794145452e+00 9.819476554714e-01 9.285013703189e-01 9.109382593771e-01 9.529609254149e-01 1.022938109160e+00 1.064100890509e+00 1.040365818003e+00 9.585494429215e-01 8.733110185603e-01 8.601049726216e-01 9.349787411060e-01 1.029874755439e+00 1.070265876607e+00 1.026487015894e+00
 4.468303601027e-01 4.477186827599e-01 4.486597323803e-01 4.498659802132e-01 4.512806079043e-01 4.526494119603e-01 4.537593373052e-01 4.546349875063e-01 4.555233567012e-01 4.566629165077e-01 4.580352195823e-01 4.593805505712e-01 4.604764124894e-01 4.613626867450e-01 4.622728748776e-01 4.633877144514e-01 4.646802887966e-01 4.659628918232e-01 4.670596202971e-01 4.679771583570e-01 4.689116537506e-01 4.700477831626e-01 4.713560926937e-01 4.726206243345e-01 4.736887511169e-01 4.746364333378e-01 4.756675733519e-01 4.768904704654e-01 4.782121939215e-01 4.794478733477e-01 4.805081899908e-01 4.814933711891e-01 4.825869636210e-01 4.838584146187e-01 4.851982309977e-01 4.864372684709e-01 4.875168101775e-01 4.885320104039e-01 4.896361558668e-01 4.909067935188e-01 4.922680125888e-01 4.935441019993e-01 4.946308699737e-01 4.956196674487e-01 4.967218728866e-01 4.980387501322e-01 4.994451490111e-01 5.007157802073e-01 5.017722076523e-01 5.027645302274e-01 5.039134024916e-01 5.052751906675e-01 5.066769968068e-01 5.079096377692e-01 5.089574786104e-01 5.100056236990e-01 5.112243439855e-01 5.125914383964e-01 5.139462198310e-01 5.151640232178e-01 5.162637736526e-01 5.173707941370e-01 5.185959180766e-01 5.199367087512e-01 5.212878468257e-01 5.225472564522e-01 5.237001561618e-01 5.248230787018e-01 5.260275090524e-01 5.273678682468e-01 5.287721442309e-01 5.300879415093e-01 5.312382433921e-01 5.323283284817e-01 5.335443374897e-01 5.349542946520e-01 5.364266028740e-01 5.377503648236e-01 5.388590265674e-01 5.399271396430e-01 5.411982866538e-01 5.427040264187e-01 5.442152914492e-01 5.454951264117e-01 5.465607416433e-01 5.476677188451e-01 5.490358143560e-01 5.506108434138e-01 5.521100001004e-01 5.533336385885e-01 5.543934437944e-01 5.555877318724e-01 5.570682352721e-01 5.586764003407e-01 5.601282200150e-01 5.613158748211e-01 5.624264879508e-01 5.637318810228e-01 5.652950647224e-01 5.668991166476e-01 5.682991126495e-01 5.694876513918e-01 5.706885654689e-01 5.721008600788e-01 5.736984900251e-01 5.752664364758e-01 5.766353401263e-01 5.778610060329e-01 5.791544443661e-01 5.806433086541e-01 5.822435920847e-01 5.837707120814e-01 5.851333843873e-01 5.864181597440e-01 5.877891988135e-01 5.893158789838e-01 5.909055487962e-01 5.924114211336e-01 5.937905205799e-01 5.951377787248e-01 5.965702346981e-01 5.981185838354e-01 5.997000331007e-01 6.012068629623e-01 6.026179625953e-01 6.040187700267e-01 6.055013256598e-01 6.070730538199e-01 6.086589362905e-01 6.101832141366e-01 6.116340929002e-01 6.130797287415e-01 6.145959541543e-01 6.161888078235e-01 6.177941408585e-01 6.193488374598e-01 6.208442413206e-01 6.223265564292e-01 6.238617898354e-01 6.254713275811e-01 6.271055039837e-01 6.287021724762e-01 6.302422696869e-01 6.317601876765e-01 6.333139279251e-01 6.349358541954e-01 6.365966151299e-01 6.382342164709e-01 6.398217226094e-01 6.413821691467e-01 6.429598682711e-01 6.445886689254e-01 6.462615160850e-01 6.479339891992e-01 6.495730190131e-01 6.511809535770e-01 6.527872790919e-01 6.544228638618e-01 6.561024575953e-01 6.578053528800e-01 6.594925110362e-01 6.611508330064e-01 6.627951664860e-01 6.644536412827e-01 6.661476106615e-01 6.678727050109e-01 6.695992360470e-01 6.713081148787e-01 6.730029863539e-01 6.747023663769e-01 6.764208298082e-01 6.781648647209e-01 6.799217850102e-01 6.816755331907e-01 6.834223545489e-01 6.851679922185e-01 6.869225390574e-01 6.886926575608e-01 6.904766240565e-01 6.922646268377e-01 6.940518358818e-01 6.958430877942e-01 6.976424285921e-01 6.994502399485e-01 7.012636301778e-01 7.030806403592e-01 7.049028133213e-01 7.067363722199e-01 7.085811335073e-01 7.104300860316e-01 7.122798860426e-01 7.141318989032e-01 7.159898271289e-01 7.178610766038e-01 7.197443548399e-01 7.216333774801e-01 7.235233892632e-01 7.254141941893e-01 7.273114610618e-01 7.292206504074e-01 7.311413448133e-01 7.330677685988e-01 7.349952886469e-01 7.369269802416e-01 7.388668358037e-01 7.408174185677e-01 7.427774567274e-01 7.447403353437e-01 7.467046753340e-01 7.486760688239e-01 7.506592268014e-01 7.526526420926e-01 7.546506535165e-01 7.566499521470e-01 7.586541572189e-01 7.606685864087e-01 7.626954806092e-01 7.647280798151e-01 7.667608999124e-01 7.687982042705e-01 7.708449579339e-01 7.729027642240e-01 7.749674922986e-01 7.770331966576e-01 7.791007586451e-01 7.811778198153e-01 7.832649752891e-01 7.853581707976e-01 7.874540545313e-01 7.895523337474e-01 7.916580506958e-01 7.937731134223e-01 7.958944236491e-01 7.980183897424e-01 8.001478668148e-01 8.022841042344e-01 8.044277930153e-01 8.065780848277e-01 8.087324193889e-01 8.108920070819e-01 8.130590055141e-01 8.152349748463e-01 8.174139728109e-01 8.195984867092e-01 8.217886497631e-01 8.239863089587e-01 8.261910981079e-01 8.284012542720e-01 8.306149386364e-01 8.328345211162e-01 8.350610604437e-01 8.372926892901e-01 8.395296535954e-01 8.417724713587e-01 8.440201638940e-01 8.462737678882e-01 8.485330529611e-01 8.507953319547e-01 8.530634340780e-01 8.553382030597e-01 8.576179778865e-01 8.599047619610e-01 8.621945580630e-01 8.644875985516e-01 8.667869445381e-01 8.690926404911e-01 8.714039845813e-01 8.737196332416e-01 8.760398375343e-01 8.783632959943e-01 8.806935937646e-01 8.830297667630e-01 8.853690646710e-01 8.877142044287e-01 8.900625614623e-01 8.924156626365e-01 8.947745324123e-01 8.971377606685e-01 8.995044172140e-01 9.018770974551e-01 9.042534055122e-01 9.066313015117e-01 9.090152923656e-01 9.114034421730e-01 9.137962992068e-01 9.161941696024e-01 9.185944996787e-01 9.209979432396e-01 9.234057803593e-01 9.258170000613e-01 9.282320939070e-01 9.306523112105e-01 9.330765145983e-01 9.355028652154e-01 9.379325088734e-01 9.403643907212e-01 9.427997546780e-01 9.452404704048e-01 9.476835207563e-01 9.501283945094e-01 9.525772530621e-01 9.550273052072e-01 9.574810753935e-01 9.599371448125e-01 9.623956319561e-01 9.648572823746e-01 9.673222856026e-01 9.697875132137e-01 9.722548921288e-01 9.747245824627e-01 9.771960844512e-01 9.796710092153e-01 9.821487225027e-01 9.846255979457e-01 9.871045558266e-01 9.895839895165e-01 9.920655835923e-01 9.945496111814e-01 9.970361064742e-01 9.995224814486e-01 1.002009542721e+00 1.004496358252e+00 1.006984035148e+00 1.009474742158e+00 1.011966452754e+00 1.014458048911e+00 1.016950286661e+00 1.019440275918e+00 1.021931461876e+00 1.024425144269e+00 1.026918305903e+00 1.029411943839e+00 1.031904994298e+00 1.034395366609e+00 1.036887376770e+00 1.039379483212e+00 1.041871860215e+00 1.044363515919e+00 1.046853012673e+00 1.049341328421e+00 1.051830910932e+00 1.054318259617e+00 1.056804773227e+00 1.059291722486e+00 1.061774732476e+00 1.064256762417e+00 1.066738442246e+00 1.069217648043e+00 1.071695573405e+00 1.074171407183e+00 1.076644560672e+00 1.079116755918e+00 1.081585676998e+00 1.084051749063e+00 1.086517265101e+00 1.088978298522e+00 1.091437242145e+00 1.093893635485e+00 1.096345633337e+00 1.098796260785e+00 1.101243707869e+00 1.103686514317e+00 1.106126756907e+00 1.108563208000e+00 1.110995344741e+00 1.113425509754e+00 1.115850827510e+00 1.118271837952e+00 1.120689004468e+00 1.123100445742e+00 1.125509978679e+00 1.127914617319e+00 1.130312852900e+00 1.132707710242e+00 1.135097373982e+00 1.137481502630e+00 1.139862597789e+00 1.142236525463e+00 1.144605772737e+00 1.146968926145e+00 1.149326041271e+00 1.151679169144e+00 1.154025032076e+00 1.156365438732e+00 1.158699480891e+00 1.161026400825e+00 1.163348338952e+00 1.165663451532e+00 1.167971527396e+00 1.170273705689e+00 1.172567781968e+00 1.174854624796e+00 1.177136099923e+00 1.179408876536e+00 1.181674246294e+00 1.183933835687e+00 1.186184091863e+00 1.188425691701e+00 1.190661352964e+00 1.192888702089e+00 1.195108266278e+00 1.197319440766e+00 1.199520641731e+00 1.201713713120e+00 1.203898316089e+00 1.206075340457e+00 1.208243503735e+00 1.210400535251e+00 1.212549187702e+00 1.214688638081e+00 1.216818514332e+00 1.218940159763e+00 1.221050152000e+00 1.223151231634e+00 1.225241313244e+00 1.227321342726e+00 1.229392413724e+00 1.231452672913e+00 1.233502519510e+00 1.235542080711e+00 1.237568925920e+00 1.239586658933e+00 1.241593474753e+00 1.243588291368e+00 1.245573231991e+00 1.247545601685e+00 1.249505868176e+00 1.251455809244e+00 1.253393922024e+00 1.255320252755e+00 1.257234067277e+00 1.259134592845e+00 1.261024514625e+00 1.262901284847e+00 1.264765979022e+00 1.266618273578e+00 1.268457815923e+00 1.270283218678e+00 1.272096697241e+00 1.273896377032e+00 1.275683506953e+00 1.277457393125e+00 1.279216999703e+00 1.280963890136e+00 1.282696079009e+00 1.284414611120e+00 1.286119988020e+00 1.287810234627e+00 1.289487043263e+00 1.291148889505e+00 1.292797145174e+00 1.294430510045e+00 1.296048427102e+00 1.297652761702e+00 1.299241910672e+00 1.300816558712e+00 1.302375123266e+00 1.303918707780e+00 1.305447405154e+00 1.306960441519e+00 1.308457942785e+00 1.309940245885e+00 1.311406684314e+00 1.312856671663e+00 1.314291921220e+00 1.315710497957e+00 1.317112472735e+00 1.318498580015e+00 1.319868417100e+00 1.321222118866e+00 1.322558534229e+00 1.323879197361e+00 1.325183050897e+00 1.326469933676e+00 1.327740019572e+00 1.328993064142e+00 1.330228964692e+00 1.331448170894e+00 1.332649273368e+00 1.333833796333e+00 1.335001558731e+00 1.336149347481e+00 1.337281932690e+00 1.338396297851e+00 1.339491630907e+00 1.340570906398e+00 1.341631121654e+00 1.342674154241e+00 1.343698448653e+00 1.344704667329e+00 1.345693196939e+00 1.346662751421e+00 1.347614076348e+00 1.348547567683e+00 1.349461726522e+00 1.350358179009e+00 1.351235775538e+00 1.352094297290e+00 1.352934378195e+00 1.353755357242e+00 1.354558309867e+00 1.355341853980e+00 1.356105829637e+00 1.356851944935e+00 1.357577936785e+00 1.358285370207e+00 1.358973985972e+00 1.359642313153e+00 1.360293041628e+00 1.360922451709e+00 1.361533766643e+00 1.362126131985e+00 1.362697577097e+00 1.363251291702e+00 1.363784303154e+00 1.364298228256e+00 1.364792251921e+00 1.365266018058e+00 1.365722395432e+00 1.366156921015e+00 1.366572974988e+00 1.366969814732e+00 1.367345135724e+00 1.367702611347e+00 1.368039300080e+00 1.368356155800e+00 1.368654363094e+00 1.368931199203e+00 1.369190198052e+00 1.369427993197e+00 1.369646457491e+00 1.369846301981e+00 1.370023461478e+00 1.370184445763e+00 1.370322324110e+00 1.370442586027e+00 1.370543634939e+00 1.370622783924e+00 1.370685342966e+00 1.370724884600e+00 1.370747363341e+00 1.370749568772e+00 1.370730683404e+00 1.370695206491e+00 1.370637098981e+00 1.370561762311e+00 1.370466777858e+00 1.370350968343e+00 1.370218487861e+00 1.370064210378e+00 1.369892356639e+00 1.369700828860e+00 1.369489211211e+00 1.369261595450e+00 1.369011370949e+00 1.368745150321e+00 1.368458788259e+00 1.368153206645e+00 1.367831843875e+00 1.367488114173e+00 1.367129382615e+00 1.366750699062e+00 1.366353327783e+00 1.365939303746e+00 1.365505192538e+00 1.365056572084e+00 1.364586677409e+00 1.364100914376e+00 1.363597925471e+00 1.363075468673e+00 1.362538930932e+00 1.361982516821e+00 1.361410906013e+00 1.360822144210e+00 1.360215078178e+00 1.359594600820e+00 1.358954045688e+00 1.358299643848e+00 1.357629408242e+00 1.356941138192e+00 1.356240943050e+00 1.355520746301e+00 1.354788274088e+00 1.354040027903e+00 1.353275018439e+00 1.352498150596e+00 1.351703491166e+00 1.350898142952e+00 1.350076406747e+00 1.349240552763e+00 1.348392669294e+00 1.347527812073e+00 1.346654281019e+00 1.345763906118e+00 1.344861925694e+00 1.343949940143e+00 1.343020717825e+00 1.342084481226e+00 1.341133064613e+00 1.340171444742e+00 1.339199555041e+00 1.338213302326e+00 1.337220937040e+00 1.336214355062e+00 1.335199769330e+00 1.334175359854e+00 1.333139734960e+00 1.332097078561e+00 1.331042705508e+00 1.329984021375e+00 1.328913595728e+00 1.327835417011e+00 1.326752011349e+00 1.325657671328e+00 1.324560337180e+00 1.323453309046e+00 1.322341096642e+00 1.321224570343e+00 1.320098886764e+00 1.318972477609e+00 1.317837820397e+00 1.316700644195e+00 1.315558849472e+00 1.314411773375e+00 1.313264952732e+00 1.312110940979e+00 1.310958025994e+00 1.309801623910e+00 1.308642571071e+00 1.307485786514e+00 1.306322127662e+00 1.305164250218e+00 1.304002572659e+00 1.302841369523e+00 1.301683677517e+00 1.300522940995e+00 1.299368473539e+00 1.298211684378e+00 1.297060115249e+00 1.295911683784e+00 1.294763685306e+00 1.293625234241e+00 1.292484668677e+00 1.291353471573e+00 1.290225275729e+00 1.289101857841e+00 1.287987711951e+00 1.286875530139e+00 1.285775016573e+00 1.284678437172e+00 1.283590683419e+00 1.282512765630e+00 1.281439101859e+00 1.280381525588e+00 1.279327138256e+00 1.278286860054e+00 1.277255566068e+00 1.276233489229e+00 1.275227454384e+00 1.274226591375e+00 1.273243297165e+00 1.272270663872e+00 1.271309843870e+00 1.270365849532e+00 1.269430160206e+00 1.268514628150e+00 1.267610084874e+00 1.266720989938e+00 1.265848857500e+00 1.264988426375e+00 1.264149250345e+00 1.263322158363e+00 1.262514172841e+00 1.261722941225e+00 1.260947145813e+00 1.260193439733e+00 1.259452214471e+00 1.258733343499e+00 1.258031616523e+00 1.257347211642e+00 1.256685804241e+00 1.256038662965e+00 1.255415700696e+00 1.254809344552e+00 1.254224106681e+00 1.253660444748e+00 1.253113491128e+00 1.252591425221e+00 1.252085686301e+00 1.251602929663e+00 1.251142850538e+00 1.250698520224e+00 1.250282063114e+00 1.249880106212e+00 1.249503930913e+00 1.249148016744e+00 1.248810696000e+00 1.248499383947e+00 1.248203714194e+00 1.247934127338e+00 1.247682394762e+00 1.247452014540e+00 1.247246066250e+00 1.247054058029e+00 1.246890287727e+00 1.246742400036e+00 1.246616296538e+00 1.246512338657e+00 1.246423300135e+00 1.246360028153e+00 1.246310524994e+00 1.246283670709e+00 1.246275326251e+00 1.246283703416e+00 1.246314437270e+00 1.246357775723e+00 1.246423462784e+00 1.246504506889e+00 1.246599227358e+00 1.246716613381e+00 1.246842979266e+00 1.246990298485e+00 1.247148310205e+00 1.247321413507e+00 1.247511843955e+00 1.247709718063e+00 1.247925987115e+00 1.248149611902e+00 1.248386637956e+00 1.248635857470e+00 1.248890821153e+00 1.249161019888e+00 1.249433477434e+00 1.249718662800e+00 1.250010505223e+00 1.250304457702e+00 1.250611623151e+00 1.250915248811e+00 1.251231070380e+00 1.251545177752e+00 1.251861548884e+00 1.252184604448e+00 1.252500974320e+00 1.252824079587e+00 1.253142398393e+00 1.253459940608e+00 1.253776760691e+00 1.254084295698e+00 1.254394316057e+00 1.254692809358e+00 1.254988176910e+00 1.255277850886e+00 1.255554370470e+00 1.255827797593e+00 1.256085251635e+00 1.256335591149e+00 1.256573592621e+00 1.256794551360e+00 1.257008798853e+00 1.257199978346e+00 1.257382454282e+00 1.257543971815e+00 1.257687563699e+00 1.257817796247e+00 1.257920565567e+00 1.258010052143e+00 1.258072435472e+00 1.258114984470e+00 1.258136182093e+00 1.258126794686e+00 1.258100460275e+00 1.258041199253e+00 1.257958188629e+00 1.257848310838e+00 1.257704419742e+00 1.257538275437e+00 1.257334838992e+00 1.257104533561e+00 1.256840948109e+00 1.256541654936e+00 1.256214145470e+00 1.255844804966e+00 1.255445760799e+00 1.255007225236e+00 1.254531262463e+00 1.254022332033e+00 1.253467790061e+00 1.252881319760e+00 1.252248873849e+00 1.251578659165e+00 1.250869315947e+00 1.250111183847e+00 1.249319670780e+00 1.248477952804e+00 1.247596219404e+00 1.246670167496e+00 1.245695216774e+00 1.244682841537e+00 1.243617112996e+00 1.242511168711e+00 1.241357218083e+00 1.240154114893e+00 1.238910750575e+00 1.237611368166e+00 1.236271534576e+00 1.234880910305e+00 1.233440820542e+00 1.231959139070e+00 1.230421488022e+00 1.228842937865e+00 1.227212078852e+00 1.225533815982e+00 1.223811257922e+00 1.222034305838e+00 1.220218597374e+00 1.218348541139e+00 1.216435900976e+00 1.214476178420e+00 1.212465927153e+00 1.210418001084e+00 1.208316629490e+00 1.206177554852e+00 1.203992162367e+00 1.201760460734e+00 1.199494278211e+00 1.197177329729e+00 1.194826562580e+00 1.192433327137e+00 1.189999859224e+00 1.187533484515e+00 1.185023571917e+00 1.182486164620e+00 1.179909527102e+00 1.177301042296e+00 1.174664684165e+00 1.171993024680e+00 1.169300513340e+00 1.166575566251e+00 1.163828605647e+00 1.161060788658e+00 1.158266032756e+00 1.155459977284e+00 1.152629509515e+00 1.149789945884e+00 1.146937069910e+00 1.144070539821e+00 1.141202361950e+00 1.138322351356e+00 1.135445284028e+00 1.132565765014e+00 1.129688490417e+00 1.126820206168e+00 1.123954816641e+00 1.121106453299e+00 1.118268898712e+00 1.115450738709e+00 1.112655433703e+00 1.109879119828e+00 1.107137377948e+00 1.104421196014e+00 1.101742296738e+00 1.099101626060e+00 1.096499701543e+00 1.093947225974e+00 1.091438835373e+00 1.088987028987e+00 1.086589372424e+00 1.084250935619e+00 1.081979396331e+00 1.079770897296e+00 1.077637210220e+00 1.075576679988e+00 1.073594328150e+00 1.071696066861e+00 1.069879411689e+00 1.068155848006e+00 1.066521006585e+00 1.064983919252e+00 1.063545476346e+00 1.062207704834e+00 1.060978075125e+00 1.059852575780e+00 1.058839806217e+00 1.057938632411e+00 1.057153343544e+00 1.056486857647e+00 1.055937263892e+00 1.055510771081e+00 1.055205254452e+00 1.055024880015e+00 1.054969501163e+00 1.055039142373e+00 1.055237284202e+00 1.055560083586e+00 1.056012168278e+00 1.056588966351e+00 1.057291930726e+00 1.058122213096e+00 1.059073386824e+00 1.060150567174e+00 1.061347599411e+00 1.062663643904e+00 1.064098170255e+00 1.065645148043e+00 1.067307511154e+00 1.069075379163e+00 1.070950997722e+00 1.072927509144e+00 1.075001774495e+00 1.077171702770e+00 1.079428219690e+00 1.081772737809e+00 1.084195511391e+00 1.086694649394e+00 1.089264793574e+00 1.091896764415e+00 1.094591151953e+00 1.097337299588e+00 1.100132457478e+00 1.102968988872e+00 1.105839731368e+00 1.108742797173e+00 1.111665786886e+00 1.114609189869e+00 1.117562641813e+00 1.120519763153e+00 1.123477193414e+00 1.126424232667e+00 1.129360535055e+00 1.132274092218e+00 1.135162435157e+00 1.138020666617e+00 1.140837438126e+00 1.143614503651e+00 1.146339350333e+00 1.149011495556e+00 1.151624917671e+00 1.154172270167e+00 1.156654121079e+00 1.159059133574e+00 1.161389090332e+00 1.163637708416e+00 1.165799188150e+00 1.167876165927e+00 1.169859006481e+00 1.171750884530e+00 1.173544699474e+00 1.175241302779e+00 1.176841534798e+00 1.178336301766e+00 1.179735155568e+00 1.181028905316e+00 1.182223166657e+00 1.183316513928e+00 1.184307644784e+00 1.185203639991e+00 1.185998373716e+00 1.186701419383e+00 1.187310398889e+00 1.187828364292e+00 1.188263636555e+00 1.188612748129e+00 1.188888114755e+00 1.189087115282e+00 1.189217722438e+00 1.189288192316e+00 1.189296728653e+00 1.189259811917e+00 1.189174384449e+00 1.189053238668e+00 1.188902581592e+00 1.188726585522e+00 1.188539303320e+00 1.188341153456e+00 1.188148023472e+00 1.187962617184e+00 1.187795274600e+00 1.187659085670e+00 1.187553119136e+00 1.187497277631e+00 1.187491338024e+00 1.187549753831e+00 1.187680855329e+00 1.187887313298e+00 1.188189475604e+00 1.188582046269e+00 1.189084142053e+00 1.189698654790e+00 1.190429816677e+00 1.191294655620e+00 1.192286223668e+00 1.193423570445e+00 1.194704772105e+00 1.196135216815e+00 1.197727580939e+00 1.199470546218e+00 1.201384702654e+00 1.203460048667e+00 1.205703607118e+00 1.208121212167e+00 1.210701525611e+00 1.213459456624e+00 1.216381675926e+00 1.219473621286e+00 1.222734883981e+00 1.226153719224e+00 1.229739555214e+00 1.233475486834e+00 1.237367114322e+00 1.241405044690e+00 1.245579956554e+00 1.249896642652e+00 1.254333448723e+00 1.258897317359e+00 1.263570946020e+00 1.268347460096e+00 1.273228213919e+00 1.278187515927e+00 1.283233872106e+00 1.288345928526e+00 1.293520186130e+00 1.298749640432e+00 1.304013732275e+00 1.309319875726e+00 1.314642282693e+00 1.319981315466e+00 1.325327728304e+00 1.330662796181e+00 1.335992695151e+00 1.341291583320e+00 1.346563846710e+00 1.351797267817e+00 1.356975504867e+00 1.362107334041e+00 1.367164866167e+00 1.372156570540e+00 1.377068146377e+00 1.381889379892e+00 1.386624591236e+00 1.391250911656e+00 1.395778376637e+00 1.400190563125e+00 1.404482815255e+00 1.408658416147e+00 1.412696345127e+00 1.416608785579e+00 1.420379267504e+00 1.424005831714e+00 1.427490723399e+00 1.430816727464e+00 1.433996530235e+00 1.437012479752e+00 1.439869174589e+00 1.442564663132e+00 1.445087405931e+00 1.447449309660e+00 1.449633910731e+00 1.451649533037e+00 1.453494087557e+00 1.455160339081e+00 1.456659580228e+00 1.457978843862e+00 1.459130519327e+00 1.460111295959e+00 1.460920559438e+00 1.461571396800e+00 1.462055757297e+00 1.462388001607e+00 1.462568916233e+00 1.462604863040e+00 1.462509491641e+00 1.462281307587e+00 1.461941887841e+00 1.461492268043e+00 1.460948024939e+00 1.460324435427e+00 1.459627941818e+00 1.458882703133e+00 1.458095558866e+00 1.457287955229e+00 1.456476433620e+00 1.455675396566e+00 1.454907367778e+00 1.454183253699e+00 1.453529264334e+00 1.452956201074e+00 1.452485696140e+00 1.452133970444e+00 1.451913960032e+00 1.451846973050e+00 1.451938529115e+00 1.452206300531e+00 1.452659610831e+00 1.453304437676e+00 1.454152463274e+00 1.455199889196e+00 1.456457208202e+00 1.457917565439e+00 1.459579099990e+00 1.461440463702e+00 1.463484470990e+00 1.465712185878e+00 1.468101087638e+00 1.470641507009e+00 1.473317347977e+00 1.476101980360e+00 1.478987609841e+00 1.481940001945e+00 1.484942700478e+00 1.487975274763e+00 1.491001598337e+00 1.494011249518e+00 1.496966265969e+00 1.499850088012e+00 1.502635631393e+00 1.505292654058e+00 1.507809063157e+00 1.510146384746e+00 1.512292293011e+00 1.514221882869e+00 1.515907721000e+00 1.517340136047e+00 1.518484291109e+00 1.519332104623e+00 1.519859969751e+00 1.520044302645e+00 1.519877794415e+00 1.519328448213e+00 1.518390473764e+00 1.517041030060e+00 1.515260837143e+00 1.513045059416e+00 1.510364398388e+00 1.507217434599e+00 1.503584686728e+00 1.499456787760e+00 1.494832958508e+00 1.489695647331e+00 1.484056136762e+00 1.477908235148e+00 1.471260052481e+00 1.464129839735e+00 1.456525153307e+00 1.448480685273e+00 1.440021293967e+00 1.431186880070e+00 1.422025741087e+00 1.412587011470e+00 1.402937403491e+00 1.393139813391e+00 1.383274270014e+00 1.373420952173e+00 1.363664964887e+00 1.354099987824e+00 1.344814417220e+00 1.335904821714e+00 1.327459263256e+00 1.319564076210e+00 1.312304948863e+00 1.305745276977e+00 1.299953958385e+00 1.294973088359e+00 1.290838327277e+00 1.287567891203e+00 1.285158049895e+00 1.283598596427e+00 1.282851255436e+00 1.282869250971e+00 1.283592672409e+00 1.284944983296e+00 1.286846877199e+00 1.289204771836e+00 1.291931942953e+00 1.294932664062e+00 1.298116874469e+00 1.301404564719e+00 1.304714129881e+00 1.307985702683e+00 1.311160003086e+00 1.314195621170e+00 1.317068806876e+00 1.319757955505e+00 1.322266364334e+00 1.324600378459e+00 1.326777070683e+00 1.328828917350e+00 1.330783813203e+00 1.332680001478e+00 1.334554724443e+00 1.336441104269e+00 1.338373797943e+00 1.340375121513e+00 1.342463737158e+00 1.344652869713e+00 1.346941247356e+00 1.349325420397e+00 1.351793106287e+00 1.354326079164e+00 1.356908668002e+00 1.359516131239e+00 1.362134880994e+00 1.364753290350e+00 1.367364044082e+00 1.369977884243e+00 1.372607873615e+00 1.375284419620e+00 1.378049120529e+00 1.380949633764e+00 1.384049274855e+00 1.387408036268e+00 1.391094108597e+00 1.395167627885e+00 1.399680142132e+00 1.404674897087e+00 1.410166248795e+00 1.416160392854e+00 1.422624088822e+00 1.429504166829e+00 1.436722848731e+00 1.444163102408e+00 1.451701225958e+00 1.459178005416e+00 1.466426438651e+00 1.473273939984e+00 1.479532201641e+00 1.485034060592e+00 1.489602728391e+00 1.493093171619e+00 1.495372453832e+00 1.496322393513e+00 1.495871815027e+00 1.493948774072e+00 1.490526343854e+00 1.485594458460e+00 1.479153173113e+00 1.471243185935e+00 1.461884794565e+00 1.451132188099e+00 1.439030304889e+00 1.425615146971e+00 1.410946047894e+00 1.395040274634e+00 1.377944595366e+00 1.359689649907e+00 1.340302173613e+00 1.319846655848e+00 1.298370312690e+00 1.275979732853e+00 1.252801563643e+00 1.229004890084e+00 1.204832423141e+00 1.180550700988e+00 1.156519195383e+00 1.133124293695e+00 1.110797940439e+00 1.090017741120e+00 1.071224408627e+00 1.054867540997e+00 1.041306722216e+00 1.030817682311e+00 1.023559804778e+00 1.019525487815e+00 1.018596331877e+00 1.020480933119e+00 1.024791399799e+00 1.031057594620e+00 1.038743897577e+00 1.047338961769e+00 1.056333704692e+00 1.065297763843e+00 1.073878458398e+00 1.081809065459e+00 1.088945326013e+00 1.095210399753e+00 1.100641606109e+00 1.105330105887e+00 1.109418397459e+00 1.113085459902e+00 1.116494155085e+00 1.119813553771e+00 1.123155597328e+00 1.126598198950e+00 1.130173470858e+00 1.133845495899e+00 1.137570294943e+00 1.141251264229e+00 1.144797654129e+00 1.148126459163e+00 1.151155176003e+00 1.153844475192e+00 1.156162762839e+00 1.158107482402e+00 1.159679944877e+00 1.160871153968e+00 1.161659025463e+00 1.161968644219e+00 1.161693153850e+00 1.160661417995e+00 1.158659035306e+00 1.155439135928e+00 1.150724203194e+00 1.144261616891e+00 1.135812213684e+00 1.125204182057e+00 1.112346719398e+00 1.097236514830e+00 1.081783137785e+00 1.061754990995e+00 1.040802111998e+00 1.022606833198e+00 1.008447215346e+00 9.963884358295e-01 9.827599762821e-01 9.648201497497e-01 9.427860222234e-01 9.199565757371e-01 9.007538771239e-01 8.878308788242e-01 8.803015107476e-01 8.745191061874e-01 8.668420382031e-01 8.563454935943e-01 8.456187728112e-01 8.391486359819e-01 8.402309914697e-01 8.485840972487e-01 8.605534884330e-01 8.717724451449e-01 8.801129948444e-01 8.868784446040e-01 8.956126319685e-01 9.093361630203e-01 9.280408342453e-01 9.483561738934e-01 9.656052223827e-01 9.765817589499e-01 9.811930316416e-01 9.821495582185e-01 9.829204186778e-01 9.851975371753e-01 9.876267532142e-01 9.867492591296e-01 9.794144384082e-01 9.650183025035e-01 9.462135577188e-01 9.276210191537e-01 9.131876693091e-01 9.038948570884e-01 8.975243169857e-01 8.907126963232e-01 8.817640911778e-01 8.721672034816e-01 8.657827435136e-01 8.661722921456e-01 8.738702776507e-01 8.857315817686e-01 8.969540524039e-01 9.041176952656e-01 9.070938485043e-01 9.087466420909e-01 9.127357608785e-01 9.207579490935e-01 9.312118370311e-01 9.403375564586e-01 9.448802529217e-01 9.443139392564e-01 9.412672114973e-01 9.398319219668e-01 9.427098470621e-01 9.491770224684e-01 9.554593426264e-01 9.572286708476e-01 9.524124340927e-01 9.425875216734e-01 9.321603052583e-01 9.257290227516e-01 9.252261761648e-01 9.288398715132e-01 9.324875123122e-01 9.325587045062e-01 9.278024118332e-01 9.190958965798e-01 9.074093421813e-01 8.932686213039e-01 8.136443227816e-01 6.992532457534e-01 6.389748704864e-01 6.893488696167e-01 7.893312469650e-01 8.504464338759e-01 8.350644831115e-01 7.617595111734e-01 6.933568702642e-01 6.911115797756e-01 7.412318743064e-01 7.749613312412e-01 7.472367088553e-01 6.692075052551e-01 6.105570845294e-01 6.470757015350e-01 7.538043435290e-01 8.425951960660e-01 8.583581096886e-01 8.027956057400e-01 7.338217591235e-01 7.337186712054e-01 8.154628180629e-01 9.031754011152e-01 9.244689556246e-01 8.601652609551e-01 7.560484413435e-01 7.150258414528e-01 7.993681773290e-01 9.358247121584e-01 1.021643039909e+00 1.008395174517e+00 9.112258087465e-01 8.067909235692e-01 7.943517316836e-01 8.801202512338e-01 9.672536679879e-01 9.756154189406e-01 8.930166020315e-01 7.838704336668e-01 7.680771172647e-01 8.856718320192e-01 1.031284301635e+00 1.096056479716e+00 1.035210896419e+00 8.741872523459e-01 7.214921620940e-01 7.339235899419e-01 8.991866797007e-01 1.057492665029e+00 1.107535497013e+00 1.028806064059e+00 8.723130183957e-01 7.595886747117e-01 8.029132069767e-01 9.437915991215e-01 1.049538793654e+00 1.051165795634e+00 9.529193764930e-01 8.242673083289e-01 7.749773346528e-01 8.471093101283e-01 9.564507940707e-01 1.011605571827e+00 9.816025271256e-01 8.949010432027e-01 8.228063008671e-01 8.281452656977e-01 8.957851994339e-01 9.587969140595e-01 9.730526275612e-01 9.412776775327e-01 9.024641839429e-01 8.988618995095e-01 9.342064625215e-01 9.729113721936e-01 9.800992621977e-01 9.498142256988e-01 9.070680054361e-01 8.886843162240e-01 9.098758033632e-01 9.495739716376e-01 9.744186542142e-01 9.669116554576e-01 9.342030421160e-01 9.011422312742e-01 8.925410717541e-01 9.142946214348e-01 9.514687827161e-01 9.838932640035e-01 9.997879792612e-01 9.991950765311e-01 9.912538323027e-01 9.885189826056e-01 9.994270407814e-01 1.021790485925e+00 1.042944625000e+00 1.048041259129e+00 1.031157776067e+00 1.002585219981e+00 9.854953655160e-01 9.976535420933e-01 1.030846127580e+00 1.054076524501e+00 1.038631368531e+00 9.812754857406e-01 9.146287469598e-01 8.934217445298e-01 9.425074127455e-01 1.021643310134e+00 1.066600458040e+00 1.039747486368e+00 9.505536120674e-01 8.593460190446e-01 8.471298008728e-01 9.269107755250e-01 1.022927404552e+00 1.058638017327e+00 1.007391509658e+00
 4.324062256176e-01 4.333549625502e-01 4.343533507531e-01 4.356032748652e-01 4.370512658889e-01 4.384572311039e-01 4.396176744264e-01 4.405540556825e-01 4.414991384215e-01 4.426824566364e-01 4.440895045434e-01 4.454715840013e-01 4.466166668083e-01 4.475614503261e-01 4.485255621273e-01 4.496792822103e-01 4.510000356941e-01 4.523147347580e-01 4.534575899217e-01 4.544308260746e-01 4.554122937264e-01 4.565813048289e-01 4.579138551975e-01 4.592083892897e-01 4.603199212991e-01 4.613174625658e-01 4.623891134203e-01 4.636382863298e-01 4.649817707400e-01 4.662462513053e-01 4.673475128029e-01 4.683784303518e-01 4.695101375946e-01 4.708060997367e-01 4.721642721354e-01 4.734295640689e-01 4.745499048442e-01 4.756114449600e-01 4.767512511614e-01 4.780415966811e-01 4.794170847384e-01 4.807194178578e-01 4.818483299593e-01 4.828830989831e-01 4.840173049352e-01 4.853495096930e-01 4.867683752222e-01 4.880671612972e-01 4.891669137347e-01 4.902007069837e-01 4.913760150759e-01 4.927505317027e-01 4.941671303542e-01 4.954274343289e-01 4.965147135681e-01 4.976006862464e-01 4.988439762919e-01 5.002245653786e-01 5.015913087854e-01 5.028329333221e-01 5.039682125038e-01 5.051124622190e-01 5.063625740326e-01 5.077142718791e-01 5.090741390865e-01 5.103540932979e-01 5.115423790540e-01 5.127028746047e-01 5.139299814057e-01 5.152757013699e-01 5.166843459693e-01 5.180224026206e-01 5.192107252511e-01 5.203377412513e-01 5.215699004338e-01 5.229794641348e-01 5.244560252192e-01 5.258048098125e-01 5.269528766603e-01 5.280534207225e-01 5.293333765111e-01 5.308362290101e-01 5.323545227922e-01 5.336639027680e-01 5.347680686747e-01 5.358989216860e-01 5.372701459940e-01 5.388417402149e-01 5.403526000649e-01 5.416065868048e-01 5.426996098014e-01 5.439126934353e-01 5.453933286236e-01 5.470009566640e-01 5.484658424983e-01 5.496821592016e-01 5.508200887680e-01 5.521383978010e-01 5.537016024362e-01 5.553065153183e-01 5.567197472681e-01 5.579325170513e-01 5.591540401825e-01 5.605752343239e-01 5.621728904453e-01 5.637432105096e-01 5.651227288868e-01 5.663668971210e-01 5.676764018522e-01 5.691708282721e-01 5.707709961890e-01 5.722995568224e-01 5.736711094714e-01 5.749693516660e-01 5.763506820643e-01 5.778824366497e-01 5.794722682951e-01 5.809787724410e-01 5.823636141730e-01 5.837190986348e-01 5.851591503648e-01 5.867109003844e-01 5.882932273015e-01 5.898007676280e-01 5.912149750925e-01 5.926198125897e-01 5.941074183752e-01 5.956814251991e-01 5.972681973660e-01 5.987923197774e-01 6.002436406861e-01 6.016903903425e-01 6.032096952921e-01 6.048036955999e-01 6.064095128134e-01 6.079640912497e-01 6.094580473213e-01 6.109397551842e-01 6.124757309108e-01 6.140845426577e-01 6.157196083521e-01 6.173152243478e-01 6.188540051010e-01 6.203698519914e-01 6.219218606968e-01 6.235422966308e-01 6.252025792752e-01 6.268384689895e-01 6.284236163050e-01 6.299807872825e-01 6.315552894266e-01 6.331811482347e-01 6.348505293943e-01 6.365211039766e-01 6.381574109211e-01 6.397617440338e-01 6.413629283135e-01 6.429936189518e-01 6.446692342815e-01 6.463680491355e-01 6.480515701414e-01 6.497056368986e-01 6.513449338561e-01 6.529977000968e-01 6.546863612715e-01 6.564051553777e-01 6.581269082879e-01 6.598305044120e-01 6.615202704897e-01 6.632135319107e-01 6.649256702766e-01 6.666630155510e-01 6.684135208268e-01 6.701617974089e-01 6.719023347364e-01 6.736422738466e-01 6.753892184637e-01 6.771514388570e-01 6.789297928471e-01 6.807107372632e-01 6.824909128960e-01 6.842759922234e-01 6.860677960759e-01 6.878688424376e-01 6.896751784126e-01 6.914845937822e-01 6.932997665899e-01 6.951267791775e-01 6.969651467971e-01 6.988066009802e-01 7.006495374453e-01 7.024948420048e-01 7.043460702290e-01 7.062097310518e-01 7.080858763929e-01 7.099688216262e-01 7.118515859502e-01 7.137362185800e-01 7.156271596778e-01 7.175294517255e-01 7.194434308256e-01 7.213642335611e-01 7.232853010285e-01 7.252100378479e-01 7.271438208934e-01 7.290889675305e-01 7.310432517054e-01 7.330003134867e-01 7.349589794887e-01 7.369252741483e-01 7.389036477290e-01 7.408907294964e-01 7.428835377323e-01 7.448794813097e-01 7.468778905047e-01 7.488878964679e-01 7.509103901321e-01 7.529381119514e-01 7.549679218729e-01 7.570014526032e-01 7.590435214684e-01 7.610981748129e-01 7.631595429402e-01 7.652222293129e-01 7.672868817439e-01 7.693609314486e-01 7.714456556786e-01 7.735365796523e-01 7.756313787860e-01 7.777281375934e-01 7.798320637511e-01 7.819458695187e-01 7.840667966729e-01 7.861905200684e-01 7.883197994863e-01 7.904565146962e-01 7.926014465978e-01 7.947519023290e-01 7.969075375050e-01 7.990683896026e-01 8.012377671136e-01 8.034159347795e-01 8.055978876544e-01 8.077853980565e-01 8.099798183479e-01 8.121806867005e-01 8.143898542299e-01 8.166042459546e-01 8.188233020202e-01 8.210478008155e-01 8.232807611606e-01 8.255179650449e-01 8.277621323382e-01 8.300120874721e-01 8.322667354265e-01 8.345280659153e-01 8.367961560202e-01 8.390673571709e-01 8.413453967461e-01 8.436298019189e-01 8.459204062487e-01 8.482170593131e-01 8.505183922705e-01 8.528237797815e-01 8.551351023511e-01 8.574535329847e-01 8.597781038558e-01 8.621081641948e-01 8.644426712217e-01 8.667813311690e-01 8.691270819837e-01 8.714794537394e-01 8.738354602344e-01 8.761978683221e-01 8.785649551917e-01 8.809359008949e-01 8.833130088268e-01 8.856956650459e-01 8.880830892473e-01 8.904769833936e-01 8.928745709724e-01 8.952758463207e-01 8.976824134994e-01 9.000931466408e-01 9.025101089292e-01 9.049323733490e-01 9.073585882163e-01 9.097879918950e-01 9.122223324859e-01 9.146611261423e-01 9.171046322468e-01 9.195544382565e-01 9.220069871740e-01 9.244636044994e-01 9.269243863480e-01 9.293880852624e-01 9.318565227246e-01 9.343299489462e-01 9.368066917624e-01 9.392866765228e-01 9.417711063946e-01 9.442567932714e-01 9.467471620515e-01 9.492410996429e-01 9.517383646158e-01 9.542390096434e-01 9.567435438814e-01 9.592504103517e-01 9.617596261621e-01 9.642711654244e-01 9.667860063252e-01 9.693056052547e-01 9.718276081684e-01 9.743505597542e-01 9.768758111594e-01 9.794033620969e-01 9.819320988193e-01 9.844667585759e-01 9.870021012592e-01 9.895396551615e-01 9.920781168943e-01 9.946170525909e-01 9.971577732656e-01 9.997032955137e-01 1.002250075570e+00 1.004797217730e+00 1.007345771014e+00 1.009894280617e+00 1.012444291462e+00 1.014997068281e+00 1.017550884346e+00 1.020106057518e+00 1.022660668125e+00 1.025214377501e+00 1.027770166154e+00 1.030327358452e+00 1.032884952625e+00 1.035443926251e+00 1.038001415735e+00 1.040558233585e+00 1.043117230200e+00 1.045674667344e+00 1.048233313871e+00 1.050791731342e+00 1.053347846996e+00 1.055904713731e+00 1.058461888022e+00 1.061016268658e+00 1.063571570153e+00 1.066125727018e+00 1.068676689536e+00 1.071229025463e+00 1.073779140002e+00 1.076327009802e+00 1.078876026917e+00 1.081420307251e+00 1.083963501960e+00 1.086506037278e+00 1.089044428488e+00 1.091582135737e+00 1.094118440439e+00 1.096651723074e+00 1.099182159366e+00 1.101708924938e+00 1.104233926013e+00 1.106758042311e+00 1.109276911640e+00 1.111793220275e+00 1.114306797011e+00 1.116815661853e+00 1.119322962882e+00 1.121827242486e+00 1.124326155080e+00 1.126822063915e+00 1.129313322369e+00 1.131801441519e+00 1.134286147437e+00 1.136764848169e+00 1.139239981411e+00 1.141710764562e+00 1.144175505814e+00 1.146637418791e+00 1.149094381294e+00 1.151544919390e+00 1.153990595063e+00 1.156430545140e+00 1.158866180071e+00 1.161296535827e+00 1.163719497400e+00 1.166138847486e+00 1.168551025068e+00 1.170956406468e+00 1.173356593068e+00 1.175750546515e+00 1.178138252729e+00 1.180519383275e+00 1.182892858210e+00 1.185260058197e+00 1.187620689043e+00 1.189973701522e+00 1.192321019305e+00 1.194659991880e+00 1.196989810462e+00 1.199313918968e+00 1.201629396484e+00 1.203938324233e+00 1.206239798032e+00 1.208530229678e+00 1.210814032456e+00 1.213088269384e+00 1.215354676035e+00 1.217613835916e+00 1.219862302541e+00 1.222102087500e+00 1.224333550288e+00 1.226554665301e+00 1.228767762148e+00 1.230970683316e+00 1.233163473877e+00 1.235347755004e+00 1.237521209065e+00 1.239683911634e+00 1.241838002409e+00 1.243981587079e+00 1.246114766798e+00 1.248237076353e+00 1.250348171280e+00 1.252449383729e+00 1.254539352912e+00 1.256618576442e+00 1.258686700790e+00 1.260741898429e+00 1.262787505616e+00 1.264820745319e+00 1.266841983176e+00 1.268852764540e+00 1.270849114637e+00 1.272835201186e+00 1.274808706869e+00 1.276769242618e+00 1.278718037468e+00 1.280653868147e+00 1.282577338610e+00 1.284486986988e+00 1.286383350146e+00 1.288267917777e+00 1.290138894057e+00 1.291995872417e+00 1.293840109388e+00 1.295669896471e+00 1.297486537806e+00 1.299289272953e+00 1.301076933034e+00 1.302852429344e+00 1.304612265774e+00 1.306357582493e+00 1.308089631733e+00 1.309806043382e+00 1.311507689187e+00 1.313196072914e+00 1.314867821456e+00 1.316524963272e+00 1.318167281851e+00 1.319793632489e+00 1.321405243582e+00 1.323000278261e+00 1.324580404659e+00 1.326145460096e+00 1.327693926178e+00 1.329226676111e+00 1.330742983414e+00 1.332243599246e+00 1.333727836271e+00 1.335195427583e+00 1.336646568306e+00 1.338081746350e+00 1.339499111460e+00 1.340901083053e+00 1.342284790496e+00 1.343652311179e+00 1.345002690634e+00 1.346335503943e+00 1.347652242356e+00 1.348949875578e+00 1.350230703915e+00 1.351494279436e+00 1.352739768877e+00 1.353967553111e+00 1.355178017392e+00 1.356369202538e+00 1.357543603967e+00 1.358699073881e+00 1.359837412337e+00 1.360956558224e+00 1.362056999189e+00 1.363139969838e+00 1.364203570685e+00 1.365249350720e+00 1.366276161702e+00 1.367283822474e+00 1.368273220837e+00 1.369244013835e+00 1.370195194986e+00 1.371128131202e+00 1.372040177806e+00 1.372934787673e+00 1.373809964284e+00 1.374664975484e+00 1.375501593398e+00 1.376317467830e+00 1.377115406156e+00 1.377892741695e+00 1.378650599376e+00 1.379389346577e+00 1.380107434636e+00 1.380805982248e+00 1.381486235988e+00 1.382144382547e+00 1.382784901367e+00 1.383403102952e+00 1.384003167505e+00 1.384582591208e+00 1.385140625855e+00 1.385681396304e+00 1.386199144139e+00 1.386698438798e+00 1.387177743451e+00 1.387634712971e+00 1.388074267006e+00 1.388490909936e+00 1.388888662687e+00 1.389266711313e+00 1.389622284884e+00 1.389960028421e+00 1.390275116582e+00 1.390571526430e+00 1.390847628665e+00 1.391100682956e+00 1.391336591605e+00 1.391549236493e+00 1.391743918773e+00 1.391917941111e+00 1.392069471594e+00 1.392203831244e+00 1.392314983625e+00 1.392406550146e+00 1.392479273930e+00 1.392529722840e+00 1.392562142430e+00 1.392570942204e+00 1.392562213266e+00 1.392532925675e+00 1.392482122795e+00 1.392413717952e+00 1.392321833542e+00 1.392212892357e+00 1.392082710070e+00 1.391932669630e+00 1.391764257372e+00 1.391572321444e+00 1.391365037716e+00 1.391135240377e+00 1.390886669591e+00 1.390620274100e+00 1.390330522272e+00 1.390025487730e+00 1.389698413982e+00 1.389353322359e+00 1.388990453103e+00 1.388605277418e+00 1.388204998106e+00 1.387783485477e+00 1.387343660788e+00 1.386886452088e+00 1.386408241366e+00 1.385915668280e+00 1.385400133743e+00 1.384870558998e+00 1.384322054255e+00 1.383754095656e+00 1.383171414718e+00 1.382567422072e+00 1.381950109384e+00 1.381313104509e+00 1.380659154829e+00 1.379990793321e+00 1.379301496202e+00 1.378600243148e+00 1.377879373890e+00 1.377142669816e+00 1.376392643449e+00 1.375622726938e+00 1.374841397189e+00 1.374042033214e+00 1.373228312373e+00 1.372400615160e+00 1.371555250445e+00 1.370699639318e+00 1.369825534052e+00 1.368939724263e+00 1.368040871935e+00 1.367125698665e+00 1.366200552811e+00 1.365258976256e+00 1.364307513329e+00 1.363342370766e+00 1.362363236015e+00 1.361376669101e+00 1.360373127353e+00 1.359361906832e+00 1.358338065495e+00 1.357302925863e+00 1.356259784810e+00 1.355202102546e+00 1.354139518135e+00 1.353063409647e+00 1.351979662155e+00 1.350888591058e+00 1.349784807768e+00 1.348677939853e+00 1.347557772366e+00 1.346432955424e+00 1.345302214619e+00 1.344161331106e+00 1.343018699565e+00 1.341864631718e+00 1.340709065704e+00 1.339545666172e+00 1.338377101851e+00 1.337206993628e+00 1.336028307458e+00 1.334850214667e+00 1.333665476245e+00 1.332479106956e+00 1.331292093393e+00 1.330098191888e+00 1.328908879519e+00 1.327712885836e+00 1.326518812516e+00 1.325324507651e+00 1.324127839477e+00 1.322935851887e+00 1.321739109662e+00 1.320549079790e+00 1.319358211540e+00 1.318169114364e+00 1.316986140918e+00 1.315801357318e+00 1.314625760281e+00 1.313449670727e+00 1.312280355534e+00 1.311116943282e+00 1.309955575159e+00 1.308805823319e+00 1.307656039009e+00 1.306517735432e+00 1.305385556457e+00 1.304259088782e+00 1.303145978980e+00 1.302035730410e+00 1.300940320883e+00 1.299851120629e+00 1.298771877605e+00 1.297706179281e+00 1.296646582423e+00 1.295604381649e+00 1.294569205999e+00 1.293548590774e+00 1.292541877801e+00 1.291544848166e+00 1.290567026310e+00 1.289597376560e+00 1.288645887374e+00 1.287708355774e+00 1.286784562523e+00 1.285880442524e+00 1.284987086973e+00 1.284113995928e+00 1.283256389245e+00 1.282414670722e+00 1.281594148184e+00 1.280786305835e+00 1.280001874321e+00 1.279231759200e+00 1.278481701275e+00 1.277752767500e+00 1.277037607891e+00 1.276349003483e+00 1.275675143472e+00 1.275023976852e+00 1.274393124846e+00 1.273779263182e+00 1.273190947310e+00 1.272619050649e+00 1.272071397204e+00 1.271543698277e+00 1.271035443723e+00 1.270553922795e+00 1.270087420836e+00 1.269648123521e+00 1.269226370024e+00 1.268827436547e+00 1.268453049191e+00 1.268095319582e+00 1.267765359782e+00 1.267451729489e+00 1.267162183711e+00 1.266895580912e+00 1.266646465363e+00 1.266424452485e+00 1.266217738764e+00 1.266036508856e+00 1.265875450955e+00 1.265732523642e+00 1.265615075806e+00 1.265512626221e+00 1.265434697739e+00 1.265374075516e+00 1.265333081825e+00 1.265314134915e+00 1.265309122671e+00 1.265327538268e+00 1.265361509835e+00 1.265412738984e+00 1.265484782261e+00 1.265567792526e+00 1.265673078242e+00 1.265790070562e+00 1.265924271418e+00 1.266074741589e+00 1.266234744769e+00 1.266415422807e+00 1.266602344912e+00 1.266806137481e+00 1.267020769073e+00 1.267243986945e+00 1.267483210438e+00 1.267725041954e+00 1.267982444549e+00 1.268244770539e+00 1.268514041328e+00 1.268794712943e+00 1.269074250467e+00 1.269366463748e+00 1.269657143948e+00 1.269953651727e+00 1.270254988575e+00 1.270552636928e+00 1.270858065436e+00 1.271157735752e+00 1.271460857126e+00 1.271761752820e+00 1.272055267879e+00 1.272352943921e+00 1.272638522265e+00 1.272924423741e+00 1.273201933972e+00 1.273469775850e+00 1.273734840857e+00 1.273983460963e+00 1.274228987372e+00 1.274458829804e+00 1.274676750784e+00 1.274885548382e+00 1.275073466994e+00 1.275254292721e+00 1.275412848425e+00 1.275556900695e+00 1.275684728935e+00 1.275787759535e+00 1.275878544121e+00 1.275940965403e+00 1.275986886874e+00 1.276008585317e+00 1.276003151094e+00 1.275980054698e+00 1.275923217649e+00 1.275846274376e+00 1.275739042869e+00 1.275600663581e+00 1.275439009223e+00 1.275240056346e+00 1.275015869913e+00 1.274755733907e+00 1.274462971446e+00 1.274140310347e+00 1.273775685975e+00 1.273383650619e+00 1.272948999264e+00 1.272479548547e+00 1.271974589449e+00 1.271424025831e+00 1.270843044550e+00 1.270213120512e+00 1.269547004638e+00 1.268839440778e+00 1.268085450863e+00 1.267296120250e+00 1.266454692930e+00 1.265575552682e+00 1.264648916273e+00 1.263675169207e+00 1.262661984434e+00 1.261593495739e+00 1.260487340778e+00 1.259328395961e+00 1.258122280117e+00 1.256873270293e+00 1.255568099135e+00 1.254223625702e+00 1.252823823996e+00 1.251377855526e+00 1.249886027637e+00 1.248338427666e+00 1.246750578457e+00 1.245105090585e+00 1.243416007180e+00 1.241678029382e+00 1.239886675127e+00 1.238054832169e+00 1.236166616430e+00 1.234237013782e+00 1.232257674434e+00 1.230228313667e+00 1.228158811855e+00 1.226036167371e+00 1.223874202013e+00 1.221663345741e+00 1.219408378697e+00 1.217114550774e+00 1.214770559139e+00 1.212394311828e+00 1.209969736391e+00 1.207509288446e+00 1.205012544864e+00 1.202472302870e+00 1.199904404732e+00 1.197294353684e+00 1.194655549046e+00 1.191985207089e+00 1.189280710984e+00 1.186555346408e+00 1.183795791530e+00 1.181017262676e+00 1.178213554924e+00 1.175386878187e+00 1.172548176139e+00 1.169685137025e+00 1.166815133834e+00 1.163929176959e+00 1.161034702050e+00 1.158136281017e+00 1.155228109156e+00 1.152326221776e+00 1.149419520997e+00 1.146520144550e+00 1.143629799160e+00 1.140745006944e+00 1.137881560624e+00 1.135028813379e+00 1.132200217732e+00 1.129395392389e+00 1.126614361737e+00 1.123870541707e+00 1.121154752384e+00 1.118481862546e+00 1.115849407275e+00 1.113261104367e+00 1.110726847994e+00 1.108240798069e+00 1.105817122854e+00 1.103451888254e+00 1.101152234662e+00 1.098923159912e+00 1.096763122137e+00 1.094685191419e+00 1.092684079089e+00 1.090768343653e+00 1.088942127852e+00 1.087204884370e+00 1.085566971218e+00 1.084023874561e+00 1.082586127176e+00 1.081253362627e+00 1.080027613609e+00 1.078916440434e+00 1.077915285927e+00 1.077035983702e+00 1.076273163053e+00 1.075633700282e+00 1.075118101981e+00 1.074727105182e+00 1.074466153923e+00 1.074330849546e+00 1.074328291078e+00 1.074455688009e+00 1.074713813287e+00 1.075105814671e+00 1.075626616020e+00 1.076282129987e+00 1.077067198377e+00 1.077982339468e+00 1.079028714294e+00 1.080199763875e+00 1.081500201832e+00 1.082922805843e+00 1.084467882505e+00 1.086132213390e+00 1.087912219977e+00 1.089807421283e+00 1.091808641101e+00 1.093919479744e+00 1.096129887831e+00 1.098437566052e+00 1.100840936863e+00 1.103328643628e+00 1.105903313427e+00 1.108553622022e+00 1.111278079735e+00 1.114069729862e+00 1.116920984827e+00 1.119830879131e+00 1.122786367458e+00 1.125787668882e+00 1.128824846466e+00 1.131891140142e+00 1.134986129450e+00 1.138093863924e+00 1.141216789400e+00 1.144342765455e+00 1.147467233781e+00 1.150585512299e+00 1.153685666200e+00 1.156769987704e+00 1.159823758525e+00 1.162846494477e+00 1.165831210911e+00 1.168768444692e+00 1.171660080627e+00 1.174492250756e+00 1.177266871217e+00 1.179975475151e+00 1.182612860138e+00 1.185179026614e+00 1.187661738316e+00 1.190066077041e+00 1.192382009313e+00 1.194608874359e+00 1.196745265519e+00 1.198784275029e+00 1.200730392067e+00 1.202574489424e+00 1.204320703530e+00 1.205965338631e+00 1.207506705820e+00 1.208949666371e+00 1.210286752733e+00 1.211525967803e+00 1.212663785948e+00 1.213701555295e+00 1.214646003064e+00 1.215491544435e+00 1.216248996171e+00 1.216915952006e+00 1.217497944826e+00 1.218001051702e+00 1.218424180746e+00 1.218779087779e+00 1.219064392391e+00 1.219290640097e+00 1.219461686584e+00 1.219582675207e+00 1.219665386294e+00 1.219710030173e+00 1.219729578300e+00 1.219728624398e+00 1.219715116182e+00 1.219701217858e+00 1.219687358672e+00 1.219691531878e+00 1.219713648446e+00 1.219767623001e+00 1.219863551403e+00 1.220003406987e+00 1.220204553808e+00 1.220466719627e+00 1.220807496059e+00 1.221230674148e+00 1.221741553740e+00 1.222358337589e+00 1.223074873421e+00 1.223911356717e+00 1.224868067414e+00 1.225950018477e+00 1.227173486427e+00 1.228529314922e+00 1.230037573398e+00 1.231692985250e+00 1.233502445456e+00 1.235475102418e+00 1.237600864021e+00 1.239898536761e+00 1.242355627249e+00 1.244980354869e+00 1.247774204847e+00 1.250727807957e+00 1.253854958125e+00 1.257138241771e+00 1.260585293237e+00 1.264192073887e+00 1.267948011927e+00 1.271861748550e+00 1.275912975252e+00 1.280109664131e+00 1.284439310810e+00 1.288892700755e+00 1.293473988064e+00 1.298160859157e+00 1.302961279830e+00 1.307855871616e+00 1.312838861209e+00 1.317908950370e+00 1.323044067754e+00 1.328251159223e+00 1.333507762489e+00 1.338811495416e+00 1.344155668239e+00 1.349519281401e+00 1.354911307038e+00 1.360304506476e+00 1.365702133593e+00 1.371092840122e+00 1.376459913294e+00 1.381810165595e+00 1.387117633913e+00 1.392387867722e+00 1.397607194725e+00 1.402762992037e+00 1.407861780934e+00 1.412876549517e+00 1.417817321536e+00 1.422669050118e+00 1.427421948383e+00 1.432080899883e+00 1.436623356022e+00 1.441059165127e+00 1.445371626210e+00 1.449556079876e+00 1.453615812784e+00 1.457530742599e+00 1.461310885662e+00 1.464940005619e+00 1.468416213278e+00 1.471740895041e+00 1.474897809686e+00 1.477897549836e+00 1.480722350242e+00 1.483376660979e+00 1.485858018566e+00 1.488153863282e+00 1.490276942484e+00 1.492209165537e+00 1.493960688338e+00 1.495526344662e+00 1.496901755002e+00 1.498096244325e+00 1.499099248488e+00 1.499922435195e+00 1.500563832181e+00 1.501023547621e+00 1.501314746224e+00 1.501433062110e+00 1.501392350330e+00 1.501195115137e+00 1.500851054333e+00 1.500374110583e+00 1.499766862435e+00 1.499050172811e+00 1.498230349417e+00 1.497324708516e+00 1.496349049405e+00 1.495315228636e+00 1.494246283841e+00 1.493153786557e+00 1.492060390501e+00 1.490981848148e+00 1.489936662514e+00 1.488946721451e+00 1.488025183577e+00 1.487196263338e+00 1.486470785402e+00 1.485870790092e+00 1.485409747830e+00 1.485098103084e+00 1.484956218865e+00 1.484985506639e+00 1.485201482408e+00 1.485607883353e+00 1.486207455056e+00 1.487007200972e+00 1.487998400917e+00 1.489187318037e+00 1.490561144829e+00 1.492114084000e+00 1.493840776047e+00 1.495718498116e+00 1.497744674735e+00 1.499893792834e+00 1.502151122010e+00 1.504499652367e+00 1.506910573782e+00 1.509373505930e+00 1.511854977150e+00 1.514337201701e+00 1.516798964821e+00 1.519207613009e+00 1.521550988595e+00 1.523794698552e+00 1.525922740167e+00 1.527911822957e+00 1.529729692897e+00 1.531369603398e+00 1.532794504893e+00 1.533993079699e+00 1.534941241347e+00 1.535611453909e+00 1.535997087646e+00 1.536061661831e+00 1.535796819603e+00 1.535178110990e+00 1.534181166678e+00 1.532796459259e+00 1.530990827383e+00 1.528757459241e+00 1.526071691823e+00 1.522915261498e+00 1.519279861561e+00 1.515141936518e+00 1.510498052977e+00 1.505335752529e+00 1.499650049610e+00 1.493444806467e+00 1.486716519718e+00 1.479483169548e+00 1.471755985477e+00 1.463557601499e+00 1.454924189080e+00 1.445884734120e+00 1.436494242589e+00 1.426802223238e+00 1.416873020397e+00 1.406779518901e+00 1.396594537891e+00 1.386409772099e+00 1.376309173208e+00 1.366390994212e+00 1.356751655068e+00 1.347485198999e+00 1.338692711544e+00 1.330459492940e+00 1.322875553501e+00 1.316013376097e+00 1.309938061386e+00 1.304703884138e+00 1.300342016780e+00 1.296877915329e+00 1.294309769373e+00 1.292624719144e+00 1.291792910617e+00 1.291763902806e+00 1.292481587862e+00 1.293870640809e+00 1.295850459023e+00 1.298335922693e+00 1.301233366099e+00 1.304456804960e+00 1.307915982937e+00 1.311533201438e+00 1.315233558336e+00 1.318954309789e+00 1.322646668119e+00 1.326266510269e+00 1.329792883362e+00 1.333210153377e+00 1.336511891235e+00 1.339712088343e+00 1.342820458252e+00 1.345860803692e+00 1.348860900796e+00 1.351842351398e+00 1.354834012643e+00 1.357855695328e+00 1.360922320676e+00 1.364045581340e+00 1.367222822454e+00 1.370449238511e+00 1.373708278195e+00 1.376976920902e+00 1.380230401451e+00 1.383433971488e+00 1.386559137856e+00 1.389577715649e+00 1.392461425049e+00 1.395199903749e+00 1.397783675871e+00 1.400220560887e+00 1.402532245559e+00 1.404746958396e+00 1.406917422628e+00 1.409094779918e+00 1.411348015451e+00 1.413745777958e+00 1.416356961501e+00 1.419252882245e+00 1.422481609251e+00 1.426091845578e+00 1.430101036289e+00 1.434506123295e+00 1.439286829291e+00 1.444376888107e+00 1.449703541359e+00 1.455153428054e+00 1.460595332740e+00 1.465887841303e+00 1.470856033213e+00 1.475346116936e+00 1.479181020367e+00 1.482200576818e+00 1.484259784074e+00 1.485215707587e+00 1.484970504031e+00 1.483424692034e+00 1.480519651963e+00 1.476221656762e+00 1.470502192394e+00 1.463382974552e+00 1.454870852765e+00 1.445004549268e+00 1.433826663502e+00 1.421366412633e+00 1.407681137237e+00 1.392788584642e+00 1.376724816631e+00 1.359517896724e+00 1.341171007726e+00 1.321726233167e+00 1.301195950487e+00 1.279635962145e+00 1.257122311409e+00 1.233754750193e+00 1.209709158722e+00 1.185182448218e+00 1.160465332337e+00 1.135892964909e+00 1.111863599770e+00 1.088849085255e+00 1.067321168633e+00 1.047801024405e+00 1.030767136205e+00 1.016645696855e+00 1.005787265718e+00 9.983851421304e-01 9.945155922603e-01 9.940651029799e-01 9.967741643858e-01 1.002258256073e+00 1.010002415878e+00 1.019465954030e+00 1.030060583951e+00 1.041238741420e+00 1.052503755082e+00 1.063429103260e+00 1.073704463792e+00 1.083097551133e+00 1.091495385337e+00 1.098866075106e+00 1.105250517261e+00 1.110758181310e+00 1.115512757732e+00 1.119672042130e+00 1.123367567852e+00 1.126713295080e+00 1.129794107410e+00 1.132636008241e+00 1.135251299982e+00 1.137600635675e+00 1.139635749409e+00 1.141309511007e+00 1.142565118908e+00 1.143387235781e+00 1.143766314776e+00 1.143726692268e+00 1.143310261707e+00 1.142559131681e+00 1.141516676994e+00 1.140183883600e+00 1.138536964189e+00 1.136484626283e+00 1.133883352883e+00 1.130541108041e+00 1.126209307476e+00 1.120635841735e+00 1.113553199140e+00 1.104736497317e+00 1.094017096288e+00 1.081294011238e+00 1.067829026840e+00 1.049889540258e+00 1.031050309749e+00 1.014883682574e+00 1.002566607755e+00 9.921159554028e-01 9.798798996309e-01 9.631543681567e-01 9.421605096908e-01 9.201344200521e-01 9.013919274953e-01 8.884928125473e-01 8.805320587910e-01 8.739104773033e-01 8.650362581930e-01 8.529756022495e-01 8.402578127535e-01 8.313191594303e-01 8.294953463124e-01 8.346449187932e-01 8.433011925250e-01 8.512574305399e-01 8.565113448369e-01 8.604941517000e-01 8.669041169292e-01 8.789116152521e-01 8.966040801716e-01 9.166339122749e-01 9.343216658160e-01 9.464714088921e-01 9.530091136176e-01 9.566042367751e-01 9.605743615169e-01 9.663463411339e-01 9.722764671759e-01 9.746941921541e-01 9.703441485443e-01 9.585707881464e-01 9.419362769592e-01 9.248995905309e-01 9.112221459126e-01 9.017939750097e-01 8.944790233038e-01 8.861485948886e-01 8.754031412469e-01 8.640189840415e-01 8.561047312918e-01 8.554020146456e-01 8.625424744587e-01 8.744159549424e-01 8.862227606227e-01 8.945330871284e-01 8.991545467268e-01 9.027635875653e-01 9.086830117568e-01 9.182105483296e-01 9.294337115665e-01 9.384719192263e-01 9.421297914038e-01 9.400456936614e-01 9.350456344533e-01 9.314389783489e-01 9.321675859920e-01 9.367590885089e-01 9.417058740288e-01 9.429564827764e-01 9.387011644658e-01 9.306834604008e-01 9.232583985274e-01 9.206554159239e-01 9.241843022473e-01 9.314199330308e-01 9.379232257364e-01 9.400483807248e-01 9.367167276047e-01 9.290377093527e-01 9.181336717151e-01 8.953269876855e-01 8.008180627540e-01 6.885390418932e-01 6.534182013317e-01 7.275882147552e-01 8.303169551084e-01 8.805811515503e-01 8.532863296733e-01 7.766455938819e-01 7.143808453767e-01 7.137374348972e-01 7.490940517994e-01 7.588203527240e-01 7.142130045555e-01 6.454527669319e-01 6.295387228026e-01 7.052706381893e-01 8.111869770177e-01 8.675291647727e-01 8.394034798241e-01 7.501200518227e-01 6.822724425792e-01 7.213569214097e-01 8.383416429987e-01 9.331738879126e-01 9.416713728722e-01 8.612920308194e-01 7.553363051877e-01 7.330053466849e-01 8.319685704576e-01 9.608419799640e-01 1.024993844784e+00 9.912176746543e-01 8.918534727297e-01 8.163331015957e-01 8.457891154455e-01 9.468429909177e-01 1.018859080933e+00 9.988223921137e-01 8.925183087407e-01 7.816292709364e-01 7.880957201703e-01 9.212311547224e-01 1.060763004901e+00 1.107475437714e+00 1.030398548772e+00 8.695214984917e-01 7.433805993080e-01 7.829013009928e-01 9.401003035150e-01 1.068754369785e+00 1.086909226206e+00 9.900477047446e-01 8.461120466966e-01 7.818606441859e-01 8.650441444519e-01 1.002198106270e+00 1.077790650500e+00 1.044622395836e+00 9.258239499514e-01 8.091178264431e-01 8.016989579090e-01 9.025145696028e-01 1.006507831658e+00 1.034669375358e+00 9.737773126268e-01 8.714686594630e-01 8.146850868462e-01 8.543824397585e-01 9.414876390298e-01 9.965201540289e-01 9.833276799383e-01 9.212756994288e-01 8.708982870898e-01 8.862284217272e-01 9.548549461861e-01 1.016367870823e+00 1.025329203694e+00 9.785472879104e-01 9.131143253602e-01 8.830593461332e-01 9.118392397701e-01 9.684849692311e-01 1.005416402985e+00 9.984418263943e-01 9.561605346961e-01 9.105557717029e-01 8.943709889438e-01 9.150203751282e-01 9.520120153997e-01 9.800778721477e-01 9.877895354353e-01 9.802024291396e-01 9.720135217034e-01 9.768957666069e-01 9.981290096509e-01 1.026309117941e+00 1.045525066496e+00 1.043288147498e+00 1.019233755995e+00 9.891497601294e-01 9.783398723153e-01 1.000971620352e+00 1.042202252175e+00 1.067195491962e+00 1.047514231127e+00 9.823437856717e-01 9.076913734519e-01 8.819627130501e-01 9.309123416893e-01 1.011173778930e+00 1.056066592840e+00 1.028172813149e+00 9.387174621386e-01 8.496882481338e-01 8.404961914844e-01 9.190932359302e-01 1.008366694660e+00 1.035016615673e+00 9.773300724364e-01
 4.189326866562e-01 4.199430812782e-01 4.210012438135e-01 4.222988469867e-01 4.237845516494e-01 4.252315288984e-01 4.264464831676e-01 4.274454969305e-01 4.284503912407e-01 4.296811364866e-01 4.311265265572e-01 4.325491121191e-01 4.337467413934e-01 4.347534645110e-01 4.357755688574e-01 4.369727623889e-01 4.383250659286e-01 4.396748898253e-01 4.408665714410e-01 4.418970197656e-01 4.429313888346e-01 4.441380366246e-01 4.454979303332e-01 4.468249477422e-01 4.479830669628e-01 4.490328097542e-01 4.501491458358e-01 4.514292203695e-01 4.527972401919e-01 4.540926239648e-01 4.552374275872e-01 4.563173289983e-01 4.574902307792e-01 4.588156400396e-01 4.601953962200e-01 4.614890437631e-01 4.626513168940e-01 4.637614102566e-01 4.649413070195e-01 4.662556531174e-01 4.676479222823e-01 4.689780447429e-01 4.701516424916e-01 4.712363158660e-01 4.724064905803e-01 4.737569745108e-01 4.751904286063e-01 4.765187483212e-01 4.776630515677e-01 4.787420379188e-01 4.799479014503e-01 4.813391882704e-01 4.827723968009e-01 4.840619729422e-01 4.851897040101e-01 4.863163827009e-01 4.875885249945e-01 4.889850049200e-01 4.903668777911e-01 4.916341441643e-01 4.928065320619e-01 4.939900460293e-01 4.952693561217e-01 4.966353947582e-01 4.980060622107e-01 4.993073123770e-01 5.005331256558e-01 5.017345503079e-01 5.029875629979e-01 5.043418280290e-01 5.057571985843e-01 5.071164451444e-01 5.083455821194e-01 5.095123053183e-01 5.107648744693e-01 5.121770871599e-01 5.136588220088e-01 5.150329594190e-01 5.162236699911e-01 5.173594950477e-01 5.186525618724e-01 5.201538541294e-01 5.216797716086e-01 5.230182492305e-01 5.241629475182e-01 5.253226915202e-01 5.267012586090e-01 5.282706164035e-01 5.297932531567e-01 5.310787479122e-01 5.322078337052e-01 5.334418698247e-01 5.349256072674e-01 5.365341085727e-01 5.380123142704e-01 5.392579569750e-01 5.404248145724e-01 5.417595540615e-01 5.433243437704e-01 5.449317529617e-01 5.463589611054e-01 5.475965700605e-01 5.488399825326e-01 5.502729175749e-01 5.518720463372e-01 5.534441610799e-01 5.548369631133e-01 5.560998732989e-01 5.574259572563e-01 5.589280975785e-01 5.605302031472e-01 5.620612940020e-01 5.634416041944e-01 5.647535009257e-01 5.661472258554e-01 5.676846778564e-01 5.692763081091e-01 5.707845089423e-01 5.721755502879e-01 5.735392417629e-01 5.749880184355e-01 5.765446273128e-01 5.781291538186e-01 5.796378498152e-01 5.810541304417e-01 5.824637224456e-01 5.839565620254e-01 5.855342261892e-01 5.871231748446e-01 5.886471915518e-01 5.900990176039e-01 5.915470385481e-01 5.930682715255e-01 5.946652000992e-01 5.962716267126e-01 5.978258623419e-01 5.993185914706e-01 6.007994799352e-01 6.023352799374e-01 6.039449676982e-01 6.055807367675e-01 6.071752748146e-01 6.087115781907e-01 6.102248030433e-01 6.117742854292e-01 6.133938056308e-01 6.150525167107e-01 6.166871528567e-01 6.182700187892e-01 6.198228910131e-01 6.213927935118e-01 6.230150836019e-01 6.246811552857e-01 6.263492234628e-01 6.279813741585e-01 6.295805906535e-01 6.311773778195e-01 6.328022194661e-01 6.344721603576e-01 6.361652093288e-01 6.378440880272e-01 6.394928455964e-01 6.411258329248e-01 6.427720277296e-01 6.444529705206e-01 6.461647639905e-01 6.478805793117e-01 6.495775994945e-01 6.512610884735e-01 6.529463390265e-01 6.546498359497e-01 6.563781289574e-01 6.581212375496e-01 6.598616564992e-01 6.615942771122e-01 6.633250518580e-01 6.650636290208e-01 6.668175519557e-01 6.685855489258e-01 6.703573359227e-01 6.721288607187e-01 6.739049819179e-01 6.756882041755e-01 6.774784362469e-01 6.792755715238e-01 6.810757563033e-01 6.828817508660e-01 6.846986144244e-01 6.865262659432e-01 6.883585958287e-01 6.901921531119e-01 6.920270436136e-01 6.938684728841e-01 6.957214396955e-01 6.975881602322e-01 6.994606642310e-01 7.013339703928e-01 7.032085528695e-01 7.050893372630e-01 7.069808982380e-01 7.088858026476e-01 7.107957421619e-01 7.127068596103e-01 7.146223884864e-01 7.165465771993e-01 7.184816880770e-01 7.204259801705e-01 7.223731464169e-01 7.243229592696e-01 7.262792495319e-01 7.282472243150e-01 7.302258476762e-01 7.322098186705e-01 7.341950745013e-01 7.361849225423e-01 7.381858992464e-01 7.401991113091e-01 7.422182724962e-01 7.442392130908e-01 7.462636205633e-01 7.482977062237e-01 7.503434993411e-01 7.523966806161e-01 7.544513742100e-01 7.565085076248e-01 7.585745426875e-01 7.606512468403e-01 7.627354438926e-01 7.648222438488e-01 7.669122606801e-01 7.690093619238e-01 7.711172379551e-01 7.732310230886e-01 7.753500128509e-01 7.774733637929e-01 7.796046710147e-01 7.817437348085e-01 7.838894225123e-01 7.860406045212e-01 7.881971908947e-01 7.903639780099e-01 7.925371257536e-01 7.947162220277e-01 7.969004423408e-01 7.990919581643e-01 8.012900859529e-01 8.034972702372e-01 8.057098912756e-01 8.079273424122e-01 8.101515171287e-01 8.123818815429e-01 8.146198067945e-01 8.168635405268e-01 8.191138329849e-01 8.213697809376e-01 8.236321712676e-01 8.259014490641e-01 8.281752357691e-01 8.304550713602e-01 8.327416615984e-01 8.350360273999e-01 8.373359249526e-01 8.396420306818e-01 8.419516726107e-01 8.442681417808e-01 8.465929522737e-01 8.489230309559e-01 8.512598298718e-01 8.536009638759e-01 8.559468800600e-01 8.583004839997e-01 8.606610104485e-01 8.630275235485e-01 8.653986214464e-01 8.677752276040e-01 8.701570593041e-01 8.725459928936e-01 8.749405942097e-01 8.773405362004e-01 8.797471635045e-01 8.821573037190e-01 8.845729057380e-01 8.869936766093e-01 8.894204452772e-01 8.918531838718e-01 8.942921874166e-01 8.967356371305e-01 8.991825337594e-01 9.016349925629e-01 9.040928920573e-01 9.065559174662e-01 9.090256830202e-01 9.114997792881e-01 9.139782390570e-01 9.164613871726e-01 9.189483166533e-01 9.214400702174e-01 9.239380448536e-01 9.264397040488e-01 9.289463463000e-01 9.314557323792e-01 9.339697235163e-01 9.364882328211e-01 9.390115254136e-01 9.415374528926e-01 9.440690796256e-01 9.466048430874e-01 9.491433861845e-01 9.516846642230e-01 9.542300318650e-01 9.567787067820e-01 9.593330634172e-01 9.618906988324e-01 9.644510078940e-01 9.670136201508e-01 9.695788103821e-01 9.721470943794e-01 9.747207806788e-01 9.772977405210e-01 9.798760879734e-01 9.824568381604e-01 9.850394171435e-01 9.876244721465e-01 9.902144124649e-01 9.928060252015e-01 9.954008917166e-01 9.979973926728e-01 1.000593395112e+00 1.003192573026e+00 1.005795305722e+00 1.008400105997e+00 1.011006928172e+00 1.013614954173e+00 1.016222389221e+00 1.018832059844e+00 1.021445489205e+00 1.024059368425e+00 1.026675301898e+00 1.029291091724e+00 1.031906957171e+00 1.034525472889e+00 1.037144748681e+00 1.039764977217e+00 1.042386322104e+00 1.045006288153e+00 1.047628032874e+00 1.050250169211e+00 1.052871500187e+00 1.055494604272e+00 1.058116613785e+00 1.060737807452e+00 1.063360693084e+00 1.065981980519e+00 1.068602973865e+00 1.071223622602e+00 1.073843046964e+00 1.076461749807e+00 1.079079685200e+00 1.081695846650e+00 1.084312379510e+00 1.086927579552e+00 1.089539265970e+00 1.092152082693e+00 1.094761275816e+00 1.097368796475e+00 1.099977048479e+00 1.102582095576e+00 1.105184620596e+00 1.107784073140e+00 1.110381362864e+00 1.112978742853e+00 1.115572042548e+00 1.118162403345e+00 1.120750559389e+00 1.123334302167e+00 1.125915989523e+00 1.128496332624e+00 1.131071997018e+00 1.133643592401e+00 1.136212022190e+00 1.138776348783e+00 1.141338320673e+00 1.143895801802e+00 1.146447982089e+00 1.148998081623e+00 1.151542225244e+00 1.154081479598e+00 1.156618461467e+00 1.159149593697e+00 1.161676183277e+00 1.164196790427e+00 1.166713078713e+00 1.169224541635e+00 1.171729744973e+00 1.174231203173e+00 1.176726956313e+00 1.179214365057e+00 1.181697967057e+00 1.184175835717e+00 1.186646914031e+00 1.189113425914e+00 1.191572532243e+00 1.194023947943e+00 1.196469237120e+00 1.198907839420e+00 1.201340478333e+00 1.203766651995e+00 1.206183352170e+00 1.208593459731e+00 1.210996214197e+00 1.213391558386e+00 1.215780933666e+00 1.218160410877e+00 1.220531705198e+00 1.222895213973e+00 1.225249672542e+00 1.227597416178e+00 1.229935759067e+00 1.232265922662e+00 1.234586847359e+00 1.236898460508e+00 1.239201162512e+00 1.241495355348e+00 1.243779736689e+00 1.246055298006e+00 1.248320185903e+00 1.250575094869e+00 1.252821342818e+00 1.255056925694e+00 1.257282806553e+00 1.259497908850e+00 1.261702009285e+00 1.263895973258e+00 1.266079639153e+00 1.268251442880e+00 1.270413725248e+00 1.272563522286e+00 1.274702673870e+00 1.276829879348e+00 1.278945397450e+00 1.281051073462e+00 1.283142963458e+00 1.285223361280e+00 1.287292171847e+00 1.289347764719e+00 1.291392940156e+00 1.293423942198e+00 1.295442535743e+00 1.297449022646e+00 1.299441756534e+00 1.301422085634e+00 1.303389268843e+00 1.305342949011e+00 1.307283039117e+00 1.309210496510e+00 1.311123573005e+00 1.313023385057e+00 1.314908289270e+00 1.316779960851e+00 1.318637477412e+00 1.320480163981e+00 1.322308911629e+00 1.324122874374e+00 1.325922388687e+00 1.327707640338e+00 1.329476821391e+00 1.331231657251e+00 1.332971956350e+00 1.334695338290e+00 1.336404239293e+00 1.338097852552e+00 1.339774986691e+00 1.341437863805e+00 1.343083756733e+00 1.344714205695e+00 1.346328279385e+00 1.347926087508e+00 1.349507808217e+00 1.351072923850e+00 1.352621666893e+00 1.354153362524e+00 1.355669247470e+00 1.357168135542e+00 1.358648262445e+00 1.360113187517e+00 1.361560202637e+00 1.362989567013e+00 1.364402569116e+00 1.365797812048e+00 1.367174112258e+00 1.368534087934e+00 1.369875518104e+00 1.371199250886e+00 1.372505217388e+00 1.373791807390e+00 1.375061866878e+00 1.376313064054e+00 1.377545598416e+00 1.378760797469e+00 1.379955475865e+00 1.381132923207e+00 1.382291115545e+00 1.383430359243e+00 1.384550962510e+00 1.385652188580e+00 1.386735657090e+00 1.387798415954e+00 1.388842464214e+00 1.389867578011e+00 1.390872186938e+00 1.391858357013e+00 1.392825223812e+00 1.393770695574e+00 1.394698215836e+00 1.395604849468e+00 1.396492923155e+00 1.397359859128e+00 1.398206059469e+00 1.399035328357e+00 1.399841349321e+00 1.400628557033e+00 1.401395731793e+00 1.402141205625e+00 1.402869516468e+00 1.403573882127e+00 1.404259409462e+00 1.404925019367e+00 1.405567793744e+00 1.406193003011e+00 1.406794433985e+00 1.407378278451e+00 1.407940158989e+00 1.408479576273e+00 1.409000749022e+00 1.409499201761e+00 1.409977927814e+00 1.410436219120e+00 1.410871571299e+00 1.411288560662e+00 1.411682079207e+00 1.412056144015e+00 1.412409578887e+00 1.412739682740e+00 1.413051601713e+00 1.413339169399e+00 1.413608869287e+00 1.413856605842e+00 1.414080963256e+00 1.414288309847e+00 1.414470597038e+00 1.414634973933e+00 1.414776974705e+00 1.414896890010e+00 1.414998220900e+00 1.415075433337e+00 1.415134207002e+00 1.415170792156e+00 1.415186480321e+00 1.415182960243e+00 1.415155155482e+00 1.415110148277e+00 1.415042496319e+00 1.414953031904e+00 1.414845861481e+00 1.414714199893e+00 1.414565085074e+00 1.414394304940e+00 1.414202264086e+00 1.413992508079e+00 1.413758009145e+00 1.413507611104e+00 1.413233532495e+00 1.412941211659e+00 1.412629492779e+00 1.412295136506e+00 1.411944263469e+00 1.411570531462e+00 1.411179593799e+00 1.410767792577e+00 1.410335294862e+00 1.409887058801e+00 1.409415248567e+00 1.408928067464e+00 1.408419909249e+00 1.407892112471e+00 1.407348264146e+00 1.406782574450e+00 1.406201502370e+00 1.405599978804e+00 1.404980385435e+00 1.404344681564e+00 1.403687918217e+00 1.403017550309e+00 1.402325381125e+00 1.401618818486e+00 1.400895392114e+00 1.400151670441e+00 1.399395283569e+00 1.398618885735e+00 1.397828225968e+00 1.397021114733e+00 1.396196401421e+00 1.395359244910e+00 1.394501669885e+00 1.393633352064e+00 1.392748466442e+00 1.391847619474e+00 1.390934596283e+00 1.390003866091e+00 1.389062866715e+00 1.388105483998e+00 1.387133861682e+00 1.386152079753e+00 1.385153431480e+00 1.384146071302e+00 1.383122850521e+00 1.382089347391e+00 1.381044243523e+00 1.379984628204e+00 1.378918903390e+00 1.377837811826e+00 1.376748664356e+00 1.375648834518e+00 1.374536673340e+00 1.373419557996e+00 1.372287700616e+00 1.371151269282e+00 1.370004542887e+00 1.368849506373e+00 1.367688949221e+00 1.366516906053e+00 1.365342582848e+00 1.364157623032e+00 1.362967880785e+00 1.361773481123e+00 1.360570036327e+00 1.359366943439e+00 1.358154293424e+00 1.356940394768e+00 1.355721849581e+00 1.354498259731e+00 1.353276374107e+00 1.352045871468e+00 1.350818851968e+00 1.349586629968e+00 1.348353634160e+00 1.347123435139e+00 1.345886962723e+00 1.344656891254e+00 1.343422645889e+00 1.342192511937e+00 1.340963921523e+00 1.339734503264e+00 1.338512533263e+00 1.337288291677e+00 1.336072041989e+00 1.334858496121e+00 1.333647061248e+00 1.332445261847e+00 1.331243292486e+00 1.330052596110e+00 1.328864442611e+00 1.327684513472e+00 1.326514675633e+00 1.325347194118e+00 1.324194546069e+00 1.323045609887e+00 1.321908964359e+00 1.320782267314e+00 1.319662399418e+00 1.318558011683e+00 1.317460531436e+00 1.316378104579e+00 1.315306739380e+00 1.314246304513e+00 1.313203137266e+00 1.312168543476e+00 1.311152313111e+00 1.310147457857e+00 1.309157934410e+00 1.308186390231e+00 1.307225473175e+00 1.306285659060e+00 1.305358666168e+00 1.304449811818e+00 1.303560525824e+00 1.302683822411e+00 1.301830577501e+00 1.300991129684e+00 1.300172178227e+00 1.299372451512e+00 1.298589462060e+00 1.297831339280e+00 1.297087719050e+00 1.296367521277e+00 1.295666689873e+00 1.294984504952e+00 1.294328731581e+00 1.293685943900e+00 1.293071817907e+00 1.292474152860e+00 1.291900038884e+00 1.291349731283e+00 1.290816038660e+00 1.290310791412e+00 1.289821529006e+00 1.289358974795e+00 1.288918046292e+00 1.288495817626e+00 1.288102393922e+00 1.287724264601e+00 1.287373114119e+00 1.287043098654e+00 1.286733329067e+00 1.286450524237e+00 1.286183112384e+00 1.285944747409e+00 1.285722926708e+00 1.285524236874e+00 1.285350024551e+00 1.285190995841e+00 1.285059492392e+00 1.284944094764e+00 1.284850339214e+00 1.284779092011e+00 1.284722642151e+00 1.284693107782e+00 1.284675573828e+00 1.284680527436e+00 1.284704431927e+00 1.284742616478e+00 1.284805171921e+00 1.284875769887e+00 1.284969922673e+00 1.285076272001e+00 1.285197707388e+00 1.285338435383e+00 1.285486307502e+00 1.285654567827e+00 1.285832052241e+00 1.286022190701e+00 1.286227414098e+00 1.286436220774e+00 1.286663742514e+00 1.286894573251e+00 1.287136257105e+00 1.287387924313e+00 1.287641461471e+00 1.287907929334e+00 1.288172933193e+00 1.288447713069e+00 1.288725025181e+00 1.289003089945e+00 1.289288709363e+00 1.289568102787e+00 1.289855098421e+00 1.290137280090e+00 1.290416445568e+00 1.290698021301e+00 1.290970341831e+00 1.291244444680e+00 1.291508064276e+00 1.291766782013e+00 1.292021970744e+00 1.292261742676e+00 1.292500145918e+00 1.292721478857e+00 1.292935047399e+00 1.293137570812e+00 1.293320966865e+00 1.293498413055e+00 1.293653084151e+00 1.293796922369e+00 1.293921288623e+00 1.294024584763e+00 1.294115090261e+00 1.294177594570e+00 1.294225720016e+00 1.294248000303e+00 1.294245591215e+00 1.294225153294e+00 1.294170772390e+00 1.294098226822e+00 1.293992420768e+00 1.293860258249e+00 1.293701792651e+00 1.293506818236e+00 1.293289401186e+00 1.293032035143e+00 1.292745777296e+00 1.292426916935e+00 1.292067731086e+00 1.291681317388e+00 1.291249091528e+00 1.290786513712e+00 1.290283644835e+00 1.289738497317e+00 1.289160922856e+00 1.288534064786e+00 1.287873198214e+00 1.287166113649e+00 1.286415945186e+00 1.285627881881e+00 1.284787036837e+00 1.283910129724e+00 1.282981367957e+00 1.282008876770e+00 1.280993564060e+00 1.279922684069e+00 1.278814991758e+00 1.277650772953e+00 1.276443116779e+00 1.275187769550e+00 1.273877119635e+00 1.272526541288e+00 1.271117469558e+00 1.269665085159e+00 1.268161479042e+00 1.266603793432e+00 1.265004262240e+00 1.263345679876e+00 1.261645169231e+00 1.259890763616e+00 1.258085918274e+00 1.256237055581e+00 1.254329870409e+00 1.252383602931e+00 1.250383005889e+00 1.248334831908e+00 1.246242983918e+00 1.244096331991e+00 1.241912555973e+00 1.239675315970e+00 1.237396999570e+00 1.235075467375e+00 1.232704763425e+00 1.230300692201e+00 1.227846650127e+00 1.225358564438e+00 1.222829596885e+00 1.220259819167e+00 1.217659879751e+00 1.215017153132e+00 1.212347671204e+00 1.209643108126e+00 1.206907543507e+00 1.204149001417e+00 1.201355900694e+00 1.198547001025e+00 1.195709444909e+00 1.192851932436e+00 1.189981475073e+00 1.187087643433e+00 1.184188152864e+00 1.181271846444e+00 1.178350749456e+00 1.175425908676e+00 1.172492413507e+00 1.169567654909e+00 1.166638739115e+00 1.163721889766e+00 1.160814417582e+00 1.157916502864e+00 1.155040952956e+00 1.152178928393e+00 1.149345130130e+00 1.146536833532e+00 1.143758691644e+00 1.141020027196e+00 1.138313338745e+00 1.135655872301e+00 1.133040135037e+00 1.130476584459e+00 1.127969612790e+00 1.125516702592e+00 1.123131981815e+00 1.120809657105e+00 1.118560393314e+00 1.116386614811e+00 1.114288677222e+00 1.112278767794e+00 1.110352112348e+00 1.108518587093e+00 1.106779603941e+00 1.105136908637e+00 1.103600750139e+00 1.102166087171e+00 1.100844371582e+00 1.099632270254e+00 1.098536183490e+00 1.097560820562e+00 1.096704012295e+00 1.095974872401e+00 1.095368828190e+00 1.094893364040e+00 1.094548787031e+00 1.094334772320e+00 1.094257507451e+00 1.094311299398e+00 1.094504703889e+00 1.094831597301e+00 1.095297223454e+00 1.095900758781e+00 1.096637955008e+00 1.097514946752e+00 1.098524793360e+00 1.099670282914e+00 1.100948906748e+00 1.102356461941e+00 1.103896039821e+00 1.105558424167e+00 1.107346568374e+00 1.109254460665e+00 1.111279921028e+00 1.113420912272e+00 1.115667823272e+00 1.118024398634e+00 1.120478979363e+00 1.123031388617e+00 1.125676042064e+00 1.128403066571e+00 1.131215730738e+00 1.134098681542e+00 1.137053858170e+00 1.140071939227e+00 1.143144979521e+00 1.146272887797e+00 1.149441305487e+00 1.152650348964e+00 1.155889876813e+00 1.159153165239e+00 1.162437535335e+00 1.165729881081e+00 1.169030576558e+00 1.172326672470e+00 1.175616013399e+00 1.178890803049e+00 1.182141744486e+00 1.185369159274e+00 1.188559489279e+00 1.191714230981e+00 1.194820813700e+00 1.197875276645e+00 1.200876136094e+00 1.203811864069e+00 1.206684833400e+00 1.209483643842e+00 1.212207645371e+00 1.214852552094e+00 1.217410535118e+00 1.219885917717e+00 1.222267231167e+00 1.224557133436e+00 1.226752439973e+00 1.228846245537e+00 1.230845506519e+00 1.232739274795e+00 1.234535335655e+00 1.236226893349e+00 1.237814948520e+00 1.239305144414e+00 1.240688917984e+00 1.241976907309e+00 1.243164758062e+00 1.244256017150e+00 1.245255183985e+00 1.246159234264e+00 1.246981347848e+00 1.247714693620e+00 1.248370418314e+00 1.248952327806e+00 1.249460266270e+00 1.249909081375e+00 1.250294823694e+00 1.250630696780e+00 1.250919214374e+00 1.251168188203e+00 1.251388478078e+00 1.251579287591e+00 1.251758636887e+00 1.251925755180e+00 1.252093037105e+00 1.252271123838e+00 1.252459805893e+00 1.252680302254e+00 1.252929447464e+00 1.253223602232e+00 1.253569501346e+00 1.253971499164e+00 1.254448555854e+00 1.254995379351e+00 1.255632201734e+00 1.256361365394e+00 1.257188220314e+00 1.258129563316e+00 1.259179422891e+00 1.260357936255e+00 1.261662418672e+00 1.263099237289e+00 1.264683026056e+00 1.266402445349e+00 1.268279276337e+00 1.270303595384e+00 1.272483675048e+00 1.274828211504e+00 1.277324018531e+00 1.279989242791e+00 1.282810789377e+00 1.285797110446e+00 1.288946920948e+00 1.292249267907e+00 1.295718663174e+00 1.299334662763e+00 1.303107481405e+00 1.307027406195e+00 1.311087271371e+00 1.315292909933e+00 1.319622556412e+00 1.324085860091e+00 1.328667914325e+00 1.333360248113e+00 1.338166988932e+00 1.343063810122e+00 1.348059842985e+00 1.353134636694e+00 1.358283744542e+00 1.363504792860e+00 1.368774888037e+00 1.374104234877e+00 1.379466918568e+00 1.384863291456e+00 1.390285659911e+00 1.395715696236e+00 1.401160213593e+00 1.406593051753e+00 1.412019071985e+00 1.417425956400e+00 1.422798064344e+00 1.428142749635e+00 1.433434084394e+00 1.438679010577e+00 1.443862754348e+00 1.448973694855e+00 1.454018997390e+00 1.458971132381e+00 1.463842150348e+00 1.468613536170e+00 1.473279882545e+00 1.477842648249e+00 1.482279744178e+00 1.486602274510e+00 1.490791093286e+00 1.494843740795e+00 1.498760570039e+00 1.502521980012e+00 1.506138257282e+00 1.509590441217e+00 1.512880068781e+00 1.516003958485e+00 1.518945839641e+00 1.521717114064e+00 1.524299423007e+00 1.526695653066e+00 1.528903678078e+00 1.530910673306e+00 1.532728620931e+00 1.534340807136e+00 1.535755235733e+00 1.536969532859e+00 1.537978137319e+00 1.538791176657e+00 1.539401236353e+00 1.539816948445e+00 1.540040925820e+00 1.540075813770e+00 1.539932724778e+00 1.539611840202e+00 1.539127995541e+00 1.538487356574e+00 1.537701108828e+00 1.536785546201e+00 1.535746978279e+00 1.534606801500e+00 1.533376550319e+00 1.532074124883e+00 1.530717948507e+00 1.529322312199e+00 1.527910907926e+00 1.526498695453e+00 1.525109201222e+00 1.523757879506e+00 1.522465029589e+00 1.521250717496e+00 1.520129371045e+00 1.519122419795e+00 1.518240091970e+00 1.517500945536e+00 1.516916357489e+00 1.516495222169e+00 1.516250984274e+00 1.516183334327e+00 1.516302471736e+00 1.516608309507e+00 1.517098275671e+00 1.517775119705e+00 1.518624616292e+00 1.519648917809e+00 1.520831469439e+00 1.522162046031e+00 1.523631541621e+00 1.525213750860e+00 1.526903588167e+00 1.528674286829e+00 1.530509306352e+00 1.532390838613e+00 1.534289174372e+00 1.536195135237e+00 1.538074916074e+00 1.539913023987e+00 1.541688165476e+00 1.543370342451e+00 1.544948771565e+00 1.546390400294e+00 1.547680345210e+00 1.548797218234e+00 1.549711974188e+00 1.550414350362e+00 1.550870771954e+00 1.551067919079e+00 1.550981565047e+00 1.550584834767e+00 1.549864802963e+00 1.548787934715e+00 1.547340229351e+00 1.545496873257e+00 1.543230435017e+00 1.540528523519e+00 1.537361303858e+00 1.533716240458e+00 1.529573178486e+00 1.524914261880e+00 1.519735793209e+00 1.514019547709e+00 1.507769775748e+00 1.500984576922e+00 1.493670300262e+00 1.485847135638e+00 1.477527841599e+00 1.468750089467e+00 1.459547147882e+00 1.449966604592e+00 1.440065862378e+00 1.429905627404e+00 1.419563735575e+00 1.409115247072e+00 1.398652227140e+00 1.388266422922e+00 1.378054845094e+00 1.368121901892e+00 1.358563787664e+00 1.349484670504e+00 1.340976625434e+00 1.333128951471e+00 1.326024048522e+00 1.319724296238e+00 1.314289457650e+00 1.309755011909e+00 1.306142311842e+00 1.303459473363e+00 1.301688238553e+00 1.300803507536e+00 1.300757310874e+00 1.301491205245e+00 1.302936392205e+00 1.305010175123e+00 1.307630520699e+00 1.310708866373e+00 1.314159415502e+00 1.317898733490e+00 1.321847120906e+00 1.325939627004e+00 1.330112921862e+00 1.334323484443e+00 1.338533378622e+00 1.342715047329e+00 1.346862103366e+00 1.350965722277e+00 1.355030910018e+00 1.359073583071e+00 1.363102326742e+00 1.367137989640e+00 1.371195078851e+00 1.375283307711e+00 1.379413927935e+00 1.383581644722e+00 1.387779731054e+00 1.391992513792e+00 1.396191800746e+00 1.400347659990e+00 1.404418532563e+00 1.408363247091e+00 1.412139534141e+00 1.415701441655e+00 1.419017942984e+00 1.422054054110e+00 1.424793562221e+00 1.427231314892e+00 1.429372466181e+00 1.431244198446e+00 1.432878181045e+00 1.434331733427e+00 1.435665519165e+00 1.436946983574e+00 1.438258025736e+00 1.439665897276e+00 1.441245350130e+00 1.443051507041e+00 1.445123872043e+00 1.447492507866e+00 1.450143097114e+00 1.453057335021e+00 1.456175190185e+00 1.459410645654e+00 1.462668414177e+00 1.465808184999e+00 1.468699012667e+00 1.471183858967e+00 1.473105925881e+00 1.474322091198e+00 1.474676099827e+00 1.474052462086e+00 1.472334472455e+00 1.469435935400e+00 1.465299888741e+00 1.459874828260e+00 1.453161330068e+00 1.445149339517e+00 1.435863282716e+00 1.425342667351e+00 1.413609060851e+00 1.400721374238e+00 1.386702088873e+00 1.371584635885e+00 1.355398991436e+00 1.338140285507e+00 1.319835551738e+00 1.300476210125e+00 1.280077849487e+00 1.258672170934e+00 1.236296979532e+00 1.213057479339e+00 1.189074528786e+00 1.164550227312e+00 1.139747339158e+00 1.114984816956e+00 1.090684061446e+00 1.067290001470e+00 1.045327022465e+00 1.025333428593e+00 1.007827516152e+00 9.933118795480e-01 9.821641943411e-01 9.746700213241e-01 9.709342783326e-01 9.708899070101e-01 9.743147239480e-01 9.808009713721e-01 9.898540059466e-01 1.000878146692e+00 1.013257391796e+00 1.026395028337e+00 1.039727433789e+00 1.052789579680e+00 1.065191525720e+00 1.076658658383e+00 1.087016658743e+00 1.096174650175e+00 1.104140185038e+00 1.110959605324e+00 1.116739379125e+00 1.121591112956e+00 1.125633280826e+00 1.128971758003e+00 1.131671202924e+00 1.133787094601e+00 1.135325256921e+00 1.136278959589e+00 1.136634678940e+00 1.136360922419e+00 1.135465436662e+00 1.133954901130e+00 1.131878726368e+00 1.129307754510e+00 1.126327249952e+00 1.123042694549e+00 1.119531248233e+00 1.115857903984e+00 1.112029967517e+00 1.107998793628e+00 1.103662370828e+00 1.098837284583e+00 1.093317770298e+00 1.086850477956e+00 1.079189072110e+00 1.070122152757e+00 1.059474598998e+00 1.047886429613e+00 1.032050683857e+00 1.015470868279e+00 1.001611844788e+00 9.915367810526e-01 9.831966073888e-01 9.729406004075e-01 9.581135365540e-01 9.389595194944e-01 9.186703288322e-01 9.014458103673e-01 8.897157122614e-01 8.825025780015e-01 8.762168360779e-01 8.673111969568e-01 8.548478426932e-01 8.412837349643e-01 8.309469467429e-01 8.271141558914e-01 8.297012224442e-01 8.353828283889e-01 8.401007839358e-01 8.419705156324e-01 8.425318375478e-01 8.456333102328e-01 8.546427963059e-01 8.698429665915e-01 8.880286852273e-01 9.046002720482e-01 9.164266776110e-01 9.234912235354e-01 9.284791051336e-01 9.346223103047e-01 9.431485623758e-01 9.521657541777e-01 9.578033043213e-01 9.566979755533e-01 9.481226087659e-01 9.345300502072e-01 9.201736338054e-01 9.085502235859e-01 9.003444919408e-01 8.933831629995e-01 8.846753067314e-01 8.730482744004e-01 8.605112804308e-01 8.513677740217e-01 8.495148163126e-01 8.557159611586e-01 8.669854529544e-01 8.786404325664e-01 8.873422940902e-01 8.929123375942e-01 8.979091727311e-01 9.053757112008e-01 9.162464212277e-01 9.283005730355e-01 9.375088461538e-01 9.406851288247e-01 9.375704365017e-01 9.311257694707e-01 9.258037859588e-01 9.247228267454e-01 9.276387927397e-01 9.313146836252e-01 9.320045619197e-01 9.281884497838e-01 9.217914955346e-01 9.170989531696e-01 9.179324616511e-01 9.249385502415e-01 9.350410556671e-01 9.434305688927e-01 9.464445265174e-01 9.433007198504e-01 9.356795679186e-01 9.255984651231e-01 8.889123005847e-01 7.869525480173e-01 6.881424830281e-01 6.843738336271e-01 7.766115328435e-01 8.741358530447e-01 9.081047903420e-01 8.664693468535e-01 7.869039845905e-01 7.328933917988e-01 7.366248172545e-01 7.611412078755e-01 7.518938223288e-01 6.968219662604e-01 6.440290726952e-01 6.675015638831e-01 7.673651784181e-01 8.637553433119e-01 8.875230297352e-01 8.197582404831e-01 7.030186228035e-01 6.431635211130e-01 7.188555293832e-01 8.583755114875e-01 9.515895897517e-01 9.467175111751e-01 8.571883887252e-01 7.604942292054e-01 7.610926714624e-01 8.666896818880e-01 9.782459309983e-01 1.015013464965e+00 9.609630306110e-01 8.665599911073e-01 8.288625550097e-01 8.989191915406e-01 1.009589581590e+00 1.065122013034e+00 1.020493900604e+00 8.986442115287e-01 7.939183750668e-01 8.184435141662e-01 9.529589250789e-01 1.075750107673e+00 1.101904497816e+00 1.015801867782e+00 8.718571892980e-01 7.880950697539e-01 8.502969692018e-01 9.854905385182e-01 1.072702132854e+00 1.053504658292e+00 9.425567543388e-01 8.254099168759e-01 8.191660020015e-01 9.335705535651e-01 1.056746192886e+00 1.096141816874e+00 1.027164318462e+00 8.935702718476e-01 8.004593022994e-01 8.385582704127e-01 9.598744672048e-01 1.051160787207e+00 1.049152741236e+00 9.584422810544e-01 8.463222153734e-01 8.126533055444e-01 8.869425725756e-01 9.879743118957e-01 1.031125109844e+00 9.893810967595e-01 8.972790906740e-01 8.365364679827e-01 8.718557545208e-01 9.709451372029e-01 1.050991367810e+00 1.060321383541e+00 9.994527677933e-01 9.156376353998e-01 8.773377694694e-01 9.142920669167e-01 9.855729191844e-01 1.031980511005e+00 1.025312547929e+00 9.764520103027e-01 9.232966740524e-01 9.038217338249e-01 9.246276097358e-01 9.596566797203e-01 9.802045877622e-01 9.767043840314e-01 9.600086579605e-01 9.504094117421e-01 9.618276940678e-01 9.915166394429e-01 1.023390336517e+00 1.039656124074e+00 1.030898122129e+00 1.001791377217e+00 9.719073416676e-01 9.665426225742e-01 9.958818013656e-01 1.041136295788e+00 1.067023167662e+00 1.046949024110e+00 9.816478080037e-01 9.067527423954e-01 8.782974178078e-01 9.208585438564e-01 9.935710330046e-01 1.033262530504e+00 1.005214005096e+00 9.220898217307e-01 8.437812860064e-01 8.406799274960e-01 9.131349812800e-01 9.883603328420e-01 1.001398152579e+00 9.378246563958e-01
 4.066423922671e-01 4.077153714357e-01 4.088364071521e-01 4.101852599552e-01 4.117109591525e-01 4.132006102333e-01 4.144716710529e-01 4.155362252544e-01 4.166037970697e-01 4.178867930220e-01 4.193740091567e-01 4.208393588387e-01 4.220909109622e-01 4.231613825408e-01 4.242453418659e-01 4.254894609325e-01 4.268772907827e-01 4.282636747610e-01 4.295062465487e-01 4.305973361764e-01 4.316888959662e-01 4.329361914311e-01 4.343266246903e-01 4.356878003206e-01 4.368937820649e-01 4.379979963292e-01 4.391624470387e-01 4.404774928858e-01 4.418733065221e-01 4.432021547185e-01 4.443912501111e-01 4.455218406484e-01 4.467402632600e-01 4.480980860580e-01 4.495022466441e-01 4.508255845656e-01 4.520313169391e-01 4.531921745878e-01 4.544155500730e-01 4.557574511888e-01 4.571698838156e-01 4.585284469622e-01 4.597476627283e-01 4.608841973877e-01 4.620936765496e-01 4.634654664802e-01 4.649168115750e-01 4.662758259938e-01 4.674659730790e-01 4.685929292895e-01 4.698324404945e-01 4.712438338948e-01 4.726951122864e-01 4.740145813214e-01 4.751851100305e-01 4.763547854567e-01 4.776584827620e-01 4.790741908208e-01 4.804744725920e-01 4.817669184644e-01 4.829779803556e-01 4.842030969379e-01 4.855148350321e-01 4.868995722833e-01 4.882819989946e-01 4.896051939159e-01 4.908689196176e-01 4.921125862770e-01 4.933967577469e-01 4.947628184351e-01 4.961856495207e-01 4.975668933478e-01 4.988378082418e-01 5.000476751752e-01 5.013251690990e-01 5.027415770030e-01 5.042281767617e-01 5.056284487192e-01 5.068629631627e-01 5.080374811557e-01 5.093478631239e-01 5.108492190239e-01 5.123834475263e-01 5.137524182894e-01 5.149395674664e-01 5.161309312539e-01 5.175187313502e-01 5.190885501834e-01 5.206230549019e-01 5.219401799216e-01 5.231073926400e-01 5.243659520492e-01 5.258557731697e-01 5.274647344562e-01 5.289578760153e-01 5.302338980812e-01 5.314321891715e-01 5.327843384472e-01 5.343535182641e-01 5.359637069416e-01 5.374056734489e-01 5.386679946597e-01 5.399358647136e-01 5.413818330316e-01 5.429842446388e-01 5.445602356048e-01 5.459653350463e-01 5.472480434131e-01 5.485915417693e-01 5.501038555572e-01 5.517082673672e-01 5.532428178084e-01 5.546327961785e-01 5.559585927844e-01 5.573653620851e-01 5.589105139149e-01 5.605049668236e-01 5.620160375283e-01 5.634130488644e-01 5.647861159142e-01 5.662433005779e-01 5.678059495475e-01 5.693932664037e-01 5.709039751590e-01 5.723233495044e-01 5.737382590983e-01 5.752361803123e-01 5.768183943428e-01 5.784089515450e-01 5.799343269757e-01 5.813868304357e-01 5.828364842150e-01 5.843600758667e-01 5.859592025140e-01 5.875674880608e-01 5.891213033285e-01 5.906134479895e-01 5.920939985524e-01 5.936283128814e-01 5.952392601204e-01 5.968740946011e-01 5.984682428273e-01 6.000035174917e-01 6.015142723606e-01 6.030604197357e-01 6.046782247589e-01 6.063355649302e-01 6.079687162931e-01 6.095478646801e-01 6.110966873866e-01 6.126622529424e-01 6.142793350159e-01 6.159424079594e-01 6.176058080829e-01 6.192338887966e-01 6.208284008643e-01 6.224184729619e-01 6.240364955997e-01 6.256997347010e-01 6.273873361572e-01 6.290601044340e-01 6.307028212617e-01 6.323288922703e-01 6.339662362038e-01 6.356386017968e-01 6.373423892502e-01 6.390507667179e-01 6.407400916886e-01 6.424149870333e-01 6.440909897726e-01 6.457842960133e-01 6.475026811841e-01 6.492363889552e-01 6.509667470860e-01 6.526906448294e-01 6.544117332729e-01 6.561386417906e-01 6.578807078302e-01 6.596380283800e-01 6.613989011572e-01 6.631598742231e-01 6.649239537386e-01 6.666954450659e-01 6.684739134480e-01 6.702591870148e-01 6.720475703125e-01 6.738406551627e-01 6.756450668395e-01 6.774610366307e-01 6.792809414029e-01 6.811020947286e-01 6.829244746361e-01 6.847518324635e-01 6.865922640247e-01 6.884460968672e-01 6.903049585669e-01 6.921657793244e-01 6.940270153038e-01 6.958945043294e-01 6.977723863035e-01 6.996638816940e-01 7.015605245018e-01 7.034581382764e-01 7.053603365714e-01 7.072708007473e-01 7.091922731791e-01 7.111231473917e-01 7.130571259133e-01 7.149928997441e-01 7.169357017486e-01 7.188905113563e-01 7.208552310963e-01 7.228256240830e-01 7.247978605743e-01 7.267745823465e-01 7.287612790481e-01 7.307605253911e-01 7.327669639140e-01 7.347744345807e-01 7.367857567966e-01 7.388070353918e-01 7.408389351066e-01 7.428791712109e-01 7.449207349570e-01 7.469652061440e-01 7.490184804360e-01 7.510821326296e-01 7.531535817794e-01 7.552281921627e-01 7.573061388386e-01 7.593916198341e-01 7.614874218902e-01 7.635897036522e-01 7.656961280996e-01 7.678083163184e-01 7.699291921976e-01 7.720574929959e-01 7.741927866444e-01 7.763339520013e-01 7.784801147754e-01 7.806359027593e-01 7.827996130487e-01 7.849691994821e-01 7.871445245537e-01 7.893262786443e-01 7.915166980761e-01 7.937148540901e-01 7.959197495365e-01 7.981286011915e-01 8.003450874509e-01 8.025687189753e-01 8.047994866291e-01 8.070364521720e-01 8.092802913160e-01 8.115297309749e-01 8.137867215064e-01 8.160503365177e-01 8.183187495855e-01 8.205943982701e-01 8.228779840239e-01 8.251670129020e-01 8.274637901440e-01 8.297666719923e-01 8.320734170303e-01 8.343877825037e-01 8.367101173552e-01 8.390391729352e-01 8.413746199738e-01 8.437150698034e-01 8.460612081442e-01 8.484157136633e-01 8.507772941103e-01 8.531435817658e-01 8.555171510908e-01 8.578954404492e-01 8.602800656070e-01 8.626729523210e-01 8.650710558371e-01 8.674744863037e-01 8.698854318210e-01 8.723017926125e-01 8.747232301471e-01 8.771503795444e-01 8.795841811375e-01 8.820238890285e-01 8.844709868160e-01 8.869222408521e-01 8.893783692954e-01 8.918414537547e-01 8.943101653163e-01 8.967845060228e-01 8.992648954074e-01 9.017515432843e-01 9.042427623400e-01 9.067391714786e-01 9.092398787503e-01 9.117464437134e-01 9.142606558095e-01 9.167783965227e-01 9.193012830977e-01 9.218287710361e-01 9.243611692288e-01 9.268982822847e-01 9.294406665787e-01 9.319875388805e-01 9.345396001249e-01 9.370971990823e-01 9.396582380303e-01 9.422229819764e-01 9.447923083484e-01 9.473660672146e-01 9.499455020411e-01 9.525301208983e-01 9.551171975274e-01 9.577077753530e-01 9.603010873904e-01 9.628998227509e-01 9.655026757486e-01 9.681106646079e-01 9.707213211645e-01 9.733350128079e-01 9.759501346621e-01 9.785697858681e-01 9.811949429554e-01 9.838235121231e-01 9.864544004621e-01 9.890883311360e-01 9.917230066417e-01 9.943614938994e-01 9.970043685247e-01 9.996503491894e-01 1.002299202570e+00 1.004949731664e+00 1.007600560184e+00 1.010255772278e+00 1.012914265340e+00 1.015574752450e+00 1.018237788106e+00 1.020901934078e+00 1.023567093703e+00 1.026235952108e+00 1.028905864685e+00 1.031577421835e+00 1.034251981728e+00 1.036925831399e+00 1.039601666964e+00 1.042280094912e+00 1.044957904287e+00 1.047638802585e+00 1.050318968154e+00 1.053000143333e+00 1.055682998250e+00 1.058364871262e+00 1.061048486356e+00 1.063732564951e+00 1.066415836567e+00 1.069100566002e+00 1.071785200215e+00 1.074468034697e+00 1.077152424640e+00 1.079836747069e+00 1.082519793741e+00 1.085203033515e+00 1.087883919197e+00 1.090565700182e+00 1.093247810139e+00 1.095927105948e+00 1.098605631753e+00 1.101283204630e+00 1.103958657416e+00 1.106634677677e+00 1.109308577222e+00 1.111980006228e+00 1.114650128284e+00 1.117317725811e+00 1.119984370784e+00 1.122649312926e+00 1.125310471351e+00 1.127970074342e+00 1.130626863462e+00 1.133280033506e+00 1.135932710489e+00 1.138581639847e+00 1.141226878716e+00 1.143869725404e+00 1.146508234692e+00 1.149144577907e+00 1.151776965516e+00 1.154405248908e+00 1.157030307521e+00 1.159651569732e+00 1.162267267720e+00 1.164881346188e+00 1.167490413259e+00 1.170094049799e+00 1.172694419555e+00 1.175289483439e+00 1.177879513435e+00 1.180464597012e+00 1.183045206072e+00 1.185621128373e+00 1.188191026652e+00 1.190754198923e+00 1.193313147357e+00 1.195865681263e+00 1.198413885170e+00 1.200955963573e+00 1.203490361930e+00 1.206018365001e+00 1.208540096836e+00 1.211055490216e+00 1.213565630377e+00 1.216066697079e+00 1.218562324475e+00 1.221049744738e+00 1.223529573746e+00 1.226003770243e+00 1.228469560797e+00 1.230927849106e+00 1.233378420525e+00 1.235818779554e+00 1.238253040141e+00 1.240679975951e+00 1.243097019929e+00 1.245507044526e+00 1.247906745383e+00 1.250297945777e+00 1.252680662682e+00 1.255054681357e+00 1.257419826183e+00 1.259774731908e+00 1.262119005293e+00 1.264454983097e+00 1.266781395093e+00 1.269097922742e+00 1.271404183326e+00 1.273699629274e+00 1.275984666596e+00 1.278259758624e+00 1.280523677693e+00 1.282777876321e+00 1.285020264924e+00 1.287251660898e+00 1.289472107120e+00 1.291680251823e+00 1.293878297236e+00 1.296064405543e+00 1.298238127603e+00 1.300400549747e+00 1.302550588967e+00 1.304689593600e+00 1.306814414458e+00 1.308927217542e+00 1.311028215088e+00 1.313116254804e+00 1.315191730317e+00 1.317253849047e+00 1.319301921164e+00 1.321338257391e+00 1.323360725685e+00 1.325369300360e+00 1.327364451534e+00 1.329345530162e+00 1.331312828059e+00 1.333266078735e+00 1.335205445632e+00 1.337129781861e+00 1.339040332250e+00 1.340935923297e+00 1.342817725795e+00 1.344683608040e+00 1.346534717057e+00 1.348371111044e+00 1.350191172769e+00 1.351997305343e+00 1.353787541185e+00 1.355561627962e+00 1.357320895661e+00 1.359063487371e+00 1.360789861573e+00 1.362501759978e+00 1.364196019616e+00 1.365874266235e+00 1.367536824183e+00 1.369181208516e+00 1.370810256664e+00 1.372421683916e+00 1.374016882216e+00 1.375594046484e+00 1.377154496386e+00 1.378698234520e+00 1.380223802988e+00 1.381732291524e+00 1.383223372281e+00 1.384695835729e+00 1.386150870807e+00 1.387588326156e+00 1.389007199080e+00 1.390408467893e+00 1.391790440065e+00 1.393155828508e+00 1.394502093683e+00 1.395829156223e+00 1.397138480413e+00 1.398428175342e+00 1.399699850162e+00 1.400952000317e+00 1.402184404493e+00 1.403399027417e+00 1.404593685089e+00 1.405769445449e+00 1.406925700663e+00 1.408061351050e+00 1.409180130002e+00 1.410275577834e+00 1.411353546741e+00 1.412410834450e+00 1.413448714285e+00 1.414467140702e+00 1.415463661389e+00 1.416441207986e+00 1.417398624775e+00 1.418334873656e+00 1.419251963029e+00 1.420147459843e+00 1.421023468303e+00 1.421878033800e+00 1.422711138020e+00 1.423525950951e+00 1.424317270891e+00 1.425088850801e+00 1.425839948406e+00 1.426568387271e+00 1.427278348197e+00 1.427964306692e+00 1.428631530301e+00 1.429277225151e+00 1.429899604756e+00 1.430502994814e+00 1.431082592957e+00 1.431643218925e+00 1.432181607977e+00 1.432696649547e+00 1.433193934183e+00 1.433665832900e+00 1.434119178346e+00 1.434549438276e+00 1.434956954664e+00 1.435345670938e+00 1.435709408251e+00 1.436053635437e+00 1.436375759964e+00 1.436674717505e+00 1.436954236103e+00 1.437209922867e+00 1.437445434554e+00 1.437658470316e+00 1.437848871038e+00 1.438019489919e+00 1.438166015920e+00 1.438292992027e+00 1.438396396285e+00 1.438479129968e+00 1.438540923520e+00 1.438577840875e+00 1.438596989011e+00 1.438591732324e+00 1.438566038170e+00 1.438519336033e+00 1.438448392759e+00 1.438360578003e+00 1.438246525257e+00 1.438113968480e+00 1.437960141537e+00 1.437782995982e+00 1.437587397281e+00 1.437367635335e+00 1.437128575212e+00 1.436868210579e+00 1.436585719186e+00 1.436285334163e+00 1.435960530181e+00 1.435617457190e+00 1.435253225090e+00 1.434867862700e+00 1.434463767602e+00 1.434036233333e+00 1.433592348571e+00 1.433125031335e+00 1.432638916389e+00 1.432134153360e+00 1.431606421894e+00 1.431063974958e+00 1.430497792742e+00 1.429913837506e+00 1.429311951321e+00 1.428687983592e+00 1.428049180894e+00 1.427387302837e+00 1.426709712331e+00 1.426014096104e+00 1.425297479450e+00 1.424566400790e+00 1.423814013258e+00 1.423047099287e+00 1.422260687064e+00 1.421457251847e+00 1.420639495987e+00 1.419800336257e+00 1.418948902881e+00 1.418077719938e+00 1.417192111884e+00 1.416291564314e+00 1.415371972212e+00 1.414441378827e+00 1.413491816986e+00 1.412529639971e+00 1.411552203983e+00 1.410559597387e+00 1.409556104304e+00 1.408533585058e+00 1.407501793660e+00 1.406455114633e+00 1.405394585528e+00 1.404324623422e+00 1.403238899703e+00 1.402144441603e+00 1.401036024377e+00 1.399916350930e+00 1.398788826102e+00 1.397644807351e+00 1.396496533652e+00 1.395334285097e+00 1.394164565073e+00 1.392986355043e+00 1.391796130547e+00 1.390602301388e+00 1.389395665871e+00 1.388184743428e+00 1.386966117633e+00 1.385737809304e+00 1.384507977696e+00 1.383267230858e+00 1.382025750344e+00 1.380775322885e+00 1.379521169126e+00 1.378265578545e+00 1.377000951697e+00 1.375739940820e+00 1.374469795986e+00 1.373200691411e+00 1.371929410093e+00 1.370653796781e+00 1.369382240375e+00 1.368104165217e+00 1.366831706834e+00 1.365557145021e+00 1.364281399573e+00 1.363012512066e+00 1.361739654199e+00 1.360474519866e+00 1.359208646602e+00 1.357948267895e+00 1.356692609410e+00 1.355437015922e+00 1.354192037742e+00 1.352947642741e+00 1.351712393103e+00 1.350483415777e+00 1.349258469415e+00 1.348046495844e+00 1.346837610442e+00 1.345640829929e+00 1.344450960280e+00 1.343269571541e+00 1.342102121503e+00 1.340939933227e+00 1.339794122615e+00 1.338656483627e+00 1.337531259766e+00 1.336420765989e+00 1.335319264494e+00 1.334235592713e+00 1.333162313502e+00 1.332104647215e+00 1.331063290954e+00 1.330033249913e+00 1.329024131095e+00 1.328025688041e+00 1.327047624853e+00 1.326086670981e+00 1.325139052051e+00 1.324215198835e+00 1.323303064519e+00 1.322414305498e+00 1.321541900121e+00 1.320687989545e+00 1.319857723887e+00 1.319041280716e+00 1.318251294420e+00 1.317476224488e+00 1.316724750105e+00 1.315995967363e+00 1.315282392450e+00 1.314598175515e+00 1.313928751139e+00 1.313285421419e+00 1.312663635188e+00 1.312061069586e+00 1.311486554340e+00 1.310928129595e+00 1.310397908931e+00 1.309887524504e+00 1.309398996129e+00 1.308938312566e+00 1.308493676314e+00 1.308078055637e+00 1.307681946753e+00 1.307309251537e+00 1.306962523355e+00 1.306631695426e+00 1.306332689319e+00 1.306049013693e+00 1.305790492804e+00 1.305555785450e+00 1.305338724433e+00 1.305150865206e+00 1.304976833618e+00 1.304829352509e+00 1.304701754150e+00 1.304593001805e+00 1.304510082532e+00 1.304440071922e+00 1.304397048215e+00 1.304368907793e+00 1.304359637238e+00 1.304373939652e+00 1.304398016720e+00 1.304448517545e+00 1.304509690020e+00 1.304588760360e+00 1.304687479637e+00 1.304795552502e+00 1.304925673398e+00 1.305062073871e+00 1.305216661561e+00 1.305384840943e+00 1.305560114212e+00 1.305753503123e+00 1.305950691790e+00 1.306163119664e+00 1.306382691401e+00 1.306608500387e+00 1.306847297422e+00 1.307085414564e+00 1.307335994287e+00 1.307588300960e+00 1.307843715203e+00 1.308107638475e+00 1.308365360447e+00 1.308632688491e+00 1.308895288309e+00 1.309159108329e+00 1.309423993090e+00 1.309680036409e+00 1.309941452925e+00 1.310190658157e+00 1.310439522192e+00 1.310681999526e+00 1.310912184595e+00 1.311141556125e+00 1.311353533630e+00 1.311561584817e+00 1.311755984430e+00 1.311936125885e+00 1.312107730462e+00 1.312258702416e+00 1.312400794787e+00 1.312521560487e+00 1.312624876618e+00 1.312714738505e+00 1.312776080848e+00 1.312825584502e+00 1.312847217739e+00 1.312848675516e+00 1.312828413322e+00 1.312776934291e+00 1.312708313563e+00 1.312604158392e+00 1.312478274274e+00 1.312322410502e+00 1.312131772776e+00 1.311918770775e+00 1.311664675543e+00 1.311385002216e+00 1.311068170891e+00 1.310714576643e+00 1.310332252799e+00 1.309904386543e+00 1.309447742336e+00 1.308946439317e+00 1.308407593412e+00 1.307832445018e+00 1.307208557235e+00 1.306551659652e+00 1.305845625291e+00 1.305098656943e+00 1.304310724662e+00 1.303470882868e+00 1.302595221483e+00 1.301664847971e+00 1.300693468923e+00 1.299674541985e+00 1.298603579831e+00 1.297492407880e+00 1.296323577306e+00 1.295112593123e+00 1.293850089700e+00 1.292534147758e+00 1.291176100467e+00 1.289757679854e+00 1.288298550161e+00 1.286783026549e+00 1.285215738162e+00 1.283604717219e+00 1.281932742547e+00 1.280219526413e+00 1.278448715793e+00 1.276629096753e+00 1.274762131813e+00 1.272837877795e+00 1.270872755337e+00 1.268849675188e+00 1.266783030282e+00 1.264667660500e+00 1.262498787558e+00 1.260291575435e+00 1.258028517350e+00 1.255725575742e+00 1.253376038480e+00 1.250978493703e+00 1.248546099353e+00 1.246061699191e+00 1.243544771672e+00 1.240984831179e+00 1.238385091042e+00 1.235753782531e+00 1.233079634818e+00 1.230379254107e+00 1.227642249310e+00 1.224875163101e+00 1.222084361271e+00 1.219258938533e+00 1.216418783950e+00 1.213548893533e+00 1.210663938528e+00 1.207761802897e+00 1.204839812035e+00 1.201914190088e+00 1.198970868479e+00 1.196027065219e+00 1.193077204390e+00 1.190123936652e+00 1.187180218031e+00 1.184234171641e+00 1.181304434190e+00 1.178383500892e+00 1.175478211534e+00 1.172596889785e+00 1.169732354053e+00 1.166902398330e+00 1.164099171576e+00 1.161332141041e+00 1.158606390723e+00 1.155918113637e+00 1.153284889917e+00 1.150697159584e+00 1.148168192929e+00 1.145699725122e+00 1.143291865710e+00 1.140959043379e+00 1.138692573668e+00 1.136508190436e+00 1.134403384106e+00 1.132383025315e+00 1.130456161670e+00 1.128618520438e+00 1.126882998167e+00 1.125246779432e+00 1.123717022892e+00 1.122298797475e+00 1.120989228491e+00 1.119801120443e+00 1.118729380411e+00 1.117782811994e+00 1.116961697269e+00 1.116267030765e+00 1.115707937187e+00 1.115276940501e+00 1.114985764579e+00 1.114829946029e+00 1.114812577356e+00 1.114936871349e+00 1.115199467316e+00 1.115607970800e+00 1.116155186137e+00 1.116845274156e+00 1.117678901448e+00 1.118651160753e+00 1.119766584000e+00 1.121018638735e+00 1.122410026710e+00 1.123936641633e+00 1.125595870241e+00 1.127388665560e+00 1.129305638394e+00 1.131351171231e+00 1.133515606999e+00 1.135798795441e+00 1.138195986672e+00 1.140699323681e+00 1.143311731495e+00 1.146018546327e+00 1.148823187775e+00 1.151714877704e+00 1.154688796868e+00 1.157742797440e+00 1.160864428045e+00 1.164054142129e+00 1.167300918595e+00 1.170599843908e+00 1.173946124772e+00 1.177327666149e+00 1.180744743646e+00 1.184184788837e+00 1.187643681833e+00 1.191114942063e+00 1.194588937755e+00 1.198064058454e+00 1.201526932579e+00 1.204977088103e+00 1.208404497855e+00 1.211802093592e+00 1.215168941184e+00 1.218491277557e+00 1.221769926286e+00 1.224993621481e+00 1.228159454061e+00 1.231265716436e+00 1.234299745057e+00 1.237265286095e+00 1.240150395883e+00 1.242955684808e+00 1.245677083542e+00 1.248306740279e+00 1.250849328234e+00 1.253293318980e+00 1.255643570991e+00 1.257894275662e+00 1.260042801070e+00 1.262093652575e+00 1.264037288111e+00 1.265882620349e+00 1.267623423050e+00 1.269260814042e+00 1.270801400641e+00 1.272235704548e+00 1.273577622854e+00 1.274820383095e+00 1.275970387685e+00 1.277032121308e+00 1.278002908212e+00 1.278896848831e+00 1.279707332929e+00 1.280447694047e+00 1.281119500957e+00 1.281726710521e+00 1.282281914173e+00 1.282781440580e+00 1.283242620961e+00 1.283663499234e+00 1.284055827034e+00 1.284430064647e+00 1.284784314092e+00 1.285139227290e+00 1.285491834474e+00 1.285856890571e+00 1.286243869628e+00 1.286653434520e+00 1.287106249286e+00 1.287597219733e+00 1.288147118709e+00 1.288757900123e+00 1.289435738033e+00 1.290199994572e+00 1.291041687232e+00 1.291985379765e+00 1.293027659262e+00 1.294177144731e+00 1.295449910930e+00 1.296834980125e+00 1.298356565232e+00 1.300007677213e+00 1.301796253229e+00 1.303733414060e+00 1.305808371404e+00 1.308042598782e+00 1.310423051125e+00 1.312959913658e+00 1.315656163580e+00 1.318502605449e+00 1.321513981453e+00 1.324675125755e+00 1.327995954102e+00 1.331471566266e+00 1.335092255388e+00 1.338870206151e+00 1.342785109756e+00 1.346846380574e+00 1.351042629232e+00 1.355366604732e+00 1.359824133590e+00 1.364392033639e+00 1.369081079684e+00 1.373873123874e+00 1.378763135917e+00 1.383752024526e+00 1.388816591424e+00 1.393966851258e+00 1.399179385991e+00 1.404454019237e+00 1.409786295881e+00 1.415153414719e+00 1.420566648852e+00 1.425999727377e+00 1.431454009367e+00 1.436922165150e+00 1.442385112328e+00 1.447852364309e+00 1.453295435245e+00 1.458721706159e+00 1.464118290963e+00 1.469470098067e+00 1.474785826262e+00 1.480037623197e+00 1.485234845877e+00 1.490361152832e+00 1.495406924457e+00 1.500376603023e+00 1.505246037060e+00 1.510024085861e+00 1.514693481380e+00 1.519247300722e+00 1.523688024923e+00 1.527992822906e+00 1.532171094630e+00 1.536205013272e+00 1.540089740830e+00 1.543825354328e+00 1.547392144113e+00 1.550799173021e+00 1.554026661711e+00 1.557074479649e+00 1.559940706113e+00 1.562608369880e+00 1.565086042848e+00 1.567356722965e+00 1.569423161353e+00 1.571282653489e+00 1.572922738835e+00 1.574354877289e+00 1.575563454709e+00 1.576557004535e+00 1.577333778413e+00 1.577889553499e+00 1.578236311373e+00 1.578367265799e+00 1.578293931543e+00 1.578020708251e+00 1.577551631738e+00 1.576900834360e+00 1.576071339254e+00 1.575081153368e+00 1.573938573566e+00 1.572657440957e+00 1.571255897330e+00 1.569745793120e+00 1.568148928705e+00 1.566479010364e+00 1.564757160483e+00 1.563002616615e+00 1.561233374548e+00 1.559471562916e+00 1.557734608946e+00 1.556045559404e+00 1.554418629016e+00 1.552875341747e+00 1.551432575469e+00 1.550102546493e+00 1.548906615415e+00 1.547848871518e+00 1.546947010946e+00 1.546207091260e+00 1.545634126376e+00 1.545237610859e+00 1.545012181756e+00 1.544965463980e+00 1.545089720989e+00 1.545378285162e+00 1.545832372545e+00 1.546431782635e+00 1.547176363926e+00 1.548045238572e+00 1.549026306214e+00 1.550108848859e+00 1.551265316930e+00 1.552489599470e+00 1.553753879959e+00 1.555042952633e+00 1.556339644536e+00 1.557614831110e+00 1.558860202476e+00 1.560044700257e+00 1.561152702747e+00 1.562165407655e+00 1.563052993830e+00 1.563806884016e+00 1.564394047567e+00 1.564799002020e+00 1.565001263657e+00 1.564968680568e+00 1.564691800975e+00 1.564134106817e+00 1.563278363368e+00 1.562099712971e+00 1.560565464141e+00 1.558662616712e+00 1.556353638586e+00 1.553620596170e+00 1.550439397209e+00 1.546781000795e+00 1.542633245408e+00 1.537967882157e+00 1.532777178446e+00 1.527047140064e+00 1.520768795273e+00 1.513946014863e+00 1.506577741047e+00 1.498682606154e+00 1.490277637386e+00 1.481390213860e+00 1.472062671301e+00 1.462336451526e+00 1.452273012483e+00 1.441933305775e+00 1.431394954546e+00 1.420740950145e+00 1.410059602886e+00 1.399450546809e+00 1.389011953160e+00 1.378850015041e+00 1.369069401779e+00 1.359770338786e+00 1.351056721860e+00 1.343013701265e+00 1.335729441623e+00 1.329270986485e+00 1.323693295394e+00 1.319042073120e+00 1.315334006175e+00 1.312580367628e+00 1.310767140828e+00 1.309863590967e+00 1.309830999132e+00 1.310605626908e+00 1.312124634991e+00 1.314307256565e+00 1.317072160239e+00 1.320337928809e+00 1.324017808473e+00 1.328035821314e+00 1.332317021585e+00 1.336797601009e+00 1.341423338272e+00 1.346147582804e+00 1.350941112103e+00 1.355778654495e+00 1.360647155168e+00 1.365545634338e+00 1.370468986579e+00 1.375428814099e+00 1.380431247597e+00 1.385478864009e+00 1.390580753163e+00 1.395729724602e+00 1.400919595691e+00 1.406132939997e+00 1.411339488210e+00 1.416509917639e+00 1.421596537368e+00 1.426551036891e+00 1.431319752246e+00 1.435842057819e+00 1.440070424859e+00 1.443946067273e+00 1.447429835737e+00 1.450488374923e+00 1.453096878549e+00 1.455256540794e+00 1.456971324987e+00 1.458270786283e+00 1.459198484383e+00 1.459805796430e+00 1.460168362475e+00 1.460352467233e+00 1.460443751889e+00 1.460519602118e+00 1.460644757371e+00 1.460887389059e+00 1.461276968863e+00 1.461843667333e+00 1.462582067374e+00 1.463456583477e+00 1.464421794700e+00 1.465385792104e+00 1.466254891859e+00 1.466906228591e+00 1.467203145440e+00 1.467016917237e+00 1.466197187136e+00 1.464624268674e+00 1.462170224693e+00 1.458733053705e+00 1.454239786874e+00 1.448616152874e+00 1.441842903983e+00 1.433896946650e+00 1.424785449097e+00 1.414543483326e+00 1.403186896492e+00 1.390777766199e+00 1.377343579485e+00 1.362923191388e+00 1.347554800803e+00 1.331238297164e+00 1.313997522567e+00 1.295815153522e+00 1.276683302649e+00 1.256604113366e+00 1.235563101951e+00 1.213604773400e+00 1.190777263087e+00 1.167190746671e+00 1.143021179131e+00 1.118489923196e+00 1.093928399275e+00 1.069710660011e+00 1.046305807004e+00 1.024240896834e+00 1.004060173970e+00 9.863458993003e-01 9.716103984122e-01 9.603139422679e-01 9.527794602846e-01 9.491662969379e-01 9.494676458759e-01 9.534638772661e-01 9.607886326008e-01 9.709239459042e-01 9.832623968370e-01 9.971640895515e-01 1.011974558690e+00 1.027103993192e+00 1.042017544124e+00 1.056286233936e+00 1.069580229524e+00 1.081665680162e+00 1.092420332884e+00 1.101783587167e+00 1.109779238281e+00 1.116464313691e+00 1.121923015940e+00 1.126255037905e+00 1.129533753515e+00 1.131838046471e+00 1.133204691188e+00 1.133655224931e+00 1.133204451036e+00 1.131844959975e+00 1.129597735434e+00 1.126485520590e+00 1.122566842042e+00 1.117935016268e+00 1.112702933733e+00 1.107024325444e+00 1.101040881049e+00 1.094902499712e+00 1.088721021780e+00 1.082558456349e+00 1.076424404770e+00 1.070243180387e+00 1.063891124492e+00 1.057173812423e+00 1.049872786251e+00 1.041766857495e+00 1.032644683596e+00 1.022617835070e+00 1.008681290978e+00 9.942761127261e-01 9.827623218409e-01 9.750871247975e-01 9.691196709048e-01 9.612041210201e-01 9.487342697231e-01 9.319957408301e-01 9.141504013006e-01 8.992863493538e-01 8.896764953269e-01 8.842304818458e-01 8.793420391340e-01 8.715092960347e-01 8.598112639816e-01 8.466372600635e-01 8.361679500500e-01 8.315429686913e-01 8.326346514429e-01 8.361919583706e-01 8.382676419578e-01 8.370649000829e-01 8.341875210894e-01 8.335876541018e-01 8.388209805717e-01 8.504247949625e-01 8.654301928351e-01 8.794156235049e-01 8.893779466861e-01 8.954094703777e-01 9.002726834024e-01 9.072031608714e-01 9.173252363303e-01 9.285681225695e-01 9.368923809936e-01 9.388357115460e-01 9.336001870288e-01 9.235244700217e-01 9.126343680006e-01 9.041088307591e-01 8.983399278209e-01 8.930134730313e-01 8.851812747037e-01 8.738145421088e-01 8.610708477481e-01 8.513611109406e-01 8.486673227546e-01 8.538672962100e-01 8.641505787226e-01 8.750430677009e-01 8.833963899042e-01 8.891447585566e-01 8.948133756110e-01 9.032528446414e-01 9.151035533814e-01 9.278765769848e-01 9.373937655900e-01 9.404473880801e-01 9.368358635285e-01 9.295872305752e-01 9.232207640406e-01 9.209438304815e-01 9.226601773782e-01 9.253596081583e-01 9.255871642640e-01 9.221043414545e-01 9.170075408105e-01 9.145017777018e-01 9.180029860876e-01 9.275287131272e-01 9.394112708370e-01 9.485144739952e-01 9.512018346701e-01 9.470382465847e-01 9.383283723955e-01 9.278732585475e-01 8.783554740583e-01 7.761430092923e-01 7.010257220517e-01 7.296177967400e-01 8.316196066976e-01 9.161367049385e-01 9.287753459367e-01 8.708072769150e-01 7.896181109676e-01 7.475330661565e-01 7.601763895715e-01 7.794095808561e-01 7.575811502983e-01 6.984056020678e-01 6.637635609411e-01 7.163000116502e-01 8.260893703069e-01 9.073289064310e-01 9.009180024284e-01 8.011164051435e-01 6.675273875460e-01 6.236696293588e-01 7.282687077031e-01 8.756677118994e-01 9.584143563536e-01 9.392426443590e-01 8.471070839812e-01 7.698962190484e-01 7.961134114669e-01 9.021839293135e-01 9.897862673826e-01 9.956226093860e-01 9.227480855016e-01 8.403049715340e-01 8.450083104352e-01 9.492248848593e-01 1.062501412242e+00 1.100332845879e+00 1.036085369166e+00 9.089773728059e-01 8.198093494513e-01 8.587099820232e-01 9.823610627810e-01 1.078633312297e+00 1.081528390503e+00 9.933567739067e-01 8.818971234068e-01 8.504298884968e-01 9.300650162491e-01 1.035011066792e+00 1.073457973565e+00 1.013688948063e+00 8.936246706315e-01 8.152680443433e-01 8.672484617820e-01 1.001177447327e+00 1.102757327022e+00 1.103507717155e+00 1.001276842914e+00 8.615621949008e-01 8.024326757775e-01 8.828439259064e-01 1.014129419026e+00 1.086502294651e+00 1.053594244124e+00 9.372379846185e-01 8.236437188179e-01 8.193117910659e-01 9.239704122700e-01 1.031937440980e+00 1.060407856420e+00 9.917671369381e-01 8.733675491786e-01 8.052325186363e-01 8.591497512609e-01 9.817786069133e-01 1.073600700227e+00 1.081072319516e+00 1.009125187905e+00 9.132185199785e-01 8.720788056517e-01 9.176405890466e-01 9.995210627574e-01 1.051023625746e+00 1.043191255764e+00 9.904133537170e-01 9.355614302116e-01 9.186913753974e-01 9.423454065630e-01 9.747163309476e-01 9.855649796751e-01 9.688368843228e-01 9.419034325857e-01 9.303472162847e-01 9.470280793405e-01 9.823366031259e-01 1.014566945424e+00 1.025948380817e+00 1.011291073751e+00 9.798920814399e-01 9.528077901027e-01 9.522026479659e-01 9.835346841766e-01 1.027160707033e+00 1.051358589155e+00 1.033574887513e+00 9.757043198447e-01 9.094866048514e-01 8.823089218708e-01 9.142300695563e-01 9.712862529892e-01 1.000056101830e+00 9.718020596068e-01 9.007409034836e-01 8.409565547693e-01 8.471086091841e-01 9.099470412511e-01 9.652217518040e-01 9.606800524935e-01 8.917809956418e-01
 3.957936335085e-01 3.969306425814e-01 3.981158780726e-01 3.995162345667e-01 4.010846551454e-01 4.026193063921e-01 4.039466997461e-01 4.050783948777e-01 4.062106818769e-01 4.075476518475e-01 4.090785141303e-01 4.105883911555e-01 4.118944664123e-01 4.130306421803e-01 4.141781703008e-01 4.154727575423e-01 4.168981472662e-01 4.183232931242e-01 4.196167579870e-01 4.207703787588e-01 4.219201821478e-01 4.232121298395e-01 4.246355649999e-01 4.260331430332e-01 4.272869238410e-01 4.284473110547e-01 4.296624712861e-01 4.310151130284e-01 4.324410694771e-01 4.338041682908e-01 4.350388015634e-01 4.362205958431e-01 4.374872922321e-01 4.388806609013e-01 4.403122419729e-01 4.416659152675e-01 4.429146220156e-01 4.441273096152e-01 4.453973638043e-01 4.467701793592e-01 4.482043957782e-01 4.495920851451e-01 4.508567452815e-01 4.520463080089e-01 4.532992804372e-01 4.546961553294e-01 4.561663332540e-01 4.575553296874e-01 4.587914786948e-01 4.599679637816e-01 4.612452861928e-01 4.626786882587e-01 4.641501783915e-01 4.654997757307e-01 4.667135372695e-01 4.679278726419e-01 4.692661962266e-01 4.707049969705e-01 4.721232852194e-01 4.734420815054e-01 4.746912023511e-01 4.759600420570e-01 4.773078142657e-01 4.787132227515e-01 4.801090361210e-01 4.814547599994e-01 4.827561099117e-01 4.840445660899e-01 4.853632191806e-01 4.867449600270e-01 4.881751983991e-01 4.895787690471e-01 4.908904165744e-01 4.921456429683e-01 4.934512843700e-01 4.948757458771e-01 4.963686267565e-01 4.977942148004e-01 4.990725155586e-01 5.002892190537e-01 5.016197812566e-01 5.031242505445e-01 5.046661105951e-01 5.060644780064e-01 5.072945715517e-01 5.085210632460e-01 5.099219526140e-01 5.114930084818e-01 5.130398510062e-01 5.143882230595e-01 5.155948878445e-01 5.168805284189e-01 5.183791241789e-01 5.199906317210e-01 5.214982465839e-01 5.228030113101e-01 5.240347166044e-01 5.254069693214e-01 5.269824357023e-01 5.285971233372e-01 5.300529324918e-01 5.313403752592e-01 5.326343551438e-01 5.340944570137e-01 5.357020563787e-01 5.372833695258e-01 5.386999836933e-01 5.400023743819e-01 5.413650495141e-01 5.428887146757e-01 5.444976862164e-01 5.460357473384e-01 5.474355220383e-01 5.487758962725e-01 5.501958354776e-01 5.517495303115e-01 5.533485364432e-01 5.548637974654e-01 5.562662434423e-01 5.576488873188e-01 5.591153930615e-01 5.606855893600e-01 5.622766828343e-01 5.637901064660e-01 5.652128886437e-01 5.666314489804e-01 5.681351263883e-01 5.697228066969e-01 5.713169157562e-01 5.728444068769e-01 5.742976362757e-01 5.757481228151e-01 5.772741806306e-01 5.788756894685e-01 5.804860524390e-01 5.820408019353e-01 5.835324700499e-01 5.850114234774e-01 5.865448981231e-01 5.881560792126e-01 5.897918396099e-01 5.913867560975e-01 5.929196161423e-01 5.944264732872e-01 5.959697413240e-01 5.975846037290e-01 5.992402906546e-01 6.008724276923e-01 6.024486620819e-01 6.039930524314e-01 6.055534492573e-01 6.071650032787e-01 6.088231039250e-01 6.104830318286e-01 6.121061713670e-01 6.136953972453e-01 6.152784507143e-01 6.168887288081e-01 6.185443404988e-01 6.202251222296e-01 6.218918758399e-01 6.235280832616e-01 6.251454871006e-01 6.267736379649e-01 6.284360100051e-01 6.301306520919e-01 6.318292838029e-01 6.335100124280e-01 6.351760391751e-01 6.368424106951e-01 6.385234619708e-01 6.402306183963e-01 6.419522813516e-01 6.436725919816e-01 6.453848241054e-01 6.470941470003e-01 6.488087686007e-01 6.505372627060e-01 6.522814965764e-01 6.540298233904e-01 6.557774568333e-01 6.575290392686e-01 6.592865321215e-01 6.610513270635e-01 6.628218908336e-01 6.645959185256e-01 6.663747241259e-01 6.681646008449e-01 6.699662057437e-01 6.717705426282e-01 6.735761647419e-01 6.753837802260e-01 6.771952817500e-01 6.790205314273e-01 6.808575068425e-01 6.827010991740e-01 6.845453556680e-01 6.863908749624e-01 6.882415390556e-01 6.901035259605e-01 6.919780343566e-01 6.938582916906e-01 6.957394849805e-01 6.976244246223e-01 6.995180522741e-01 7.014227533509e-01 7.033360113297e-01 7.052532359034e-01 7.071717113500e-01 7.090969669275e-01 7.110343510693e-01 7.129820632375e-01 7.149344938580e-01 7.168902305953e-01 7.188483188685e-01 7.208174388096e-01 7.227996923460e-01 7.247871846945e-01 7.267772661247e-01 7.287717534130e-01 7.307741271788e-01 7.327882672938e-01 7.348107427633e-01 7.368351439878e-01 7.388616251241e-01 7.408973776715e-01 7.429437861395e-01 7.449969376345e-01 7.470548163950e-01 7.491154817529e-01 7.511838372429e-01 7.532610511506e-01 7.553471155055e-01 7.574371397050e-01 7.595330296813e-01 7.616368584225e-01 7.637486684180e-01 7.658676434213e-01 7.679917388442e-01 7.701228371709e-01 7.722624510362e-01 7.744116001205e-01 7.765652447744e-01 7.787254143430e-01 7.808921003721e-01 7.830672440595e-01 7.852504903432e-01 7.874405180612e-01 7.896359871488e-01 7.918376907744e-01 7.940484537876e-01 7.962645767302e-01 7.984881959712e-01 8.007196051832e-01 8.029561375977e-01 8.052005531446e-01 8.074521029562e-01 8.097081575233e-01 8.119719910513e-01 8.142444291488e-01 8.165225203549e-01 8.188089574179e-01 8.211004959535e-01 8.233975755200e-01 8.257030381279e-01 8.280159492483e-01 8.303360888443e-01 8.326627469456e-01 8.349954546367e-01 8.373327304689e-01 8.396795168708e-01 8.420342854527e-01 8.443945857569e-01 8.467620036562e-01 8.491347953952e-01 8.515140495597e-01 8.539016555349e-01 8.562946787176e-01 8.586948507848e-01 8.611025212121e-01 8.635159202258e-01 8.659340612663e-01 8.683595543065e-01 8.707912396176e-01 8.732305565721e-01 8.756767400037e-01 8.781286001172e-01 8.805858073746e-01 8.830494738006e-01 8.855190180862e-01 8.879952691286e-01 8.904795335387e-01 8.929689154587e-01 8.954638310489e-01 8.979650053708e-01 9.004706398012e-01 9.029835808720e-01 9.055032621953e-01 9.080288284671e-01 9.105586413605e-01 9.130945847463e-01 9.156350976080e-01 9.181824170373e-01 9.207344163438e-01 9.232922559316e-01 9.258565213201e-01 9.284261590806e-01 9.309998656431e-01 9.335787744245e-01 9.361619495621e-01 9.387504830505e-01 9.413462464884e-01 9.439473949747e-01 9.465512717399e-01 9.491599042856e-01 9.517721945748e-01 9.543894631037e-01 9.570136189827e-01 9.596427361731e-01 9.622750350104e-01 9.649111931283e-01 9.675501543246e-01 9.701940301052e-01 9.728436547849e-01 9.754981049916e-01 9.781562178890e-01 9.808163000139e-01 9.834795761689e-01 9.861475186701e-01 9.888206322598e-01 9.914966851594e-01 9.941777149163e-01 9.968608002414e-01 9.995449800086e-01 1.002234645984e+00 1.004927517127e+00 1.007623726191e+00 1.010324593841e+00 1.013026158799e+00 1.015729465976e+00 1.018437708443e+00 1.021148242363e+00 1.023862037896e+00 1.026578624813e+00 1.029295196960e+00 1.032015630631e+00 1.034738703160e+00 1.037463128729e+00 1.040190417533e+00 1.042918970061e+00 1.045648273269e+00 1.048381191607e+00 1.051114640198e+00 1.053848859281e+00 1.056586527660e+00 1.059323411963e+00 1.062062395019e+00 1.064802097185e+00 1.067541692714e+00 1.070284282044e+00 1.073026833112e+00 1.075769548270e+00 1.078513122737e+00 1.081255893754e+00 1.083999733606e+00 1.086745456671e+00 1.089489845081e+00 1.092234085283e+00 1.094978074976e+00 1.097721448482e+00 1.100465176189e+00 1.103209054363e+00 1.105951290444e+00 1.108692802205e+00 1.111432902495e+00 1.114173253616e+00 1.116913227717e+00 1.119650059792e+00 1.122386896607e+00 1.125121486066e+00 1.127854311778e+00 1.130586714825e+00 1.133315811678e+00 1.136043648695e+00 1.138769847723e+00 1.141491728867e+00 1.144213122506e+00 1.146932852189e+00 1.149647948956e+00 1.152361963860e+00 1.155072591415e+00 1.157779419149e+00 1.160483829826e+00 1.163184767802e+00 1.165883399028e+00 1.168578725894e+00 1.171268773939e+00 1.173955350625e+00 1.176638884408e+00 1.179318082575e+00 1.181994838607e+00 1.184665589518e+00 1.187330959449e+00 1.189993655244e+00 1.192650055873e+00 1.195303163930e+00 1.197952029770e+00 1.200592679774e+00 1.203230218788e+00 1.205861187550e+00 1.208487238002e+00 1.211109422813e+00 1.213723621066e+00 1.216332910875e+00 1.218934665157e+00 1.221530155645e+00 1.224121088622e+00 1.226705281492e+00 1.229281613630e+00 1.231852563157e+00 1.234415550359e+00 1.236972045300e+00 1.239521094743e+00 1.242062897926e+00 1.244598010106e+00 1.247124076798e+00 1.249641970064e+00 1.252153805614e+00 1.254656503273e+00 1.257151440669e+00 1.259638066678e+00 1.262114757463e+00 1.264584909491e+00 1.267045031511e+00 1.269496551939e+00 1.271939705574e+00 1.274371951901e+00 1.276796004857e+00 1.279210136697e+00 1.281614695420e+00 1.284009671804e+00 1.286394122541e+00 1.288769136530e+00 1.291133713417e+00 1.293487315210e+00 1.295831239170e+00 1.298163689743e+00 1.300485654761e+00 1.302797340429e+00 1.305096425337e+00 1.307385339809e+00 1.309662854510e+00 1.311927601671e+00 1.314183055129e+00 1.316425317488e+00 1.318654798903e+00 1.320873160579e+00 1.323078687531e+00 1.325271908743e+00 1.327453593589e+00 1.329621659746e+00 1.331776773074e+00 1.333919374794e+00 1.336048473620e+00 1.338165158646e+00 1.340267548847e+00 1.342356681549e+00 1.344432366434e+00 1.346493643341e+00 1.348542217796e+00 1.350574883178e+00 1.352594055640e+00 1.354599941986e+00 1.356589959433e+00 1.358566692585e+00 1.360527663402e+00 1.362474015238e+00 1.364405689912e+00 1.366321579332e+00 1.368221909697e+00 1.370108292471e+00 1.371977641511e+00 1.373832331752e+00 1.375670393726e+00 1.377492173550e+00 1.379298820343e+00 1.381088720574e+00 1.382863288129e+00 1.384620221644e+00 1.386360916399e+00 1.388084870811e+00 1.389791466279e+00 1.391481883487e+00 1.393154732386e+00 1.394809999024e+00 1.396449101480e+00 1.398069727095e+00 1.399673558877e+00 1.401259309515e+00 1.402827410265e+00 1.404378193891e+00 1.405909659927e+00 1.407422947005e+00 1.408919590426e+00 1.410395980470e+00 1.411855066658e+00 1.413295555224e+00 1.414716895503e+00 1.416120101911e+00 1.417502809729e+00 1.418868552087e+00 1.420214054077e+00 1.421540012123e+00 1.422847902350e+00 1.424134630261e+00 1.425402535387e+00 1.426651461975e+00 1.427879574662e+00 1.429088576216e+00 1.430276717597e+00 1.431446711435e+00 1.432594568794e+00 1.433722314450e+00 1.434832015290e+00 1.435918236338e+00 1.436986213295e+00 1.438033095461e+00 1.439058384104e+00 1.440064790685e+00 1.441047617786e+00 1.442011563305e+00 1.442954793135e+00 1.443874337433e+00 1.444776367207e+00 1.445653988555e+00 1.446512736741e+00 1.447349213028e+00 1.448162622330e+00 1.448957758718e+00 1.449727961300e+00 1.450478838864e+00 1.451207907581e+00 1.451913125933e+00 1.452599554521e+00 1.453260596958e+00 1.453902033598e+00 1.454521350726e+00 1.455117633584e+00 1.455694416797e+00 1.456245156758e+00 1.456776989677e+00 1.457285095814e+00 1.457770267980e+00 1.458235822177e+00 1.458675116081e+00 1.459095295626e+00 1.459491703758e+00 1.459865801460e+00 1.460219225468e+00 1.460546617692e+00 1.460855242073e+00 1.461138259831e+00 1.461400325680e+00 1.461641514771e+00 1.461856004982e+00 1.462052213148e+00 1.462222544765e+00 1.462372931635e+00 1.462500600816e+00 1.462603540357e+00 1.462687124604e+00 1.462745196869e+00 1.462783152318e+00 1.462798061688e+00 1.462788583842e+00 1.462760733226e+00 1.462706293877e+00 1.462632291556e+00 1.462535865255e+00 1.462415432791e+00 1.462274909986e+00 1.462109774566e+00 1.461926405340e+00 1.461718050926e+00 1.461487808110e+00 1.461237998881e+00 1.460962306633e+00 1.460669264127e+00 1.460351972561e+00 1.460012944065e+00 1.459655017289e+00 1.459272042378e+00 1.458871255319e+00 1.458446306403e+00 1.458002156459e+00 1.457537188261e+00 1.457048869233e+00 1.456544167855e+00 1.456014176457e+00 1.455466352519e+00 1.454898133216e+00 1.454308237854e+00 1.453701414256e+00 1.453070167727e+00 1.452423103333e+00 1.451754679693e+00 1.451066020748e+00 1.450361340729e+00 1.449632952092e+00 1.448889838174e+00 1.448125225857e+00 1.447343401536e+00 1.446544445082e+00 1.445723865588e+00 1.444889198802e+00 1.444033613914e+00 1.443162577349e+00 1.442274583350e+00 1.441366926789e+00 1.440447013467e+00 1.439505866219e+00 1.438552151198e+00 1.437580708255e+00 1.436592873296e+00 1.435592984582e+00 1.434572570503e+00 1.433541736572e+00 1.432494237838e+00 1.431432438647e+00 1.430358907055e+00 1.429267758378e+00 1.428168592584e+00 1.427051234935e+00 1.425923515485e+00 1.424784531410e+00 1.423629331156e+00 1.422468227488e+00 1.421291223354e+00 1.420106636157e+00 1.418909599942e+00 1.417701469512e+00 1.416487727429e+00 1.415259436603e+00 1.414026631161e+00 1.412782072316e+00 1.411530348715e+00 1.410272309903e+00 1.409004071025e+00 1.407732559411e+00 1.406450500437e+00 1.405165652513e+00 1.403875216238e+00 1.402576541234e+00 1.401278593212e+00 1.399970416382e+00 1.398664238258e+00 1.397351373946e+00 1.396036246857e+00 1.394721849631e+00 1.393399645732e+00 1.392082832803e+00 1.390760948184e+00 1.389440402928e+00 1.388121005555e+00 1.386799130191e+00 1.385483899632e+00 1.384165652107e+00 1.382852396296e+00 1.381542312809e+00 1.380232770749e+00 1.378931800686e+00 1.377629847891e+00 1.376337573274e+00 1.375048631193e+00 1.373764769970e+00 1.372491664655e+00 1.371220516539e+00 1.369961462546e+00 1.368707844021e+00 1.367463446819e+00 1.366230106952e+00 1.365002515318e+00 1.363790570147e+00 1.362584609842e+00 1.361393447571e+00 1.360213383415e+00 1.359042364595e+00 1.357890024428e+00 1.356745101774e+00 1.355618398016e+00 1.354504579549e+00 1.353402959049e+00 1.352322490814e+00 1.351250968777e+00 1.350202097824e+00 1.349165297537e+00 1.348146627680e+00 1.347147469511e+00 1.346161869796e+00 1.345200250515e+00 1.344252056343e+00 1.343325656354e+00 1.342419355962e+00 1.341528913826e+00 1.340665414340e+00 1.339815451657e+00 1.338990708447e+00 1.338186251980e+00 1.337400826088e+00 1.336642626727e+00 1.335899075600e+00 1.335184090260e+00 1.334487193849e+00 1.333813726175e+00 1.333165415190e+00 1.332536606520e+00 1.331935498420e+00 1.331353365112e+00 1.330796355741e+00 1.330264782947e+00 1.329751853846e+00 1.329268532582e+00 1.328802932178e+00 1.328364759231e+00 1.327950195233e+00 1.327555295562e+00 1.327190024343e+00 1.326842206663e+00 1.326522727669e+00 1.326224123045e+00 1.325947202911e+00 1.325697583438e+00 1.325464637642e+00 1.325259919740e+00 1.325073507358e+00 1.324908726152e+00 1.324769934578e+00 1.324644901709e+00 1.324548872023e+00 1.324467222360e+00 1.324409242933e+00 1.324371592729e+00 1.324348416665e+00 1.324350469798e+00 1.324363551177e+00 1.324399787654e+00 1.324451875629e+00 1.324517330353e+00 1.324605696945e+00 1.324700789562e+00 1.324816788136e+00 1.324945322208e+00 1.325084816207e+00 1.325241903079e+00 1.325404330804e+00 1.325584222843e+00 1.325770515395e+00 1.325966013380e+00 1.326174459374e+00 1.326383735430e+00 1.326608322240e+00 1.326832321129e+00 1.327065119412e+00 1.327303180150e+00 1.327539761365e+00 1.327786632749e+00 1.328027625103e+00 1.328275012293e+00 1.328520170650e+00 1.328760369044e+00 1.329005791347e+00 1.329239798775e+00 1.329477076217e+00 1.329705294112e+00 1.329925805655e+00 1.330145333183e+00 1.330347606811e+00 1.330549034184e+00 1.330734833986e+00 1.330910211415e+00 1.331075908435e+00 1.331222011297e+00 1.331361529755e+00 1.331477825961e+00 1.331580636094e+00 1.331667284339e+00 1.331729337226e+00 1.331779517501e+00 1.331800257961e+00 1.331805386962e+00 1.331784449457e+00 1.331736488102e+00 1.331670276685e+00 1.331568492260e+00 1.331446792089e+00 1.331292541173e+00 1.331107209929e+00 1.330898094391e+00 1.330647622610e+00 1.330373441206e+00 1.330059167670e+00 1.329712175402e+00 1.329332894754e+00 1.328909378000e+00 1.328457610925e+00 1.327958403215e+00 1.327424574665e+00 1.326851280656e+00 1.326230572433e+00 1.325577021468e+00 1.324871650067e+00 1.324129043420e+00 1.323340582206e+00 1.322502745145e+00 1.321627354690e+00 1.320695499796e+00 1.319725155252e+00 1.318702464408e+00 1.317629611775e+00 1.316515095401e+00 1.315341233218e+00 1.314127134415e+00 1.312856948775e+00 1.311537208822e+00 1.310170334062e+00 1.308744499317e+00 1.307276663053e+00 1.305749021516e+00 1.304172838784e+00 1.302547625953e+00 1.300862801189e+00 1.299135424316e+00 1.297347915596e+00 1.295514090288e+00 1.293629035581e+00 1.291686731734e+00 1.289702851305e+00 1.287658000922e+00 1.285571485655e+00 1.283432440937e+00 1.281241195689e+00 1.279009272245e+00 1.276719609041e+00 1.274392683711e+00 1.272014049589e+00 1.269590238015e+00 1.267129351558e+00 1.264615921588e+00 1.262070476940e+00 1.259478195967e+00 1.256850188260e+00 1.254187157203e+00 1.251481519169e+00 1.248751609136e+00 1.245981196576e+00 1.243185394089e+00 1.240361718354e+00 1.237507829354e+00 1.234638363002e+00 1.231738303372e+00 1.228826855919e+00 1.225896659307e+00 1.222950415988e+00 1.220000727140e+00 1.217033620372e+00 1.214069828585e+00 1.211099981322e+00 1.208131644629e+00 1.205173569651e+00 1.202216448807e+00 1.199279433224e+00 1.196351923076e+00 1.193446761704e+00 1.190567114461e+00 1.187708981001e+00 1.184890120758e+00 1.182099546838e+00 1.179353225037e+00 1.176650171675e+00 1.173992195909e+00 1.171393932965e+00 1.168845413133e+00 1.166364241112e+00 1.163947060064e+00 1.161599007269e+00 1.159330774680e+00 1.157135321289e+00 1.155029928043e+00 1.153009301736e+00 1.151082538060e+00 1.149254342622e+00 1.147523335320e+00 1.145903619983e+00 1.144388162410e+00 1.142989057795e+00 1.141706869906e+00 1.140543101642e+00 1.139507480390e+00 1.138594943866e+00 1.137815772179e+00 1.137169045036e+00 1.136656198364e+00 1.136286018121e+00 1.136051878613e+00 1.135963416223e+00 1.136016633494e+00 1.136216143644e+00 1.136562305592e+00 1.137052717242e+00 1.137695149942e+00 1.138479929621e+00 1.139414293649e+00 1.140494783003e+00 1.141718284717e+00 1.143089725698e+00 1.144600251051e+00 1.146254047456e+00 1.148044117515e+00 1.149969117177e+00 1.152028358274e+00 1.154214365822e+00 1.156528155015e+00 1.158960373626e+00 1.161511572297e+00 1.164174593388e+00 1.166943325682e+00 1.169817939472e+00 1.172785520209e+00 1.175847741327e+00 1.178993028817e+00 1.182217086299e+00 1.185517109011e+00 1.188879016495e+00 1.192305219992e+00 1.195781068929e+00 1.199304827392e+00 1.202869395801e+00 1.206462030721e+00 1.210084531353e+00 1.213723126389e+00 1.217373679923e+00 1.221029275724e+00 1.224680063466e+00 1.228325923316e+00 1.231949909998e+00 1.235554758290e+00 1.239129922690e+00 1.242667467361e+00 1.246166475075e+00 1.249613108509e+00 1.253010910816e+00 1.256346128224e+00 1.259618897463e+00 1.262822735973e+00 1.265949701042e+00 1.269002345319e+00 1.271967976700e+00 1.274850301402e+00 1.277642568702e+00 1.280339626633e+00 1.282945714379e+00 1.285448573305e+00 1.287856513598e+00 1.290160962127e+00 1.292362184732e+00 1.294464458739e+00 1.296458945233e+00 1.298354571585e+00 1.300144908691e+00 1.301834882243e+00 1.303426293826e+00 1.304916473831e+00 1.306316823939e+00 1.307619525376e+00 1.308836207794e+00 1.309966748031e+00 1.311014101643e+00 1.311988937803e+00 1.312887575886e+00 1.313722633234e+00 1.314496240324e+00 1.315214357020e+00 1.315888271389e+00 1.316515614552e+00 1.317114587228e+00 1.317682893609e+00 1.318233466695e+00 1.318775135860e+00 1.319309069364e+00 1.319854517811e+00 1.320407203543e+00 1.320985946247e+00 1.321594327028e+00 1.322237691436e+00 1.322935536766e+00 1.323680768777e+00 1.324496373531e+00 1.325381722249e+00 1.326344449045e+00 1.327401580791e+00 1.328544956490e+00 1.329798815835e+00 1.331156423624e+00 1.332628718660e+00 1.334228267457e+00 1.335944600986e+00 1.337802681636e+00 1.339790700740e+00 1.341919361347e+00 1.344196972718e+00 1.346611111363e+00 1.349184511652e+00 1.351900492573e+00 1.354770640846e+00 1.357794295189e+00 1.360962678580e+00 1.364291091486e+00 1.367759199946e+00 1.371380414054e+00 1.375145993956e+00 1.379047742085e+00 1.383096308821e+00 1.387268839500e+00 1.391577060137e+00 1.396007812296e+00 1.400553695787e+00 1.405218284247e+00 1.409980959677e+00 1.414851233758e+00 1.419809789017e+00 1.424853132851e+00 1.429980961813e+00 1.435170871672e+00 1.440433114137e+00 1.445744110176e+00 1.451104600057e+00 1.456509140043e+00 1.461936112248e+00 1.467397647381e+00 1.472866188370e+00 1.478346395384e+00 1.483828045529e+00 1.489294887591e+00 1.494755449624e+00 1.500182663770e+00 1.505582692157e+00 1.510945016249e+00 1.516253240509e+00 1.521515202716e+00 1.526704797921e+00 1.531830673533e+00 1.536876627160e+00 1.541832741573e+00 1.546702467293e+00 1.551461544570e+00 1.556118945714e+00 1.560655786558e+00 1.565065614249e+00 1.569349515513e+00 1.573483543309e+00 1.577476994791e+00 1.581309938105e+00 1.584977880669e+00 1.588479282216e+00 1.591793872690e+00 1.594928999524e+00 1.597865902531e+00 1.600602413825e+00 1.603136726889e+00 1.605450427146e+00 1.607553788798e+00 1.609427236170e+00 1.611076215921e+00 1.612495795808e+00 1.613676439099e+00 1.614628905985e+00 1.615339998901e+00 1.615819408927e+00 1.616065087541e+00 1.616077499834e+00 1.615868780929e+00 1.615436046385e+00 1.614792344686e+00 1.613943965369e+00 1.612900648202e+00 1.611676840738e+00 1.610279814763e+00 1.608729202402e+00 1.607037656983e+00 1.605222420216e+00 1.603302024948e+00 1.601293228123e+00 1.599218457706e+00 1.597094050046e+00 1.594942153427e+00 1.592782161919e+00 1.590633650010e+00 1.588519060807e+00 1.586452964168e+00 1.584460282445e+00 1.582550922086e+00 1.580746093673e+00 1.579058981023e+00 1.577498295205e+00 1.576082969595e+00 1.574812779530e+00 1.573700658094e+00 1.572749106538e+00 1.571958257963e+00 1.571334825084e+00 1.570866089176e+00 1.570557756807e+00 1.570398681627e+00 1.570378656903e+00 1.570495789239e+00 1.570727633709e+00 1.571071981429e+00 1.571508095254e+00 1.572021054372e+00 1.572601616858e+00 1.573222028326e+00 1.573876482235e+00 1.574539209430e+00 1.575194330320e+00 1.575828311725e+00 1.576411370414e+00 1.576936937835e+00 1.577375811358e+00 1.577711133947e+00 1.577925229070e+00 1.577987668861e+00 1.577887498197e+00 1.577591565526e+00 1.577080796765e+00 1.576331567996e+00 1.575309533097e+00 1.573999654156e+00 1.572362404076e+00 1.570376182561e+00 1.568013341547e+00 1.565237914185e+00 1.562032962241e+00 1.558362621318e+00 1.554206876398e+00 1.549543799808e+00 1.544349174805e+00 1.538616577769e+00 1.532328422125e+00 1.525486412896e+00 1.518091939279e+00 1.510153511808e+00 1.501694882613e+00 1.492737352520e+00 1.483324354855e+00 1.473500242932e+00 1.463320637840e+00 1.452856857998e+00 1.442179478170e+00 1.431379700327e+00 1.420544980864e+00 1.409777605712e+00 1.399182513839e+00 1.388863517707e+00 1.378932467880e+00 1.369489230980e+00 1.360640669024e+00 1.352477736293e+00 1.345082165351e+00 1.338532770326e+00 1.332878164413e+00 1.328167696429e+00 1.324420717718e+00 1.321643376772e+00 1.319831302601e+00 1.318948136722e+00 1.318956147596e+00 1.319799867685e+00 1.321408885933e+00 1.323714799142e+00 1.326633073704e+00 1.330087735762e+00 1.333998765597e+00 1.338290959609e+00 1.342898711406e+00 1.347759804111e+00 1.352826318423e+00 1.358056948881e+00 1.363420338822e+00 1.368898552511e+00 1.374474355562e+00 1.380144092409e+00 1.385905262905e+00 1.391753201140e+00 1.397692313702e+00 1.403713254940e+00 1.409806743514e+00 1.415959135414e+00 1.422139535458e+00 1.428317077126e+00 1.434445423868e+00 1.440470273966e+00 1.446334133649e+00 1.451967181420e+00 1.457304239817e+00 1.462273417568e+00 1.466809667152e+00 1.470858479695e+00 1.474363896369e+00 1.477297451684e+00 1.479633061756e+00 1.481367362979e+00 1.482517544123e+00 1.483105195069e+00 1.483189601522e+00 1.482821260725e+00 1.482077151255e+00 1.481038545244e+00 1.479779177327e+00 1.478390264533e+00 1.476931405980e+00 1.475466881218e+00 1.474037196314e+00 1.472652947880e+00 1.471322499850e+00 1.470001999359e+00 1.468644238294e+00 1.467171816655e+00 1.465481605129e+00 1.463474251853e+00 1.461017820830e+00 1.458000568761e+00 1.454303810005e+00 1.449813350361e+00 1.444450288674e+00 1.438126196400e+00 1.430804054792e+00 1.422450188497e+00 1.413055383440e+00 1.402648137364e+00 1.391240965230e+00 1.378894305374e+00 1.365647962499e+00 1.351546532463e+00 1.336646815916e+00 1.320958318593e+00 1.304515245038e+00 1.287309481164e+00 1.269323395606e+00 1.250546391459e+00 1.230933250729e+00 1.210481267729e+00 1.189176026338e+00 1.167050920850e+00 1.144189377734e+00 1.120710907199e+00 1.096839287005e+00 1.072846476357e+00 1.049105309115e+00 1.026071874849e+00 1.004248381951e+00 9.842198239844e-01 9.665589707712e-01 9.518316500840e-01 9.405350456105e-01 9.330345851972e-01 9.295586502017e-01 9.301213330736e-01 9.345597284644e-01 9.425198448310e-01 9.534893452705e-01 9.668644511933e-01 9.819674344260e-01 9.981343730104e-01 1.014721511380e+00 1.031163053173e+00 1.046982578787e+00 1.061799107449e+00 1.075346700253e+00 1.087438104190e+00 1.097987757621e+00 1.106969898913e+00 1.114403666788e+00 1.120352347003e+00 1.124871542711e+00 1.128036985010e+00 1.129895883396e+00 1.130488328133e+00 1.129844445048e+00 1.127971901370e+00 1.124900568697e+00 1.120659289643e+00 1.115309564825e+00 1.108950314910e+00 1.101706663264e+00 1.093758034155e+00 1.085295686038e+00 1.076535950956e+00 1.067683827017e+00 1.058913617520e+00 1.050360504857e+00 1.042078906886e+00 1.034064698070e+00 1.026226287742e+00 1.018419200241e+00 1.010460672935e+00 1.002142115403e+00 9.932049117138e-01 9.807814130658e-01 9.682641831615e-01 9.589205950075e-01 9.535809224667e-01 9.500280925859e-01 9.445908695309e-01 9.347132383896e-01 9.207316018166e-01 9.057945276120e-01 8.938779218547e-01 8.870843576174e-01 8.841825708810e-01 8.815351245208e-01 8.756913902844e-01 8.657761893233e-01 8.541266992267e-01 8.447694995418e-01 8.406446201852e-01 8.415021451537e-01 8.440918416041e-01 8.445380921414e-01 8.410920239651e-01 8.353690911961e-01 8.313436690697e-01 8.326925634797e-01 8.401896074574e-01 8.511594911773e-01 8.614269002588e-01 8.681837085955e-01 8.716818828286e-01 8.748284084870e-01 8.809607071494e-01 8.912169801866e-01 9.034485019507e-01 9.135123273816e-01 9.178693095238e-01 9.156679623740e-01 9.091393905487e-01 9.020815613716e-01 8.973320796013e-01 8.949295392087e-01 8.923369953303e-01 8.865642729217e-01 8.766444008558e-01 8.647969298838e-01 8.554367614794e-01 8.525253882796e-01 8.569910183226e-01 8.661989961467e-01 8.759431098462e-01 8.833492708015e-01 8.885478305454e-01 8.941316745455e-01 9.028614307482e-01 9.151841820044e-01 9.284087556724e-01 9.382380975205e-01 9.414374463736e-01 9.378308966578e-01 9.304615958018e-01 9.238374396831e-01 9.211484153633e-01 9.223414984173e-01 9.245490398829e-01 9.245417136616e-01 9.213216650221e-01 9.171204231123e-01 9.160613261949e-01 9.212086642800e-01 9.320615539969e-01 9.444902676169e-01 9.531406137651e-01 9.544793470119e-01 9.484877217322e-01 9.379235557178e-01 9.250737268172e-01 8.664292749940e-01 7.721380802912e-01 7.277506748404e-01 7.843956276739e-01 8.870415185403e-01 9.517434831186e-01 9.391331702002e-01 8.640963863654e-01 7.842785613821e-01 7.593765180993e-01 7.860798680278e-01 8.056179387826e-01 7.773899541455e-01 7.188597817398e-01 6.997495444771e-01 7.683195827446e-01 8.763187435300e-01 9.388555781162e-01 9.061180246764e-01 7.842629515129e-01 6.481675814521e-01 6.281512722407e-01 7.505899466775e-01 8.915136676358e-01 9.553509065655e-01 9.204946750005e-01 8.313641515070e-01 7.817926785990e-01 8.344339177754e-01 9.368576422636e-01 9.971455006819e-01 9.711279036763e-01 8.824331722808e-01 8.182165015431e-01 8.646070790570e-01 9.927524100692e-01 1.100845579359e+00 1.119666299903e+00 1.041336504921e+00 9.204401640780e-01 8.566743204964e-01 9.077934684767e-01 1.011720443269e+00 1.073455823945e+00 1.050433563345e+00 9.663100738265e-01 8.992033446228e-01 9.223500664384e-01 1.013910257450e+00 1.085486928337e+00 1.073209409151e+00 9.734186979756e-01 8.508956666318e-01 8.189811518768e-01 9.204842301476e-01 1.061128025024e+00 1.135624066093e+00 1.098496788483e+00 9.695057934864e-01 8.355983546406e-01 8.178382545792e-01 9.311875103632e-01 1.060770446395e+00 1.108996119272e+00 1.046613113601e+00 9.119754814837e-01 8.076440824884e-01 8.360388054306e-01 9.628624876512e-01 1.069812930027e+00 1.081598325818e+00 9.900542377438e-01 8.527980131755e-01 7.825452391755e-01 8.513545983029e-01 9.873098786329e-01 1.082426763260e+00 1.085226412892e+00 1.005596319477e+00 9.052848401717e-01 8.680090638238e-01 9.221782620756e-01 1.009257431919e+00 1.060189761938e+00 1.048738465194e+00 9.941803120871e-01 9.436026382359e-01 9.357085944166e-01 9.654889997952e-01 9.953246575434e-01 9.954063342010e-01 9.647999975359e-01 9.279957981818e-01 9.151312844565e-01 9.361622779352e-01 9.738287675917e-01 1.002259871980e+00 1.005980009647e+00 9.856288005749e-01 9.550125547298e-01 9.340540622988e-01 9.379769997170e-01 9.663639735731e-01 1.001697841094e+00 1.020128848315e+00 1.005936217703e+00 9.621140755818e-01 9.131197275732e-01 8.922021550318e-01 9.115971320309e-01 9.466256999062e-01 9.590854826178e-01 9.301188795298e-01 8.758725363780e-01 8.406868563938e-01 8.583185261094e-01 9.094548612913e-01 9.409098661975e-01 9.161915075527e-01 8.431596614080e-01
 3.866690659391e-01 3.878676764162e-01 3.891146446490e-01 3.905680263083e-01 3.921804912703e-01 3.937602419649e-01 3.951436185595e-01 3.963401435015e-01 3.975374793357e-01 3.989290952563e-01 4.005057521632e-01 4.020608666135e-01 4.034211029555e-01 4.046210451722e-01 4.058326758025e-01 4.071800585736e-01 4.086447016179e-01 4.101087723698e-01 4.114530096928e-01 4.126680077872e-01 4.138780338918e-01 4.152177915467e-01 4.166759747555e-01 4.181087790541e-01 4.194097571368e-01 4.206256162439e-01 4.218932895276e-01 4.232859691518e-01 4.247444621023e-01 4.261415973690e-01 4.274201135899e-01 4.286540529960e-01 4.299697412898e-01 4.314018468593e-01 4.328617118596e-01 4.342455574029e-01 4.355358325080e-01 4.368004882234e-01 4.381190851826e-01 4.395262675810e-01 4.409831737510e-01 4.423992008873e-01 4.437087999207e-01 4.449519502786e-01 4.462498589025e-01 4.476740340946e-01 4.491634754504e-01 4.505821573199e-01 4.518646456846e-01 4.530911981311e-01 4.544084112645e-01 4.558663305202e-01 4.573580373481e-01 4.587380532479e-01 4.599933832827e-01 4.612530759628e-01 4.626287343953e-01 4.640929680118e-01 4.655297383400e-01 4.668751697681e-01 4.681614495848e-01 4.694747929679e-01 4.708610937812e-01 4.722896986669e-01 4.737012381356e-01 4.750668425678e-01 4.764045018668e-01 4.777401784798e-01 4.790952530655e-01 4.804952204382e-01 4.819348554522e-01 4.833579364934e-01 4.847099551728e-01 4.860131801165e-01 4.873500178155e-01 4.887848841148e-01 4.902840556394e-01 4.917324616174e-01 4.930542493666e-01 4.943158145409e-01 4.956701139242e-01 4.971795649648e-01 4.987287024512e-01 5.001545666596e-01 5.014287060027e-01 5.026930890130e-01 5.041104467877e-01 5.056846870117e-01 5.072417783817e-01 5.086203738141e-01 5.098669680248e-01 5.111827286794e-01 5.126921242565e-01 5.143076122430e-01 5.158281925310e-01 5.171622783371e-01 5.184265896391e-01 5.198222417693e-01 5.214066003874e-01 5.230249701877e-01 5.244947318638e-01 5.258067510874e-01 5.271255467678e-01 5.286038700233e-01 5.302182165204e-01 5.318040283550e-01 5.332326808137e-01 5.345547728486e-01 5.359370197630e-01 5.374725662221e-01 5.390879074002e-01 5.406310819453e-01 5.420396607529e-01 5.433936764108e-01 5.448277888066e-01 5.463923880073e-01 5.479971770263e-01 5.495157652327e-01 5.509253672774e-01 5.523157854543e-01 5.537921861340e-01 5.553700389390e-01 5.569670057664e-01 5.584843283119e-01 5.599099323738e-01 5.613330577862e-01 5.628428885834e-01 5.644357337635e-01 5.660346493903e-01 5.675638593777e-01 5.690178248716e-01 5.704691826054e-01 5.719973293668e-01 5.736028216545e-01 5.752156904066e-01 5.767715027176e-01 5.782627754485e-01 5.797394539557e-01 5.812729389977e-01 5.828836537566e-01 5.845207465879e-01 5.861150215017e-01 5.876467372080e-01 5.891503469497e-01 5.906897819674e-01 5.923023090320e-01 5.939565575679e-01 5.955865157666e-01 5.971598900613e-01 5.986995606542e-01 6.002531951724e-01 6.018596444509e-01 6.035125355096e-01 6.051686503104e-01 6.067870191845e-01 6.083698495912e-01 6.099450834748e-01 6.115474145178e-01 6.131951218269e-01 6.148682732461e-01 6.165279114673e-01 6.181560249111e-01 6.197650423781e-01 6.213833229769e-01 6.230349464128e-01 6.247186421513e-01 6.264081655300e-01 6.280796952400e-01 6.297349695417e-01 6.313891009806e-01 6.330574993887e-01 6.347521730053e-01 6.364615654467e-01 6.381693695004e-01 6.398693236960e-01 6.415655473126e-01 6.432655756722e-01 6.449801213639e-01 6.467089806169e-01 6.484432706641e-01 6.501760897417e-01 6.519132667707e-01 6.536544999749e-01 6.554035319581e-01 6.571584038343e-01 6.589159654190e-01 6.606787680385e-01 6.624519188506e-01 6.642354500927e-01 6.660231286511e-01 6.678118404903e-01 6.696014385400e-01 6.713956539059e-01 6.732017621242e-01 6.750208620925e-01 6.768464928197e-01 6.786712860696e-01 6.804983404110e-01 6.823299209008e-01 6.841721685043e-01 6.860274580921e-01 6.878881397738e-01 6.897493282279e-01 6.916150029306e-01 6.934881759163e-01 6.953717605533e-01 6.972653345414e-01 6.991618512115e-01 7.010598719564e-01 7.029648322424e-01 7.048811051317e-01 7.068067788894e-01 7.087384786532e-01 7.106727813115e-01 7.126094559565e-01 7.145579783798e-01 7.165182097520e-01 7.184837108301e-01 7.204520773594e-01 7.224248259344e-01 7.244050637644e-01 7.263973522678e-01 7.283976031576e-01 7.303994551108e-01 7.324037899818e-01 7.344174781817e-01 7.364410909984e-01 7.384724200392e-01 7.405083904350e-01 7.425468433159e-01 7.445924463088e-01 7.466487842303e-01 7.487118945274e-01 7.507800529580e-01 7.528542164283e-01 7.549357217334e-01 7.570257186299e-01 7.591233490434e-01 7.612262931082e-01 7.633357981519e-01 7.654545850308e-01 7.675812830224e-01 7.697136139889e-01 7.718524757612e-01 7.739986035391e-01 7.761523723531e-01 7.783159147487e-01 7.804845622738e-01 7.826598765293e-01 7.848419931287e-01 7.870316665881e-01 7.892275727381e-01 7.914319055766e-01 7.936433266687e-01 7.958608144225e-01 7.980865177101e-01 8.003180290001e-01 8.025554412355e-01 8.048021976312e-01 8.070553418680e-01 8.093161161816e-01 8.115844333776e-01 8.138588346656e-01 8.161386288601e-01 8.184262273813e-01 8.207233022616e-01 8.230270068284e-01 8.253375429962e-01 8.276539804127e-01 8.299763482216e-01 8.323086379356e-01 8.346486756828e-01 8.369948067907e-01 8.393477548422e-01 8.417063480987e-01 8.440723251662e-01 8.464470602365e-01 8.488285394347e-01 8.512164261435e-01 8.536125092954e-01 8.560135692519e-01 8.584213748264e-01 8.608362625565e-01 8.632579365739e-01 8.656880399697e-01 8.681250080971e-01 8.705679826815e-01 8.730164747415e-01 8.754723331067e-01 8.779353865398e-01 8.804051224936e-01 8.828828622564e-01 8.853665860135e-01 8.878565655160e-01 8.903532698988e-01 8.928545114454e-01 8.953642392751e-01 8.978802657173e-01 9.004030459731e-01 9.029317198599e-01 9.054666597244e-01 9.080066030095e-01 9.105533396424e-01 9.131062681759e-01 9.156658160780e-01 9.182310666490e-01 9.208034894646e-01 9.233808890880e-01 9.259630708564e-01 9.285510707537e-01 9.311449767254e-01 9.337462395228e-01 9.363535610704e-01 9.389656031686e-01 9.415813389241e-01 9.442027748396e-01 9.468293334804e-01 9.494633324026e-01 9.521035533034e-01 9.547474300876e-01 9.573952467140e-01 9.600473132268e-01 9.627048970532e-01 9.653699865186e-01 9.680389628159e-01 9.707129018936e-01 9.733912212488e-01 9.760718880763e-01 9.787580902821e-01 9.814502915186e-01 9.841469137501e-01 9.868484897491e-01 9.895527226651e-01 9.922601681903e-01 9.949727908604e-01 9.976905835498e-01 1.000412112988e+00 1.003138705287e+00 1.005866761319e+00 1.008598359402e+00 1.011335594154e+00 1.014075629453e+00 1.016819641084e+00 1.019566717467e+00 1.022315534506e+00 1.025070240720e+00 1.027826898676e+00 1.030585932947e+00 1.033349375868e+00 1.036114708888e+00 1.038882314859e+00 1.041653085271e+00 1.044425978584e+00 1.047201784155e+00 1.049980157233e+00 1.052759415168e+00 1.055542181747e+00 1.058326496877e+00 1.061111089131e+00 1.063900164361e+00 1.066690329354e+00 1.069481096869e+00 1.072273976877e+00 1.075067418598e+00 1.077862652220e+00 1.080660667227e+00 1.083457611191e+00 1.086256833111e+00 1.089056043967e+00 1.091854918807e+00 1.094657221920e+00 1.097459287263e+00 1.100260683510e+00 1.103063234534e+00 1.105864994826e+00 1.108667638129e+00 1.111470785626e+00 1.114273167772e+00 1.117075117371e+00 1.119876134493e+00 1.122676341267e+00 1.125477466765e+00 1.128277790709e+00 1.131075814730e+00 1.133873497949e+00 1.136670242679e+00 1.139465124785e+00 1.142259237049e+00 1.145051103716e+00 1.147842898277e+00 1.150631070087e+00 1.153417352460e+00 1.156203351908e+00 1.158985781036e+00 1.161766825471e+00 1.164546424807e+00 1.167320567927e+00 1.170093294608e+00 1.172864516679e+00 1.175631757082e+00 1.178397585041e+00 1.181158561386e+00 1.183915103999e+00 1.186670061675e+00 1.189420226327e+00 1.192168339525e+00 1.194912930234e+00 1.197651390278e+00 1.200386788426e+00 1.203116216009e+00 1.205842612108e+00 1.208565683806e+00 1.211282232462e+00 1.213994177656e+00 1.216701456506e+00 1.219402982204e+00 1.222100399252e+00 1.224791979902e+00 1.227478204183e+00 1.230158543863e+00 1.232831903786e+00 1.235500252647e+00 1.238162764866e+00 1.240819115146e+00 1.243469511149e+00 1.246112359968e+00 1.248747507770e+00 1.251377725952e+00 1.254000199918e+00 1.256616572354e+00 1.259224603852e+00 1.261824354006e+00 1.264417594950e+00 1.267002403822e+00 1.269580564195e+00 1.272151152681e+00 1.274710936250e+00 1.277264415604e+00 1.279808829016e+00 1.282343949366e+00 1.284872227691e+00 1.287389688246e+00 1.289899023394e+00 1.292398672186e+00 1.294888616577e+00 1.297370057282e+00 1.299841023548e+00 1.302302182069e+00 1.304754126028e+00 1.307195973547e+00 1.309626353445e+00 1.312047038052e+00 1.314457041277e+00 1.316856234964e+00 1.319244609952e+00 1.321622783803e+00 1.323989044813e+00 1.326344017644e+00 1.328687410937e+00 1.331020079481e+00 1.333339775123e+00 1.335648210312e+00 1.337944598440e+00 1.340228140595e+00 1.342500675692e+00 1.344758516623e+00 1.347005377192e+00 1.349239692532e+00 1.351460100291e+00 1.353667779573e+00 1.355862782202e+00 1.358044022377e+00 1.360211759561e+00 1.362365570221e+00 1.364505848915e+00 1.366632133084e+00 1.368744277633e+00 1.370843180254e+00 1.372925314438e+00 1.374995502316e+00 1.377049368400e+00 1.379089056972e+00 1.381115028467e+00 1.383123455296e+00 1.385117966410e+00 1.387097233591e+00 1.389060554030e+00 1.391009282799e+00 1.392940871399e+00 1.394856277508e+00 1.396756982820e+00 1.398640492060e+00 1.400508719586e+00 1.402360448853e+00 1.404193982907e+00 1.406012378616e+00 1.407813352646e+00 1.409597177801e+00 1.411364626831e+00 1.413114064942e+00 1.414846431515e+00 1.416561679013e+00 1.418259386105e+00 1.419939058729e+00 1.421600038745e+00 1.423245169488e+00 1.424870602042e+00 1.426477058830e+00 1.428067145988e+00 1.429636947566e+00 1.431189619088e+00 1.432722876647e+00 1.434237646642e+00 1.435733502628e+00 1.437209436904e+00 1.438666807329e+00 1.440105528329e+00 1.441522505476e+00 1.442923594767e+00 1.444301688672e+00 1.445661442541e+00 1.447002129391e+00 1.448320646885e+00 1.449622044115e+00 1.450901045143e+00 1.452161020070e+00 1.453399858553e+00 1.454617340234e+00 1.455816941638e+00 1.456992574836e+00 1.458149913513e+00 1.459285790845e+00 1.460399271923e+00 1.461494089286e+00 1.462564955450e+00 1.463616822111e+00 1.464647282805e+00 1.465653971589e+00 1.466642144661e+00 1.467606101967e+00 1.468550482318e+00 1.469471858316e+00 1.470371347789e+00 1.471250170472e+00 1.472104669522e+00 1.472939009660e+00 1.473751420663e+00 1.474539531273e+00 1.475307857072e+00 1.476051059418e+00 1.476774133415e+00 1.477473965607e+00 1.478149944832e+00 1.478806536269e+00 1.479435995024e+00 1.480046962075e+00 1.480632484555e+00 1.481194886766e+00 1.481737701891e+00 1.482253121763e+00 1.482749620216e+00 1.483220330183e+00 1.483668824045e+00 1.484095428822e+00 1.484496209439e+00 1.484876991916e+00 1.485232372663e+00 1.485565090223e+00 1.485875593133e+00 1.486160641001e+00 1.486425038054e+00 1.486664135050e+00 1.486881324005e+00 1.487075203099e+00 1.487243863385e+00 1.487392500055e+00 1.487513850482e+00 1.487615950890e+00 1.487692674429e+00 1.487745025871e+00 1.487777596811e+00 1.487782685263e+00 1.487768664107e+00 1.487728736723e+00 1.487665910646e+00 1.487581771641e+00 1.487471817913e+00 1.487342206388e+00 1.487186274391e+00 1.487009601068e+00 1.486809625063e+00 1.486584723568e+00 1.486341189489e+00 1.486071016999e+00 1.485780275111e+00 1.485467144241e+00 1.485129859180e+00 1.484773321672e+00 1.484389585590e+00 1.483988489463e+00 1.483563794541e+00 1.483114598790e+00 1.482648144728e+00 1.482155424503e+00 1.481644127134e+00 1.481109815271e+00 1.480554027280e+00 1.479979017020e+00 1.479378872311e+00 1.478761702597e+00 1.478122328112e+00 1.477461695969e+00 1.476781712814e+00 1.476078817625e+00 1.475360134976e+00 1.474617417865e+00 1.473856550845e+00 1.473077112339e+00 1.472274746677e+00 1.471457993358e+00 1.470617508674e+00 1.469761936288e+00 1.468885858931e+00 1.467990409452e+00 1.467081082515e+00 1.466148369653e+00 1.465202995016e+00 1.464236937745e+00 1.463254647076e+00 1.462257282633e+00 1.461239802978e+00 1.460210044164e+00 1.459160116654e+00 1.458097755113e+00 1.457020028880e+00 1.455924092179e+00 1.454818720493e+00 1.453692634893e+00 1.452557359697e+00 1.451405642212e+00 1.450240275628e+00 1.449064890911e+00 1.447872915489e+00 1.446672590598e+00 1.445456662023e+00 1.444230804959e+00 1.442995302270e+00 1.441744764667e+00 1.440489259752e+00 1.439219174427e+00 1.437943003685e+00 1.436656166782e+00 1.435359111934e+00 1.434057909917e+00 1.432743414322e+00 1.431427309754e+00 1.430099856739e+00 1.428767524939e+00 1.427431657734e+00 1.426085559549e+00 1.424739726886e+00 1.423384909552e+00 1.422028293380e+00 1.420669835322e+00 1.419303750984e+00 1.417940964514e+00 1.416570445614e+00 1.415202970795e+00 1.413833583104e+00 1.412460902028e+00 1.411093349663e+00 1.409721349508e+00 1.408355495450e+00 1.406989035444e+00 1.405623848251e+00 1.404264303098e+00 1.402903926005e+00 1.401553015114e+00 1.400202516392e+00 1.398857732971e+00 1.397521737410e+00 1.396186994682e+00 1.394864569997e+00 1.393544582926e+00 1.392234834591e+00 1.390934477258e+00 1.389639698225e+00 1.388359234663e+00 1.387083637211e+00 1.385823300196e+00 1.384571214154e+00 1.383330656051e+00 1.382106446744e+00 1.380889085023e+00 1.379690199673e+00 1.378501565046e+00 1.377327679383e+00 1.376171666199e+00 1.375025827459e+00 1.373901400953e+00 1.372788583840e+00 1.371695167917e+00 1.370619123201e+00 1.369557985652e+00 1.368520030443e+00 1.367493751859e+00 1.366492516155e+00 1.365508480693e+00 1.364542060757e+00 1.363600447125e+00 1.362673172851e+00 1.361773046551e+00 1.360890201708e+00 1.360029692892e+00 1.359194176662e+00 1.358374581458e+00 1.357584061124e+00 1.356811207669e+00 1.356063923807e+00 1.355339978536e+00 1.354635814035e+00 1.353961672335e+00 1.353305026617e+00 1.352676211539e+00 1.352070868420e+00 1.351486315010e+00 1.350932304176e+00 1.350395998829e+00 1.349888202534e+00 1.349402822840e+00 1.348940765146e+00 1.348508360393e+00 1.348092957240e+00 1.347708436902e+00 1.347342978224e+00 1.347003434289e+00 1.346689532178e+00 1.346394108857e+00 1.346128737347e+00 1.345880168965e+00 1.345658344007e+00 1.345459582919e+00 1.345278637054e+00 1.345126707296e+00 1.344988941470e+00 1.344877954839e+00 1.344786222927e+00 1.344711942246e+00 1.344663269562e+00 1.344626610213e+00 1.344615911077e+00 1.344619525816e+00 1.344641162989e+00 1.344683714036e+00 1.344735628376e+00 1.344811656156e+00 1.344896873747e+00 1.344999123246e+00 1.345116816271e+00 1.345241662937e+00 1.345387708796e+00 1.345537575754e+00 1.345701974882e+00 1.345876629416e+00 1.346057397542e+00 1.346252939498e+00 1.346447573991e+00 1.346655468818e+00 1.346866408695e+00 1.347080555599e+00 1.347304444377e+00 1.347522213081e+00 1.347750949119e+00 1.347975509787e+00 1.348199423271e+00 1.348427585784e+00 1.348646402814e+00 1.348870766477e+00 1.349083673123e+00 1.349294317789e+00 1.349500920666e+00 1.349694051560e+00 1.349886894816e+00 1.350063366642e+00 1.350233428182e+00 1.350392239270e+00 1.350534119230e+00 1.350669331227e+00 1.350781275313e+00 1.350884567253e+00 1.350967149164e+00 1.351029249200e+00 1.351079154374e+00 1.351099247044e+00 1.351106397284e+00 1.351084916932e+00 1.351040463090e+00 1.350975394840e+00 1.350876652597e+00 1.350758986629e+00 1.350607394049e+00 1.350427391231e+00 1.350221180458e+00 1.349974479497e+00 1.349705295393e+00 1.349393103927e+00 1.349052430885e+00 1.348675988178e+00 1.348256201801e+00 1.347809464348e+00 1.347312959601e+00 1.346783811850e+00 1.346212587441e+00 1.345595912379e+00 1.344945184248e+00 1.344240943048e+00 1.343501673487e+00 1.342712213849e+00 1.341877344276e+00 1.341000503754e+00 1.340068143224e+00 1.339097777560e+00 1.338071125985e+00 1.336998776472e+00 1.335879494959e+00 1.334702168881e+00 1.333483977344e+00 1.332206236473e+00 1.330881413914e+00 1.329506184506e+00 1.328071418036e+00 1.326595088175e+00 1.325055124936e+00 1.323469806564e+00 1.321829961360e+00 1.320133265822e+00 1.318391952169e+00 1.316587762494e+00 1.314739819236e+00 1.312834509494e+00 1.310875310055e+00 1.308870694564e+00 1.306804831951e+00 1.304697656433e+00 1.302533236908e+00 1.300320668092e+00 1.298063390827e+00 1.295748039469e+00 1.293396860688e+00 1.290989691512e+00 1.288540210845e+00 1.286049088391e+00 1.283507545445e+00 1.280933466200e+00 1.278309238811e+00 1.275653364969e+00 1.272958694947e+00 1.270224775707e+00 1.267464705308e+00 1.264663867762e+00 1.261840459377e+00 1.258986193813e+00 1.256105857823e+00 1.253208128510e+00 1.250281718970e+00 1.247345551974e+00 1.244390293702e+00 1.241423890600e+00 1.238452919338e+00 1.235467278835e+00 1.232488695233e+00 1.229504282971e+00 1.226527714559e+00 1.223560314189e+00 1.220599149394e+00 1.217661571100e+00 1.214735823164e+00 1.211837636236e+00 1.208968161065e+00 1.206125912644e+00 1.203326684968e+00 1.200561379824e+00 1.197845946806e+00 1.195178223133e+00 1.192562836775e+00 1.190011206684e+00 1.187516527049e+00 1.185095937671e+00 1.182743970024e+00 1.180469930725e+00 1.178280568955e+00 1.176173642136e+00 1.174163694227e+00 1.172244770280e+00 1.170428211110e+00 1.168717294028e+00 1.167112423791e+00 1.165625830982e+00 1.164250350329e+00 1.163000937831e+00 1.161874930886e+00 1.160875057623e+00 1.160012073359e+00 1.159278336274e+00 1.158688771922e+00 1.158235742391e+00 1.157926917554e+00 1.157765644342e+00 1.157746978207e+00 1.157883163305e+00 1.158164881340e+00 1.158600437554e+00 1.159187156446e+00 1.159924759114e+00 1.160818789626e+00 1.161860119982e+00 1.163056195743e+00 1.164401099323e+00 1.165894732802e+00 1.167537258396e+00 1.169321473101e+00 1.171251891675e+00 1.173318986394e+00 1.175523500178e+00 1.177861700480e+00 1.180326300626e+00 1.182919302394e+00 1.185628692299e+00 1.188456329874e+00 1.191393462249e+00 1.194434499486e+00 1.197578116845e+00 1.200809819801e+00 1.204133394764e+00 1.207535116170e+00 1.211011462463e+00 1.214557491435e+00 1.218160297877e+00 1.221822164832e+00 1.225525910824e+00 1.229272958990e+00 1.233052070434e+00 1.236853669142e+00 1.240678176842e+00 1.244508504392e+00 1.248347600197e+00 1.252179679727e+00 1.256002228965e+00 1.259810356262e+00 1.263589582457e+00 1.267343435406e+00 1.271056627980e+00 1.274728437586e+00 1.278351927807e+00 1.281917166035e+00 1.285426457568e+00 1.288865655830e+00 1.292236245253e+00 1.295531957567e+00 1.298744292609e+00 1.301877499972e+00 1.304917537475e+00 1.307871351379e+00 1.310728716371e+00 1.313490067680e+00 1.316154585163e+00 1.318713233338e+00 1.321176175546e+00 1.323532012927e+00 1.325785603240e+00 1.327937289401e+00 1.329980860689e+00 1.331928082878e+00 1.333768783246e+00 1.335513597258e+00 1.337160957416e+00 1.338710207697e+00 1.340173639051e+00 1.341543013000e+00 1.342832329132e+00 1.344039635416e+00 1.345170690211e+00 1.346235359801e+00 1.347230450719e+00 1.348172428185e+00 1.349057671711e+00 1.349898978640e+00 1.350703547806e+00 1.351470475803e+00 1.352220404704e+00 1.352948397098e+00 1.353670515344e+00 1.354391856346e+00 1.355117163712e+00 1.355864122022e+00 1.356628232225e+00 1.357430349490e+00 1.358270545867e+00 1.359156871226e+00 1.360107592338e+00 1.361113784204e+00 1.362201339660e+00 1.363364283442e+00 1.364613897513e+00 1.365965078620e+00 1.367408006612e+00 1.368967246553e+00 1.370635001774e+00 1.372422159773e+00 1.374338915812e+00 1.376375636926e+00 1.378554780740e+00 1.380863359015e+00 1.383313444688e+00 1.385908604636e+00 1.388639448633e+00 1.391524829501e+00 1.394546650652e+00 1.397719109377e+00 1.401037227184e+00 1.404492112859e+00 1.408099928954e+00 1.411837825205e+00 1.415719510404e+00 1.419733522414e+00 1.423873221754e+00 1.428147910573e+00 1.432534253431e+00 1.437044354797e+00 1.441662662781e+00 1.446384010378e+00 1.451210540568e+00 1.456120649238e+00 1.461127588042e+00 1.466207587619e+00 1.471360490013e+00 1.476583909062e+00 1.481856975982e+00 1.487191135443e+00 1.492560776194e+00 1.497968834876e+00 1.503408904309e+00 1.508861901000e+00 1.514337645822e+00 1.519810606362e+00 1.525285969827e+00 1.530753423109e+00 1.536195100878e+00 1.541622836593e+00 1.547008549000e+00 1.552358066574e+00 1.557659775907e+00 1.562898920327e+00 1.568083013588e+00 1.573184945878e+00 1.578212695454e+00 1.583150120791e+00 1.587986389174e+00 1.592724762812e+00 1.597339900784e+00 1.601838720020e+00 1.606202449929e+00 1.610423845390e+00 1.614502129763e+00 1.618412787443e+00 1.622163227782e+00 1.625734061090e+00 1.629118748543e+00 1.632314103174e+00 1.635300999381e+00 1.638084437976e+00 1.640645614978e+00 1.642982844497e+00 1.645090995249e+00 1.646956373290e+00 1.648585897815e+00 1.649962856535e+00 1.651091428163e+00 1.651968920054e+00 1.652587803529e+00 1.652959784754e+00 1.653073356021e+00 1.652940416306e+00 1.652562760174e+00 1.651941737419e+00 1.651093108508e+00 1.650017065756e+00 1.648730301157e+00 1.647240720083e+00 1.645563789479e+00 1.643713722336e+00 1.641703749071e+00 1.639555698709e+00 1.637284534036e+00 1.634909663792e+00 1.632453342430e+00 1.629931212429e+00 1.627369661132e+00 1.624782821325e+00 1.622196078263e+00 1.619626819430e+00 1.617094303186e+00 1.614620352028e+00 1.612216069984e+00 1.609903712615e+00 1.607692693579e+00 1.605598976400e+00 1.603631636979e+00 1.601798429543e+00 1.600110838526e+00 1.598566382042e+00 1.597173406404e+00 1.595930996449e+00 1.594834530461e+00 1.593888471949e+00 1.593077021589e+00 1.592401642784e+00 1.591852027803e+00 1.591414173287e+00 1.591086214322e+00 1.590845091165e+00 1.590688167047e+00 1.590594971703e+00 1.590552952549e+00 1.590552189952e+00 1.590566673737e+00 1.590592720887e+00 1.590604449174e+00 1.590586826616e+00 1.590527572494e+00 1.590395975240e+00 1.590186233581e+00 1.589866038932e+00 1.589416924165e+00 1.588820022768e+00 1.588039764991e+00 1.587062485757e+00 1.585849528694e+00 1.584377218288e+00 1.582617146279e+00 1.580530322001e+00 1.578095471784e+00 1.575272030229e+00 1.572032509625e+00 1.568349511746e+00 1.564186749580e+00 1.559527926938e+00 1.554342974921e+00 1.548617956406e+00 1.542341002852e+00 1.535499776934e+00 1.528104169354e+00 1.520154871169e+00 1.511674153627e+00 1.502688057353e+00 1.493231416055e+00 1.483356658296e+00 1.473114444219e+00 1.462580670920e+00 1.451827267590e+00 1.440943918572e+00 1.430026353857e+00 1.419171933276e+00 1.408493841005e+00 1.398094717075e+00 1.388088516322e+00 1.378581400914e+00 1.369673201289e+00 1.361465796258e+00 1.354037608515e+00 1.347464082540e+00 1.341803708547e+00 1.337093227952e+00 1.333365885911e+00 1.330619151807e+00 1.328848133476e+00 1.328024945707e+00 1.328103999453e+00 1.329038105906e+00 1.330757432996e+00 1.333192429804e+00 1.336271365716e+00 1.339913571459e+00 1.344050798228e+00 1.348610462751e+00 1.353531420936e+00 1.358760476584e+00 1.364249531007e+00 1.369965189038e+00 1.375877065321e+00 1.381967856296e+00 1.388223329786e+00 1.394630138347e+00 1.401186335885e+00 1.407880187032e+00 1.414699748795e+00 1.421632565036e+00 1.428647940100e+00 1.435718601702e+00 1.442799769136e+00 1.449836804864e+00 1.456771066605e+00 1.463527399660e+00 1.470032768737e+00 1.476202791028e+00 1.481956641591e+00 1.487217897994e+00 1.491905431249e+00 1.495963747442e+00 1.499333558175e+00 1.501979970388e+00 1.503886868553e+00 1.505043624348e+00 1.505476508264e+00 1.505213835189e+00 1.504309588584e+00 1.502832820548e+00 1.500850286197e+00 1.498456835620e+00 1.495725203974e+00 1.492738201980e+00 1.489571536527e+00 1.486268615412e+00 1.482883091986e+00 1.479417950333e+00 1.475870990065e+00 1.472216441991e+00 1.468390078840e+00 1.464333301947e+00 1.459946569927e+00 1.455136663973e+00 1.449805123541e+00 1.443841801494e+00 1.437169062424e+00 1.429694314689e+00 1.421367660842e+00 1.412149221714e+00 1.402013989445e+00 1.390985355224e+00 1.379072546255e+00 1.366331831894e+00 1.352817584076e+00 1.338579669847e+00 1.323696182461e+00 1.308199230595e+00 1.292139074435e+00 1.275532073163e+00 1.258369603447e+00 1.240645862519e+00 1.222305866983e+00 1.203318584812e+00 1.183634057997e+00 1.163216868221e+00 1.142075894925e+00 1.120233505444e+00 1.097804052271e+00 1.074945277187e+00 1.051907114870e+00 1.029038144567e+00 1.006745912728e+00 9.855483112916e-01 9.659986817652e-01 9.486898146278e-01 9.342112011467e-01 9.230749891913e-01 9.157115172725e-01 9.123711558700e-01 9.131314386616e-01 9.178647865887e-01 9.262407864181e-01 9.377786811847e-01 9.518662239484e-01 9.678318407999e-01 9.849828211692e-01 1.002656234981e+00 1.020254520571e+00 1.037260066147e+00 1.053262810300e+00 1.067942627978e+00 1.081087530650e+00 1.092563229226e+00 1.102303636647e+00 1.110304350529e+00 1.116578818877e+00 1.121175482177e+00 1.124132809808e+00 1.125488224478e+00 1.125277430650e+00 1.123513477549e+00 1.120229086863e+00 1.115450354709e+00 1.109231274088e+00 1.101664083563e+00 1.092869027887e+00 1.083032608118e+00 1.072365423396e+00 1.061127490419e+00 1.049595693598e+00 1.038037857937e+00 1.026713042513e+00 1.015811957544e+00 1.005474148010e+00 9.957484849334e-01 9.866040503686e-01 9.779501212812e-01 9.696273169760e-01 9.612027991724e-01 9.497787873029e-01 9.387071334244e-01 9.311806336020e-01 9.279241929481e-01 9.266316642093e-01 9.236119769347e-01 9.163541698287e-01 9.052517380598e-01 8.934462515289e-01 8.848052472800e-01 8.812506123250e-01 8.813955708334e-01 8.815656548726e-01 8.783694666237e-01 8.710059685179e-01 8.617896791702e-01 8.545926863787e-01 8.521310506262e-01 8.539758958130e-01 8.568245065959e-01 8.568379436595e-01 8.522916524037e-01 8.447641628903e-01 8.381708160799e-01 8.361978268728e-01 8.397813213019e-01 8.465151194205e-01 8.525060420442e-01 8.551723015824e-01 8.549627559425e-01 8.549779338029e-01 8.587490518958e-01 8.675570361708e-01 8.793036291387e-01 8.898345083351e-01 8.955859283075e-01 8.956842485110e-01 8.922798370756e-01 8.889633258119e-01 8.882296007602e-01 8.897345117967e-01 8.906629074399e-01 8.879122800963e-01 8.805066823135e-01 8.706458370225e-01 8.626466148080e-01 8.603410774918e-01 8.646121988853e-01 8.729590115612e-01 8.814566522661e-01 8.875475039939e-01 8.916297669484e-01 8.964483399464e-01 9.047828888467e-01 9.169992216393e-01 9.303022536405e-01 9.403242635463e-01 9.438220656891e-01 9.406301546164e-01 9.337762836576e-01 9.276804494568e-01 9.254171724241e-01 9.268558965631e-01 9.291606954788e-01 9.292361320798e-01 9.262521176549e-01 9.225299746154e-01 9.221144663716e-01 9.278065548399e-01 9.387560686125e-01 9.505604135436e-01 9.577940133171e-01 9.571569593002e-01 9.493217345456e-01 9.382748006442e-01 9.211720219091e-01 8.563754459516e-01 7.772047381207e-01 7.657965047915e-01 8.426291829361e-01 9.374859001204e-01 9.772093715009e-01 9.372171986533e-01 8.464222178347e-01 7.731998087881e-01 7.716649196738e-01 8.166233880010e-01 8.405038505893e-01 8.103696154378e-01 7.546697387236e-01 7.454114296215e-01 8.177912762780e-01 9.150495329703e-01 9.568305413280e-01 9.025098899294e-01 7.701454620507e-01 6.478677901878e-01 6.573209979318e-01 7.860633954149e-01 9.083048312443e-01 9.457097473039e-01 8.933446567645e-01 8.114467870496e-01 7.946906338675e-01 8.725377138269e-01 9.688113827543e-01 1.001341398914e+00 9.453226643758e-01 8.456005130464e-01 8.045181045729e-01 8.869101611328e-01 1.026840245570e+00 1.121777115226e+00 1.120087983940e+00 1.033254740712e+00 9.301292804601e-01 9.006369415084e-01 9.633254154408e-01 1.042769724286e+00 1.064789130219e+00 1.013812972725e+00 9.383738518098e-01 9.216031886638e-01 9.946103632816e-01 1.092457675746e+00 1.131096892027e+00 1.071365765772e+00 9.371540437114e-01 8.212544874414e-01 8.375560894954e-01 9.736003650809e-01 1.108150429313e+00 1.151480830036e+00 1.079840995744e+00 9.345053119232e-01 8.211107536963e-01 8.474626970334e-01 9.802341744399e-01 1.096270909635e+00 1.115927085773e+00 1.027358013717e+00 8.848556594378e-01 8.020014288632e-01 8.626321342822e-01 1.000557956647e+00 1.098015767001e+00 1.091604837573e+00 9.829263879364e-01 8.375600505995e-01 7.727990333878e-01 8.512409828053e-01 9.884172717273e-01 1.077425960775e+00 1.072391981120e+00 9.886692866680e-01 8.923493538470e-01 8.659170463865e-01 9.279668848213e-01 1.014083388952e+00 1.058226542326e+00 1.040184259326e+00 9.855213970321e-01 9.447246386790e-01 9.515197966951e-01 9.902283233037e-01 1.017888039020e+00 1.007026017237e+00 9.632646426502e-01 9.186421951796e-01 9.066436082074e-01 9.319722055309e-01 9.689939398060e-01 9.892885962947e-01 9.820263345085e-01 9.556781633322e-01 9.288724948302e-01 9.177361615918e-01 9.265872119223e-01 9.477191533113e-01 9.679705764636e-01 9.755131507559e-01 9.648372551570e-01 9.401852079722e-01 9.152846302624e-01 9.051187294466e-01 9.120811896312e-01 9.212710059329e-01 9.133650066512e-01 8.833630810441e-01 8.496759734387e-01 8.426463648148e-01 8.722498449534e-01 9.105707425832e-01 9.166435653090e-01 8.712402860163e-01 7.965431579052e-01
 3.795605869280e-01 3.808165141068e-01 3.821220668265e-01 3.836282140893e-01 3.852834249458e-01 3.869055582030e-01 3.883423483034e-01 3.896012613068e-01 3.908620843343e-01 3.923085760900e-01 3.939309399860e-01 3.955283842654e-01 3.969397844303e-01 3.982013920843e-01 3.994767476424e-01 4.008770659867e-01 4.023823359792e-01 4.038836151409e-01 4.052749341827e-01 4.065493624163e-01 4.078203559218e-01 4.092079849500e-01 4.107019455577e-01 4.121689891078e-01 4.135142598527e-01 4.147843016709e-01 4.161042840085e-01 4.175389230570e-01 4.190294543365e-01 4.204598346267e-01 4.217797680563e-01 4.230637032752e-01 4.244284086289e-01 4.259008931524e-01 4.273902785014e-01 4.288026093031e-01 4.301321599294e-01 4.314472468790e-01 4.328146285997e-01 4.342575589409e-01 4.357387375908e-01 4.371810011111e-01 4.385322222629e-01 4.398284938302e-01 4.411725470368e-01 4.426264892688e-01 4.441360479922e-01 4.455822183503e-01 4.469075491391e-01 4.481840186480e-01 4.495416978523e-01 4.510263524134e-01 4.525390457057e-01 4.539472771896e-01 4.552437416570e-01 4.565483711245e-01 4.579621002852e-01 4.594523311867e-01 4.609102873091e-01 4.622789977202e-01 4.636010868331e-01 4.649584347497e-01 4.663843013683e-01 4.678399763101e-01 4.692659655547e-01 4.706504718035e-01 4.720225163578e-01 4.734042965600e-01 4.747997326245e-01 4.762200445619e-01 4.776690751530e-01 4.791093551728e-01 4.804997831339e-01 4.818504508559e-01 4.832227535841e-01 4.846705664552e-01 4.861742061485e-01 4.876431959006e-01 4.890085720337e-01 4.903157116093e-01 4.916970931344e-01 4.932131228416e-01 4.947680965406e-01 4.962191202600e-01 4.975369861574e-01 4.988409024456e-01 5.002766640903e-01 5.018548747733e-01 5.034214463335e-01 5.048289102278e-01 5.061155679844e-01 5.074633263700e-01 5.089858596723e-01 5.106050666020e-01 5.121373021172e-01 5.134998269765e-01 5.147973928512e-01 5.162175967574e-01 5.178120922544e-01 5.194353480223e-01 5.209173764929e-01 5.222530857746e-01 5.235980921940e-01 5.250951190129e-01 5.267173504048e-01 5.283081555592e-01 5.297487386783e-01 5.310880797063e-01 5.324899879703e-01 5.340407698383e-01 5.356626997557e-01 5.372109567033e-01 5.386281738351e-01 5.399954387811e-01 5.414441159154e-01 5.430195396580e-01 5.446310179978e-01 5.461545730817e-01 5.475695736712e-01 5.489687026395e-01 5.504552663846e-01 5.520422927349e-01 5.536455855942e-01 5.551668010880e-01 5.565953189799e-01 5.580225992845e-01 5.595375800333e-01 5.611365333744e-01 5.627408641849e-01 5.642730811733e-01 5.657280823540e-01 5.671804735145e-01 5.687104967534e-01 5.703186270210e-01 5.719347836043e-01 5.734925675072e-01 5.749830933272e-01 5.764587172324e-01 5.779903169977e-01 5.796015192817e-01 5.812398549407e-01 5.828346006171e-01 5.843647378976e-01 5.858654213811e-01 5.874007412101e-01 5.890091185057e-01 5.906619289085e-01 5.922900580745e-01 5.938609484987e-01 5.953957826047e-01 5.969435413683e-01 5.985430779559e-01 6.001915791476e-01 6.018421229541e-01 6.034556895028e-01 6.050323768631e-01 6.066001285872e-01 6.081930419942e-01 6.098314826162e-01 6.114974731117e-01 6.131501385497e-01 6.147697522611e-01 6.163695345672e-01 6.179772822223e-01 6.196168959042e-01 6.212896413661e-01 6.229689156471e-01 6.246295862837e-01 6.262739869544e-01 6.279153772604e-01 6.295709839624e-01 6.312513397566e-01 6.329470654043e-01 6.346410880598e-01 6.363278923494e-01 6.380101200376e-01 6.396947579692e-01 6.413928030074e-01 6.431067961398e-01 6.448244882458e-01 6.465423965708e-01 6.482621405792e-01 6.499869596415e-01 6.517183042516e-01 6.534557409015e-01 6.551958061324e-01 6.569395390243e-01 6.586942756571e-01 6.604594143794e-01 6.622282577247e-01 6.639981351697e-01 6.657676575903e-01 6.675416779579e-01 6.693272980607e-01 6.711259955882e-01 6.729305162546e-01 6.747352341817e-01 6.765410561384e-01 6.783511166257e-01 6.801714934478e-01 6.820048346451e-01 6.838434093354e-01 6.856822236296e-01 6.875253913698e-01 6.893755953208e-01 6.912354821248e-01 6.931060416816e-01 6.949797896630e-01 6.968537705648e-01 6.987346574198e-01 7.006266122253e-01 7.025276466775e-01 7.044355858851e-01 7.063451646661e-01 7.082576954570e-01 7.101807690613e-01 7.121147564024e-01 7.140551115433e-01 7.159985434026e-01 7.179450453031e-01 7.198997931812e-01 7.218658233733e-01 7.238397137560e-01 7.258154281027e-01 7.277939998151e-01 7.297815293880e-01 7.317779594368e-01 7.337828703957e-01 7.357917646808e-01 7.378041262447e-01 7.398227346444e-01 7.418525642932e-01 7.438891896308e-01 7.459304394483e-01 7.479774006844e-01 7.500330799758e-01 7.520959732635e-01 7.541666032926e-01 7.562432698459e-01 7.583249179890e-01 7.604175612838e-01 7.625173061244e-01 7.646234924314e-01 7.667363890019e-01 7.688557482488e-01 7.709832313686e-01 7.731191174742e-01 7.752622595965e-01 7.774101187772e-01 7.795665378547e-01 7.817296557772e-01 7.839001686491e-01 7.860786844242e-01 7.882643164538e-01 7.904565618344e-01 7.926560190418e-01 7.948622181550e-01 7.970747179720e-01 7.992958780259e-01 8.015244416787e-01 8.037610777127e-01 8.060043324450e-01 8.082542171319e-01 8.105098595887e-01 8.127744177756e-01 8.150477048153e-01 8.173274664084e-01 8.196151862569e-01 8.219083030222e-01 8.242076880460e-01 8.265175203458e-01 8.288353922043e-01 8.311597914981e-01 8.334905911629e-01 8.358280274362e-01 8.381732814107e-01 8.405275747551e-01 8.428883230863e-01 8.452560329843e-01 8.476315582884e-01 8.500139231992e-01 8.524030146925e-01 8.547987317440e-01 8.572025770310e-01 8.596136765802e-01 8.620333892862e-01 8.644589064668e-01 8.668908467046e-01 8.693309392829e-01 8.717776355001e-01 8.742319640152e-01 8.766940142187e-01 8.791632918540e-01 8.816395967290e-01 8.841222870478e-01 8.866109753771e-01 8.891070313086e-01 8.916119238680e-01 8.941227596969e-01 8.966403675016e-01 8.991637900427e-01 9.016946567497e-01 9.042312115430e-01 9.067754992266e-01 9.093259533508e-01 9.118837891773e-01 9.144488116625e-01 9.170198965967e-01 9.195955702587e-01 9.221783547715e-01 9.247677393551e-01 9.273646274158e-01 9.299680570989e-01 9.325768775066e-01 9.351910142018e-01 9.378103832217e-01 9.404363397503e-01 9.430699433685e-01 9.457106308019e-01 9.483552349576e-01 9.510053777104e-01 9.536602284738e-01 9.563205615702e-01 9.589892330324e-01 9.616640420558e-01 9.643424657598e-01 9.670265165447e-01 9.697141752937e-01 9.724085241304e-01 9.751088019935e-01 9.778153094061e-01 9.805270738843e-01 9.832417861290e-01 9.859604574203e-01 9.886857200291e-01 9.914168320834e-01 9.941526684835e-01 9.968933444600e-01 9.996368026488e-01 1.002385613643e+00 1.005140681230e+00 1.007898440724e+00 1.010661195596e+00 1.013429191335e+00 1.016199481298e+00 1.018974645828e+00 1.021753634590e+00 1.024536680601e+00 1.027324241124e+00 1.030114181924e+00 1.032908033843e+00 1.035707100589e+00 1.038507342296e+00 1.041312660828e+00 1.044120763350e+00 1.046931441326e+00 1.049745343919e+00 1.052561820705e+00 1.055381445565e+00 1.058204212897e+00 1.061030089388e+00 1.063857366188e+00 1.066688968835e+00 1.069520453104e+00 1.072354462730e+00 1.075193736131e+00 1.078032253786e+00 1.080873573575e+00 1.083716861479e+00 1.086560686245e+00 1.089408071287e+00 1.092257062177e+00 1.095106125495e+00 1.097956757539e+00 1.100808256279e+00 1.103661676037e+00 1.106516793732e+00 1.109371877114e+00 1.112227394761e+00 1.115083977128e+00 1.117940667771e+00 1.120799031486e+00 1.123656523115e+00 1.126513860606e+00 1.129371835429e+00 1.132228720516e+00 1.135086643900e+00 1.137944934285e+00 1.140801472822e+00 1.143657707572e+00 1.146513630513e+00 1.149367829045e+00 1.152221975071e+00 1.155074787947e+00 1.157927017158e+00 1.160777768788e+00 1.163625833592e+00 1.166473398529e+00 1.169319448119e+00 1.172163756991e+00 1.175006986558e+00 1.177846558012e+00 1.180683901726e+00 1.183519373228e+00 1.186351764003e+00 1.189183501537e+00 1.192011600222e+00 1.194835438008e+00 1.197656853118e+00 1.200474836607e+00 1.203290098169e+00 1.206103089309e+00 1.208910717971e+00 1.211716090388e+00 1.214516393013e+00 1.217310778756e+00 1.220104529536e+00 1.222892618149e+00 1.225675997215e+00 1.228455859165e+00 1.231229346343e+00 1.233998920987e+00 1.236764103130e+00 1.239523504190e+00 1.242278396089e+00 1.245026741315e+00 1.247769156069e+00 1.250506644681e+00 1.253238157694e+00 1.255964792972e+00 1.258683880524e+00 1.261396332487e+00 1.264102807239e+00 1.266802679016e+00 1.269496052991e+00 1.272182636612e+00 1.274860910892e+00 1.277532961065e+00 1.280197595207e+00 1.282854020935e+00 1.285503884549e+00 1.288145109800e+00 1.290779035652e+00 1.293404283656e+00 1.296020599533e+00 1.298629514442e+00 1.301229266774e+00 1.303820900046e+00 1.306403174798e+00 1.308975640999e+00 1.311540875462e+00 1.314094836167e+00 1.316640059323e+00 1.319176039095e+00 1.321701793944e+00 1.324217957895e+00 1.326722968659e+00 1.329217726123e+00 1.331702728661e+00 1.334177428813e+00 1.336640607642e+00 1.339093798452e+00 1.341535143526e+00 1.343964886338e+00 1.346384326134e+00 1.348791848484e+00 1.351187885831e+00 1.353571612461e+00 1.355943146365e+00 1.358303722921e+00 1.360650902345e+00 1.362985603475e+00 1.365308975103e+00 1.367617874430e+00 1.369915589447e+00 1.372199324875e+00 1.374470322686e+00 1.376728712220e+00 1.378971525120e+00 1.381202308469e+00 1.383418934158e+00 1.385621424080e+00 1.387810664695e+00 1.389984384756e+00 1.392144323650e+00 1.394289583082e+00 1.396420316495e+00 1.398536601539e+00 1.400637301619e+00 1.402723049722e+00 1.404793590469e+00 1.406848482241e+00 1.408888399003e+00 1.410912005589e+00 1.412919710560e+00 1.414912366351e+00 1.416887959212e+00 1.418847267308e+00 1.420791271328e+00 1.422717499883e+00 1.424628898718e+00 1.426522228465e+00 1.428397566518e+00 1.430257292232e+00 1.432098695172e+00 1.433923986544e+00 1.435731714712e+00 1.437521293616e+00 1.439293189088e+00 1.441046499711e+00 1.442783017915e+00 1.444501309340e+00 1.446200099545e+00 1.447882364642e+00 1.449543670598e+00 1.451188457593e+00 1.452813112952e+00 1.454418347541e+00 1.456007157091e+00 1.457574756662e+00 1.459123081983e+00 1.460652206581e+00 1.462161579266e+00 1.463652790540e+00 1.465121931228e+00 1.466572715282e+00 1.468003528615e+00 1.469412615367e+00 1.470803747185e+00 1.472171838711e+00 1.473522127181e+00 1.474849761558e+00 1.476156868051e+00 1.477445241970e+00 1.478710073876e+00 1.479955649882e+00 1.481179075006e+00 1.482380966890e+00 1.483563266735e+00 1.484720785090e+00 1.485860012725e+00 1.486976893520e+00 1.488070279734e+00 1.489144137256e+00 1.490192967915e+00 1.491223449634e+00 1.492229330441e+00 1.493212487051e+00 1.494175892946e+00 1.495113931508e+00 1.496032224728e+00 1.496925585905e+00 1.497796847828e+00 1.498647012246e+00 1.499471520348e+00 1.500275802654e+00 1.501054729145e+00 1.501811725700e+00 1.502546702249e+00 1.503256041091e+00 1.503944677140e+00 1.504607325860e+00 1.505248870230e+00 1.505866683151e+00 1.506458515329e+00 1.507030241748e+00 1.507575345883e+00 1.508098236442e+00 1.508598746323e+00 1.509072564013e+00 1.509525662870e+00 1.509951940398e+00 1.510356283394e+00 1.510736198876e+00 1.511091033241e+00 1.511424285539e+00 1.511731199340e+00 1.512016203961e+00 1.512275411783e+00 1.512510219143e+00 1.512723880975e+00 1.512909690839e+00 1.513074045374e+00 1.513212781127e+00 1.513328636962e+00 1.513420477920e+00 1.513485444680e+00 1.513530570487e+00 1.513547788163e+00 1.513542969751e+00 1.513514465375e+00 1.513459377760e+00 1.513384309986e+00 1.513281982646e+00 1.513157513724e+00 1.513008311352e+00 1.512834180785e+00 1.512640157427e+00 1.512417770661e+00 1.512175170423e+00 1.511906674255e+00 1.511614780411e+00 1.511302569000e+00 1.510961881136e+00 1.510602618120e+00 1.510217497645e+00 1.509809145389e+00 1.509379795719e+00 1.508924770247e+00 1.508450366441e+00 1.507949638207e+00 1.507428035375e+00 1.506884902201e+00 1.506316363496e+00 1.505730217477e+00 1.505117479826e+00 1.504485751313e+00 1.503831282070e+00 1.503153360276e+00 1.502458239524e+00 1.501737326529e+00 1.500998260700e+00 1.500237312808e+00 1.499454782659e+00 1.498654551736e+00 1.497829605647e+00 1.496988888117e+00 1.496124560403e+00 1.495241949127e+00 1.494341797439e+00 1.493418430635e+00 1.492480378490e+00 1.491519668892e+00 1.490543652571e+00 1.489548075341e+00 1.488532471467e+00 1.487503594972e+00 1.486451737425e+00 1.485388090026e+00 1.484304683471e+00 1.483204673189e+00 1.482091506870e+00 1.480957377698e+00 1.479813176606e+00 1.478649808043e+00 1.477472774808e+00 1.476282881490e+00 1.475074275960e+00 1.473858412485e+00 1.472622683319e+00 1.471378338788e+00 1.470120385246e+00 1.468848582291e+00 1.467569026047e+00 1.466271805469e+00 1.464969283286e+00 1.463653501521e+00 1.462327699640e+00 1.460994612963e+00 1.459647629231e+00 1.458298147237e+00 1.456934606785e+00 1.455566784251e+00 1.454191502844e+00 1.452805970820e+00 1.451419644865e+00 1.450022138297e+00 1.448624077972e+00 1.447218827811e+00 1.445807741263e+00 1.444397192152e+00 1.442978324816e+00 1.441561832065e+00 1.440139676459e+00 1.438716076486e+00 1.437295153363e+00 1.435868231783e+00 1.434447030511e+00 1.433021968642e+00 1.431599924841e+00 1.430181705309e+00 1.428761046706e+00 1.427348946440e+00 1.425935941096e+00 1.424529303256e+00 1.423127386388e+00 1.421728230930e+00 1.420339487676e+00 1.418951656661e+00 1.417575365208e+00 1.416205249707e+00 1.414841258051e+00 1.413489713789e+00 1.412142815006e+00 1.410810992869e+00 1.409486036918e+00 1.408172953195e+00 1.406873893827e+00 1.405581554756e+00 1.404308557401e+00 1.403042918675e+00 1.401794111515e+00 1.400560252236e+00 1.399337407035e+00 1.398136406454e+00 1.396944685220e+00 1.395774250477e+00 1.394617944239e+00 1.393478649673e+00 1.392361026892e+00 1.391256223522e+00 1.390176002375e+00 1.389110745143e+00 1.388065964934e+00 1.387044531480e+00 1.386037104113e+00 1.385058405730e+00 1.384094912753e+00 1.383156280611e+00 1.382240440799e+00 1.381342592114e+00 1.380473713298e+00 1.379621490638e+00 1.378796735771e+00 1.377994237727e+00 1.377213109534e+00 1.376462068913e+00 1.375728048599e+00 1.375024465889e+00 1.374343011875e+00 1.373684603149e+00 1.373055886066e+00 1.372444590917e+00 1.371866595839e+00 1.371307492782e+00 1.370775793377e+00 1.370270704196e+00 1.369785443823e+00 1.369333396216e+00 1.368898344156e+00 1.368492494167e+00 1.368111620311e+00 1.367751276496e+00 1.367423005895e+00 1.367109823370e+00 1.366826508881e+00 1.366565200291e+00 1.366325431922e+00 1.366113878635e+00 1.365917620052e+00 1.365751269641e+00 1.365602273806e+00 1.365475107605e+00 1.365372876368e+00 1.365284170050e+00 1.365224534893e+00 1.365176942529e+00 1.365151216148e+00 1.365145905420e+00 1.365152801562e+00 1.365184844307e+00 1.365225239563e+00 1.365286800438e+00 1.365364096336e+00 1.365450949055e+00 1.365558372805e+00 1.365671188308e+00 1.365803471019e+00 1.365943181161e+00 1.366091969609e+00 1.366255907346e+00 1.366420811352e+00 1.366601650839e+00 1.366783966722e+00 1.366974478934e+00 1.367172960959e+00 1.367368749232e+00 1.367575695134e+00 1.367779448674e+00 1.367986059292e+00 1.368195636402e+00 1.368398093251e+00 1.368606791175e+00 1.368804899981e+00 1.369004275368e+00 1.369197979095e+00 1.369380776360e+00 1.369564865127e+00 1.369731897549e+00 1.369896519277e+00 1.370047861352e+00 1.370184709361e+00 1.370315365148e+00 1.370423025285e+00 1.370524180380e+00 1.370603149793e+00 1.370665727453e+00 1.370713831233e+00 1.370734402975e+00 1.370742503596e+00 1.370721271650e+00 1.370680239525e+00 1.370616646171e+00 1.370521089544e+00 1.370406902797e+00 1.370256298314e+00 1.370082393744e+00 1.369877585353e+00 1.369636032972e+00 1.369371337159e+00 1.369062475576e+00 1.368727758590e+00 1.368353591244e+00 1.367940484763e+00 1.367496763058e+00 1.367003272332e+00 1.366480095213e+00 1.365909484637e+00 1.365297927779e+00 1.364648980419e+00 1.363946036219e+00 1.363210145755e+00 1.362420838655e+00 1.361587577785e+00 1.360710998833e+00 1.359778427117e+00 1.358807973254e+00 1.357777864112e+00 1.356704608612e+00 1.355580520728e+00 1.354399988508e+00 1.353177234870e+00 1.351891942745e+00 1.350563422094e+00 1.349177705927e+00 1.347736686623e+00 1.346250345787e+00 1.344699184111e+00 1.343104564424e+00 1.341449275382e+00 1.339741150714e+00 1.337984543573e+00 1.336163518643e+00 1.334299947375e+00 1.332374750781e+00 1.330398502317e+00 1.328373082593e+00 1.326286781251e+00 1.324158864948e+00 1.321970100779e+00 1.319735929101e+00 1.317452750665e+00 1.315113025052e+00 1.312735388818e+00 1.310299885332e+00 1.307825230885e+00 1.305303798782e+00 1.302735393011e+00 1.300132994052e+00 1.297479975056e+00 1.294796719426e+00 1.292071534225e+00 1.289309807204e+00 1.286521148236e+00 1.283691069855e+00 1.280842190134e+00 1.277960099956e+00 1.275054703283e+00 1.272132559729e+00 1.269182637404e+00 1.266227092032e+00 1.263251074626e+00 1.260268048177e+00 1.257281361061e+00 1.254283783381e+00 1.251295239282e+00 1.248302646412e+00 1.245323403005e+00 1.242354454311e+00 1.239397321263e+00 1.236466543657e+00 1.233552051703e+00 1.230671957342e+00 1.227822048721e+00 1.225006823866e+00 1.222238994994e+00 1.219509598254e+00 1.216838334806e+00 1.214217584542e+00 1.211658293419e+00 1.209167802163e+00 1.206741393288e+00 1.204396941443e+00 1.202125932743e+00 1.199943706854e+00 1.197851555177e+00 1.195848981280e+00 1.193951973837e+00 1.192153038253e+00 1.190466681368e+00 1.188890397276e+00 1.187431266535e+00 1.186097031367e+00 1.184881871990e+00 1.183802227377e+00 1.182852881151e+00 1.182039238006e+00 1.181367974120e+00 1.180835810417e+00 1.180454512509e+00 1.180216920727e+00 1.180131838207e+00 1.180198967894e+00 1.180418265545e+00 1.180796943297e+00 1.181326958288e+00 1.182018786599e+00 1.182865863480e+00 1.183869825233e+00 1.185033487113e+00 1.186348840006e+00 1.187823315124e+00 1.189448459688e+00 1.191226490584e+00 1.193154560200e+00 1.195226928666e+00 1.197446604104e+00 1.199802677249e+00 1.202298151265e+00 1.204925221323e+00 1.207679653787e+00 1.210559786430e+00 1.213554041561e+00 1.216664422063e+00 1.219880348563e+00 1.223198752610e+00 1.226612634659e+00 1.230112170072e+00 1.233699014333e+00 1.237356437534e+00 1.241085360599e+00 1.244875612975e+00 1.248718445341e+00 1.252612385997e+00 1.256540971934e+00 1.260506336760e+00 1.264494169905e+00 1.268498934649e+00 1.272517433775e+00 1.276535215183e+00 1.280552712541e+00 1.284555760817e+00 1.288541685191e+00 1.292504450718e+00 1.296430499296e+00 1.300324196490e+00 1.304168412745e+00 1.307964220580e+00 1.311703561676e+00 1.315378142734e+00 1.318990275689e+00 1.322524353871e+00 1.325986355286e+00 1.329364212933e+00 1.332655515794e+00 1.335862555869e+00 1.338971007678e+00 1.341989648402e+00 1.344906652999e+00 1.347725120068e+00 1.350444003125e+00 1.353055065152e+00 1.355568166946e+00 1.357973408370e+00 1.360276346130e+00 1.362476879277e+00 1.364570925754e+00 1.366570087718e+00 1.368463512805e+00 1.370264679231e+00 1.371970296841e+00 1.373582849840e+00 1.375113452337e+00 1.376553881236e+00 1.377922182550e+00 1.379213188836e+00 1.380435105812e+00 1.381598846730e+00 1.382699445708e+00 1.383756289324e+00 1.384763938344e+00 1.385736888051e+00 1.386682527961e+00 1.387599744911e+00 1.388510276114e+00 1.389406740711e+00 1.390309434431e+00 1.391220000369e+00 1.392144876767e+00 1.393102175520e+00 1.394084708647e+00 1.395115272313e+00 1.396192839176e+00 1.397325734471e+00 1.398530985695e+00 1.399798826492e+00 1.401155082911e+00 1.402594443948e+00 1.404125724492e+00 1.405763205747e+00 1.407496719639e+00 1.409351710976e+00 1.411315860253e+00 1.413403184293e+00 1.415618757145e+00 1.417954208082e+00 1.420432193212e+00 1.423036272791e+00 1.425779349099e+00 1.428662921493e+00 1.431676627023e+00 1.434841262361e+00 1.438132535446e+00 1.441569008478e+00 1.445141769961e+00 1.448842393885e+00 1.452685911471e+00 1.456648425719e+00 1.460743893744e+00 1.464959713366e+00 1.469289864428e+00 1.473742678657e+00 1.478294418454e+00 1.482957831437e+00 1.487715537787e+00 1.492564794459e+00 1.497505796879e+00 1.502518812461e+00 1.507615072265e+00 1.512772249574e+00 1.517990800960e+00 1.523268749630e+00 1.528584784614e+00 1.533950993876e+00 1.539342101326e+00 1.544763038319e+00 1.550204791835e+00 1.555651318787e+00 1.561111543550e+00 1.566559369084e+00 1.572001311008e+00 1.577426894658e+00 1.582818626829e+00 1.588186767032e+00 1.593504089728e+00 1.598777396253e+00 1.603991873515e+00 1.609135059108e+00 1.614210890215e+00 1.619194029766e+00 1.624090905460e+00 1.628883359374e+00 1.633560129222e+00 1.638123583723e+00 1.642546277239e+00 1.646835986012e+00 1.650970389586e+00 1.654942155945e+00 1.658747903510e+00 1.662364131330e+00 1.665796251711e+00 1.669022615328e+00 1.672037992822e+00 1.674836801318e+00 1.677399641516e+00 1.679731685928e+00 1.681813773910e+00 1.683644282827e+00 1.685219561981e+00 1.686525151869e+00 1.687569925328e+00 1.688339563955e+00 1.688838160615e+00 1.689065722533e+00 1.689017932572e+00 1.688706235589e+00 1.688125243640e+00 1.687287533368e+00 1.686199428037e+00 1.684864790579e+00 1.683302666706e+00 1.681517314905e+00 1.679528841495e+00 1.677347840457e+00 1.674992663048e+00 1.672482454014e+00 1.669830504143e+00 1.667062812465e+00 1.664194658638e+00 1.661248379137e+00 1.658246639664e+00 1.655205832211e+00 1.652151615635e+00 1.649098015901e+00 1.646070838713e+00 1.643083015039e+00 1.640153388747e+00 1.637300968011e+00 1.634532886849e+00 1.631870067272e+00 1.629316278774e+00 1.626884423276e+00 1.624581344178e+00 1.622407311889e+00 1.620374832294e+00 1.618474771766e+00 1.616714470463e+00 1.615089366446e+00 1.613591050547e+00 1.612225369628e+00 1.610974099103e+00 1.609837836908e+00 1.608805818121e+00 1.607864733526e+00 1.607013373722e+00 1.606229104158e+00 1.605511444199e+00 1.604842266484e+00 1.604206048538e+00 1.603597752956e+00 1.602990862286e+00 1.602380300866e+00 1.601742101605e+00 1.601057256604e+00 1.600313453834e+00 1.599476711197e+00 1.598536018626e+00 1.597457626724e+00 1.596214534811e+00 1.594785366831e+00 1.593126776053e+00 1.591218429022e+00 1.589017551790e+00 1.586492880561e+00 1.583613025419e+00 1.580334340794e+00 1.576633216851e+00 1.572468874430e+00 1.567816795149e+00 1.562653177931e+00 1.556949947098e+00 1.550699140063e+00 1.543885668652e+00 1.536512909531e+00 1.528585608203e+00 1.520118927434e+00 1.511142954078e+00 1.501691045579e+00 1.491812968160e+00 1.481565900287e+00 1.471019128179e+00 1.460253871175e+00 1.449355296139e+00 1.438425063285e+00 1.427562103816e+00 1.416875634392e+00 1.406479167859e+00 1.396478702511e+00 1.386987895164e+00 1.378106058596e+00 1.369931127126e+00 1.362547720116e+00 1.356024671746e+00 1.350426549498e+00 1.345785091166e+00 1.342129801473e+00 1.339467618742e+00 1.337781545237e+00 1.337053622912e+00 1.337234560526e+00 1.338277188863e+00 1.340121701289e+00 1.342694065917e+00 1.345931253207e+00 1.349758807258e+00 1.354109159989e+00 1.358922546986e+00 1.364136917171e+00 1.369709410250e+00 1.375596104509e+00 1.381764654874e+00 1.388191969970e+00 1.394854912727e+00 1.401743603235e+00 1.408840503524e+00 1.416132486617e+00 1.423606943496e+00 1.431234478428e+00 1.438991491026e+00 1.446836838896e+00 1.454718880535e+00 1.462582557448e+00 1.470351898502e+00 1.477951287893e+00 1.485291067986e+00 1.492278715044e+00 1.498822893675e+00 1.504823526481e+00 1.510199770821e+00 1.514866306905e+00 1.518754922783e+00 1.521816518099e+00 1.524005228046e+00 1.525314160334e+00 1.525735889362e+00 1.525294193259e+00 1.524034020240e+00 1.522000762028e+00 1.519276888406e+00 1.515933215158e+00 1.512053379348e+00 1.507730540304e+00 1.503027874632e+00 1.498030240509e+00 1.492779438348e+00 1.487310810820e+00 1.481647223014e+00 1.475765662246e+00 1.469651118184e+00 1.463242776851e+00 1.456480599464e+00 1.449292003550e+00 1.441583955308e+00 1.433290065338e+00 1.424322939278e+00 1.414626624313e+00 1.404161174261e+00 1.392889297408e+00 1.380829626209e+00 1.367985994895e+00 1.354412498215e+00 1.340171941461e+00 1.325324314359e+00 1.309967525456e+00 1.294158515780e+00 1.277974886966e+00 1.261466104098e+00 1.244647544578e+00 1.227539528603e+00 1.210099478671e+00 1.192290946291e+00 1.174051255685e+00 1.155301900578e+00 1.135997843143e+00 1.116082093088e+00 1.095567196098e+00 1.074503977006e+00 1.053009651479e+00 1.031306798559e+00 1.009674688163e+00 9.885175338263e-01 9.683025688753e-01 9.495726823550e-01 9.329207102087e-01 9.189237270913e-01 9.081371488410e-01 9.009998704681e-01 8.978144343871e-01 8.987034851234e-01 9.035718670637e-01 9.121434152668e-01 9.239545579046e-01 9.384195630373e-01 9.548689913817e-01 9.726071464460e-01 9.909616769738e-01 1.009305914899e+00 1.027106638488e+00 1.043909683324e+00 1.059373668524e+00 1.073243750933e+00 1.085347745259e+00 1.095596960521e+00 1.103936161450e+00 1.110362708373e+00 1.114888807548e+00 1.117530928863e+00 1.118315723240e+00 1.117252268697e+00 1.114365733715e+00 1.109673398955e+00 1.103216742863e+00 1.095070665876e+00 1.085335213666e+00 1.074182694476e+00 1.061821491265e+00 1.048523609520e+00 1.034606748425e+00 1.020404925969e+00 1.006277155406e+00 9.925422789294e-01 9.794845495527e-01 9.673139237903e-01 9.561492317372e-01 9.460345845289e-01 9.369108163569e-01 9.283891335915e-01 9.173756783361e-01 9.072054015075e-01 9.010143828572e-01 8.994409423815e-01 9.000977787084e-01 8.992671220020e-01 8.944770716080e-01 8.861762977436e-01 8.775038059768e-01 8.722191738478e-01 8.720606467168e-01 8.754808523684e-01 8.787627118906e-01 8.785920088388e-01 8.742608079077e-01 8.680885408693e-01 8.638111849304e-01 8.639088850951e-01 8.677502691087e-01 8.719508956641e-01 8.726913625179e-01 8.682623440043e-01 8.601830447827e-01 8.522411460624e-01 8.480274601201e-01 8.485204620595e-01 8.515075246826e-01 8.533478365811e-01 8.516853693271e-01 8.471632373698e-01 8.430873660377e-01 8.432339659455e-01 8.491378135325e-01 8.588917932896e-01 8.684472275696e-01 8.742970740449e-01 8.756002537279e-01 8.744728451133e-01 8.743454031913e-01 8.773976609439e-01 8.829031401003e-01 8.877349941632e-01 8.886324686351e-01 8.845510133239e-01 8.775991330529e-01 8.719150961585e-01 8.710973066813e-01 8.758860215148e-01 8.838409712650e-01 8.912833352201e-01 8.959811105795e-01 8.986277467558e-01 9.021838870378e-01 9.095419904998e-01 9.211014727617e-01 9.340650727466e-01 9.440707314638e-01 9.478968340198e-01 9.454011168573e-01 9.395684693242e-01 9.346839248407e-01 9.336108426965e-01 9.360324153860e-01 9.390309593487e-01 9.395432183759e-01 9.368210450545e-01 9.332225136882e-01 9.327220533871e-01 9.379693196692e-01 9.479588513696e-01 9.582261157104e-01 9.634293503825e-01 9.605680902150e-01 9.510396682327e-01 9.394419334868e-01 9.179949257816e-01 8.502987995659e-01 7.913065336242e-01 8.103687343639e-01 8.982670531869e-01 9.785078202108e-01 9.901882218447e-01 9.230520627191e-01 8.204899519581e-01 7.612580130455e-01 7.885720824001e-01 8.533093098105e-01 8.828676263275e-01 8.528020290188e-01 7.997106656981e-01 7.940322645979e-01 8.607934232192e-01 9.411940117084e-01 9.616175267408e-01 8.912676562558e-01 7.608226272441e-01 6.677729315416e-01 7.083267955895e-01 8.338425796511e-01 9.286277948422e-01 9.337654539976e-01 8.620076568265e-01 7.899950654590e-01 8.077469871077e-01 9.075960819472e-01 9.961207441582e-01 1.002595309848e+00 9.209196170004e-01 8.166845062494e-01 8.018212873653e-01 9.111612367698e-01 1.050685379023e+00 1.124896058694e+00 1.100992508192e+00 1.010819751962e+00 9.359587045892e-01 9.472200899443e-01 1.021567726095e+00 1.075640469142e+00 1.056501184650e+00 9.770075682219e-01 9.129557262730e-01 9.456294388538e-01 1.058587121883e+00 1.156893696090e+00 1.164939725284e+00 1.065218959258e+00 9.076476445201e-01 8.099413481954e-01 8.702518337020e-01 1.022955406640e+00 1.139098942104e+00 1.147950416771e+00 1.047093684008e+00 8.993642122396e-01 8.222562722723e-01 8.900350104385e-01 1.027096681562e+00 1.118339716138e+00 1.105779068078e+00 9.959859106408e-01 8.587001509407e-01 8.092131456116e-01 8.973775651480e-01 1.033907357550e+00 1.113291933681e+00 1.087531741994e+00 9.688112686881e-01 8.285499457983e-01 7.783991525641e-01 8.607925567931e-01 9.868779601662e-01 1.060279694130e+00 1.044153089327e+00 9.599821497140e-01 8.759990192750e-01 8.664739566163e-01 9.347715754423e-01 1.013768880739e+00 1.045195122331e+00 1.017658819497e+00 9.642681463261e-01 9.378392686077e-01 9.633822907633e-01 1.012456782172e+00 1.037960832517e+00 1.016502051263e+00 9.614172816504e-01 9.125116339811e-01 9.049538858802e-01 9.355509948567e-01 9.697895737823e-01 9.781959519558e-01 9.566353501700e-01 9.235760665795e-01 9.032370257088e-01 9.054796671928e-01 9.202278390924e-01 9.311926959564e-01 9.305436615143e-01 9.217263275330e-01 9.132948746714e-01 9.110737661619e-01 9.145106736030e-01 9.179105949372e-01 9.136665228436e-01 8.960297669228e-01 8.659253763102e-01 8.354295296941e-01 8.249611890020e-01 8.466171538592e-01 8.865835439972e-01 9.114558701947e-01 8.927916819305e-01 8.287832059255e-01 7.566496149138e-01
 3.747603467117e-01 3.760660916579e-01 3.774263550068e-01 3.789805931350e-01 3.806756760643e-01 3.823383016645e-01 3.838229125133e-01 3.851391646806e-01 3.864584939529e-01 3.879572491614e-01 3.896224083459e-01 3.912602258065e-01 3.927185818534e-01 3.940370392144e-01 3.953724174282e-01 3.968238288028e-01 3.983684935108e-01 3.999049548376e-01 4.013392654784e-01 4.026690873270e-01 4.039986169288e-01 4.054338489998e-01 4.069623880868e-01 4.084614819936e-01 4.098465545246e-01 4.111668953392e-01 4.125368875797e-01 4.140137682704e-01 4.155362716714e-01 4.169974370232e-01 4.183551539542e-01 4.196853177584e-01 4.210987446108e-01 4.226102210073e-01 4.241290862292e-01 4.255674506770e-01 4.269324116090e-01 4.282941617060e-01 4.297105651160e-01 4.311897831109e-01 4.326946174510e-01 4.341607363461e-01 4.355495588943e-01 4.368956207661e-01 4.382862191868e-01 4.397705819278e-01 4.412988575492e-01 4.427696119333e-01 4.441344716979e-01 4.454596710761e-01 4.468589916434e-01 4.483712534984e-01 4.499036835813e-01 4.513377274755e-01 4.526703619922e-01 4.540178491629e-01 4.554709816910e-01 4.569890747244e-01 4.584671317971e-01 4.598571747571e-01 4.612117301315e-01 4.626113462553e-01 4.640784583693e-01 4.655617386940e-01 4.670024389818e-01 4.684031193641e-01 4.698072447935e-01 4.712329201676e-01 4.726698358286e-01 4.741133535067e-01 4.755695243280e-01 4.770251105608e-01 4.784510456631e-01 4.798488012384e-01 4.812586638719e-01 4.827210719826e-01 4.842287233653e-01 4.857158432549e-01 4.871206475817e-01 4.884733566884e-01 4.898847389412e-01 4.914085825541e-01 4.929681063281e-01 4.944424438743e-01 4.958011993643e-01 4.971451326199e-01 4.986036037109e-01 5.001864832216e-01 5.017604542922e-01 5.031938041541e-01 5.045188026915e-01 5.058994554211e-01 5.074374713624e-01 5.090612454719e-01 5.106043393409e-01 5.119908766473e-01 5.133221931675e-01 5.147678281665e-01 5.163735239084e-01 5.180019470882e-01 5.194953733491e-01 5.208514851784e-01 5.222232326761e-01 5.237392365258e-01 5.253711122122e-01 5.269678028311e-01 5.284175242065e-01 5.297741939673e-01 5.311952941879e-01 5.327609609873e-01 5.343911966033e-01 5.359449620008e-01 5.373697203585e-01 5.387492299140e-01 5.402120929664e-01 5.417995983244e-01 5.434188068974e-01 5.449481054848e-01 5.463685378384e-01 5.477746925647e-01 5.492708386406e-01 5.508675155589e-01 5.524780719405e-01 5.540039401320e-01 5.554356281030e-01 5.568661093420e-01 5.583860579883e-01 5.599926319739e-01 5.616027191834e-01 5.631382654341e-01 5.645942876657e-01 5.660460749196e-01 5.675774472805e-01 5.691892188108e-01 5.708089245459e-01 5.723693048532e-01 5.738597221224e-01 5.753334899184e-01 5.768629974836e-01 5.784746264892e-01 5.801134988303e-01 5.817097514173e-01 5.832385734192e-01 5.847353128112e-01 5.862664843139e-01 5.878720681766e-01 5.895228306670e-01 5.911501862557e-01 5.927179276291e-01 5.942473176951e-01 5.957887256886e-01 5.973807764258e-01 5.990239307690e-01 6.006706599069e-01 6.022794860982e-01 6.038497558418e-01 6.054088245570e-01 6.069925846125e-01 6.086225181415e-01 6.102796999677e-01 6.119239904937e-01 6.135363711911e-01 6.151269573024e-01 6.167229939910e-01 6.183498836058e-01 6.200118916657e-01 6.216797209679e-01 6.233294937755e-01 6.249627002119e-01 6.265913568343e-01 6.282325731682e-01 6.298974708495e-01 6.315787245135e-01 6.332599735419e-01 6.349326689259e-01 6.365992558797e-01 6.382681005710e-01 6.399491538705e-01 6.416460388181e-01 6.433467120850e-01 6.450474537059e-01 6.467497437759e-01 6.484569599915e-01 6.501700673692e-01 6.518881177289e-01 6.536092239426e-01 6.553334926121e-01 6.570686125544e-01 6.588139044260e-01 6.605618030946e-01 6.623100864872e-01 6.640594264888e-01 6.658116309074e-01 6.675755537090e-01 6.693519036148e-01 6.711336333900e-01 6.729165404310e-01 6.746989530972e-01 6.764851166004e-01 6.782816883423e-01 6.800908252372e-01 6.819049236696e-01 6.837200923677e-01 6.855381186958e-01 6.873620522321e-01 6.891983389842e-01 6.910425538732e-01 6.928898235252e-01 6.947380729821e-01 6.965922964167e-01 6.984572246326e-01 7.003317439403e-01 7.022115348685e-01 7.040938108526e-01 7.059787856989e-01 7.078731387299e-01 7.097795131837e-01 7.116913401494e-01 7.136061221006e-01 7.155237469615e-01 7.174491194674e-01 7.193851667033e-01 7.213301512800e-01 7.232760210916e-01 7.252244877226e-01 7.271815229529e-01 7.291481844449e-01 7.311229017516e-01 7.331011748132e-01 7.350824898839e-01 7.370713085478e-01 7.390691188658e-01 7.410750996500e-01 7.430858021444e-01 7.451023257395e-01 7.471257122466e-01 7.491571618026e-01 7.511970964664e-01 7.532419010732e-01 7.552933220929e-01 7.573538162139e-01 7.594221528104e-01 7.614962857912e-01 7.635774745694e-01 7.656648407350e-01 7.677611834589e-01 7.698650153261e-01 7.719766725534e-01 7.740934316801e-01 7.762177030992e-01 7.783492553848e-01 7.804878531427e-01 7.826344007989e-01 7.847887238882e-01 7.869494569636e-01 7.891175975565e-01 7.912922035259e-01 7.934736566844e-01 7.956636115693e-01 7.978614970170e-01 8.000663174335e-01 8.022793641808e-01 8.044985962990e-01 8.067231143718e-01 8.089571548921e-01 8.111995757864e-01 8.134497775779e-01 8.157072177614e-01 8.179706390773e-01 8.202404489847e-01 8.225203415904e-01 8.248092045670e-01 8.271041101301e-01 8.294070016736e-01 8.317150690863e-01 8.340314447091e-01 8.363574142584e-01 8.386899857895e-01 8.410303732761e-01 8.433785001305e-01 8.457335633199e-01 8.480949107174e-01 8.504644913537e-01 8.528416561427e-01 8.552267826835e-01 8.576207907663e-01 8.600208239909e-01 8.624271437439e-01 8.648425216184e-01 8.672645895976e-01 8.696946825726e-01 8.721337456603e-01 8.745797913110e-01 8.770334741015e-01 8.794926752315e-01 8.819597607537e-01 8.844344339309e-01 8.869169141976e-01 8.894070656425e-01 8.919045981662e-01 8.944085508184e-01 8.969192424115e-01 8.994374411965e-01 9.019633146087e-01 9.044954770342e-01 9.070361597163e-01 9.095843283909e-01 9.121386671882e-01 9.146986420346e-01 9.172660318288e-01 9.198398243127e-01 9.224227787530e-01 9.250139183923e-01 9.276088397687e-01 9.302107299132e-01 9.328183611999e-01 9.354329806272e-01 9.380560202443e-01 9.406866573088e-01 9.433224371391e-01 9.459632545596e-01 9.486093214886e-01 9.512632033794e-01 9.539248782532e-01 9.565932315586e-01 9.592672301718e-01 9.619463521258e-01 9.646305669222e-01 9.673206782844e-01 9.700190994560e-01 9.727232850535e-01 9.754327882790e-01 9.781485404826e-01 9.808675693829e-01 9.835940337331e-01 9.863266416445e-01 9.890653353069e-01 9.918096714030e-01 9.945582456074e-01 9.973112186802e-01 1.000071655423e+00 1.002836731694e+00 1.005607382957e+00 1.008383068573e+00 1.011162209793e+00 1.013947187502e+00 1.016737709102e+00 1.019532306679e+00 1.022332765500e+00 1.025136750096e+00 1.027945022921e+00 1.030758429234e+00 1.033575694793e+00 1.036397196541e+00 1.039222979689e+00 1.042052518427e+00 1.044886435715e+00 1.047724013624e+00 1.050564858711e+00 1.053411108914e+00 1.056260357383e+00 1.059111819298e+00 1.061967631327e+00 1.064826266385e+00 1.067689147085e+00 1.070555299592e+00 1.073424264500e+00 1.076295801927e+00 1.079169258594e+00 1.082046020608e+00 1.084927000807e+00 1.087810048651e+00 1.090694352786e+00 1.093581642318e+00 1.096471016267e+00 1.099362196276e+00 1.102257053948e+00 1.105152684915e+00 1.108049594221e+00 1.110948168691e+00 1.113847982946e+00 1.116751227102e+00 1.119654882000e+00 1.122558428042e+00 1.125465327463e+00 1.128370946083e+00 1.131278567660e+00 1.134187614343e+00 1.137096118077e+00 1.140005896939e+00 1.142915695023e+00 1.145825225056e+00 1.148736254665e+00 1.151646660486e+00 1.154557824461e+00 1.157468598918e+00 1.160377443421e+00 1.163286796096e+00 1.166195844294e+00 1.169104307742e+00 1.172013121384e+00 1.174919132148e+00 1.177823567456e+00 1.180728167382e+00 1.183630399692e+00 1.186532874826e+00 1.189433356755e+00 1.192330206441e+00 1.195226788191e+00 1.198120588349e+00 1.201011753979e+00 1.203902667200e+00 1.206788959435e+00 1.209673810751e+00 1.212555002984e+00 1.215433505082e+00 1.218310067783e+00 1.221182856882e+00 1.224052756751e+00 1.226919635323e+00 1.229781014901e+00 1.232639518025e+00 1.235495012992e+00 1.238345836635e+00 1.241194307168e+00 1.244035909510e+00 1.246873777346e+00 1.249708045177e+00 1.252536717565e+00 1.255361402306e+00 1.258180619865e+00 1.260993080928e+00 1.263802102558e+00 1.266604849775e+00 1.269402603092e+00 1.272194482215e+00 1.274979862028e+00 1.277759735714e+00 1.280532624246e+00 1.283299505824e+00 1.286060196854e+00 1.288813691488e+00 1.291560767317e+00 1.294300853663e+00 1.297033080897e+00 1.299759156275e+00 1.302476878200e+00 1.305187310155e+00 1.307890069054e+00 1.310584337892e+00 1.313270992648e+00 1.315949420582e+00 1.318618581024e+00 1.321280190361e+00 1.323933727550e+00 1.326576343887e+00 1.329211460313e+00 1.331836548696e+00 1.334453266111e+00 1.337059831410e+00 1.339656923911e+00 1.342243908455e+00 1.344820674870e+00 1.347387638007e+00 1.349945214068e+00 1.352490515339e+00 1.355026320507e+00 1.357551643506e+00 1.360064498376e+00 1.362568481574e+00 1.365059139299e+00 1.367539805162e+00 1.370009172938e+00 1.372465199802e+00 1.374910270111e+00 1.377343468116e+00 1.379764136550e+00 1.382172591597e+00 1.384568471503e+00 1.386951274484e+00 1.389322240268e+00 1.391680206435e+00 1.394025154132e+00 1.396355702359e+00 1.398673205065e+00 1.400977074997e+00 1.403266964443e+00 1.405544575011e+00 1.407806110685e+00 1.410054243189e+00 1.412288001952e+00 1.414506610796e+00 1.416711819288e+00 1.418900720281e+00 1.421075580995e+00 1.423235513674e+00 1.425379098201e+00 1.427508698421e+00 1.429621915579e+00 1.431718521316e+00 1.433800952247e+00 1.435866955180e+00 1.437915984496e+00 1.439949260517e+00 1.441966375176e+00 1.443967198788e+00 1.445950438722e+00 1.447916823061e+00 1.449866706642e+00 1.451797929855e+00 1.453713517361e+00 1.455611626250e+00 1.457490172344e+00 1.459354212823e+00 1.461197033463e+00 1.463024339871e+00 1.464831429729e+00 1.466621712016e+00 1.468393254934e+00 1.470144753772e+00 1.471879931933e+00 1.473595244155e+00 1.475290513566e+00 1.476969046107e+00 1.478625727533e+00 1.480264918243e+00 1.481883064634e+00 1.483481933046e+00 1.485062514548e+00 1.486621093576e+00 1.488161204275e+00 1.489680540847e+00 1.491178398409e+00 1.492658629196e+00 1.494114382584e+00 1.495553602112e+00 1.496970140805e+00 1.498364026229e+00 1.499740232146e+00 1.501092056880e+00 1.502425331453e+00 1.503735947511e+00 1.505023443153e+00 1.506292907468e+00 1.507536897629e+00 1.508761953996e+00 1.509963239544e+00 1.511142618636e+00 1.512301626500e+00 1.513434870341e+00 1.514549379749e+00 1.515638682813e+00 1.516706344981e+00 1.517752223717e+00 1.518772886826e+00 1.519773400774e+00 1.520748873195e+00 1.521701923599e+00 1.522633546096e+00 1.523538124775e+00 1.524422743398e+00 1.525281787194e+00 1.526118262430e+00 1.526931819952e+00 1.527718818348e+00 1.528486072866e+00 1.529224940802e+00 1.529943427441e+00 1.530637411115e+00 1.531304552886e+00 1.531951714165e+00 1.532570692175e+00 1.533168378903e+00 1.533741052005e+00 1.534287334202e+00 1.534812220519e+00 1.535309709422e+00 1.535784848444e+00 1.536234031743e+00 1.536658894870e+00 1.537060121666e+00 1.537433745666e+00 1.537786845510e+00 1.538111848102e+00 1.538412182516e+00 1.538689893724e+00 1.538938875083e+00 1.539167411551e+00 1.539368571350e+00 1.539544898863e+00 1.539696897077e+00 1.539822381839e+00 1.539925775420e+00 1.540000447951e+00 1.540052509914e+00 1.540080216496e+00 1.540080813896e+00 1.540059106398e+00 1.540009488133e+00 1.539937789604e+00 1.539838861700e+00 1.539715541329e+00 1.539570627759e+00 1.539395598280e+00 1.539200806528e+00 1.538978238755e+00 1.538732275608e+00 1.538463013981e+00 1.538164771986e+00 1.537847702420e+00 1.537501831143e+00 1.537134152820e+00 1.536742405080e+00 1.536324032113e+00 1.535885875345e+00 1.535419138141e+00 1.534932319176e+00 1.534420263672e+00 1.533883619584e+00 1.533326236001e+00 1.532741969842e+00 1.532138444447e+00 1.531508733299e+00 1.530856478284e+00 1.530183900602e+00 1.529484976102e+00 1.528767513309e+00 1.528024309445e+00 1.527260851786e+00 1.526476981839e+00 1.525667054281e+00 1.524840965755e+00 1.523988566761e+00 1.523117819067e+00 1.522226682977e+00 1.521312033117e+00 1.520381261739e+00 1.519425739797e+00 1.518454227157e+00 1.517460630342e+00 1.516446906293e+00 1.515417312983e+00 1.514364038110e+00 1.513297798856e+00 1.512208526179e+00 1.511103737313e+00 1.509981745223e+00 1.508839889913e+00 1.507685564503e+00 1.506508531770e+00 1.505320112066e+00 1.504113909484e+00 1.502890812229e+00 1.501656113454e+00 1.500401004760e+00 1.499137173233e+00 1.497855103740e+00 1.496561003902e+00 1.495255559016e+00 1.493932685036e+00 1.492602707044e+00 1.491255753079e+00 1.489900584457e+00 1.488534324190e+00 1.487154523781e+00 1.485769539930e+00 1.484369247959e+00 1.482964237959e+00 1.481548591803e+00 1.480124082350e+00 1.478695017075e+00 1.477254004190e+00 1.475811108979e+00 1.474359295911e+00 1.472902329615e+00 1.471442386787e+00 1.469973392285e+00 1.468505721035e+00 1.467030328548e+00 1.465555017031e+00 1.464077032093e+00 1.462595028217e+00 1.461116345702e+00 1.459631815803e+00 1.458151462577e+00 1.456671120043e+00 1.455189815257e+00 1.453714021368e+00 1.452236190776e+00 1.450765738917e+00 1.449296253521e+00 1.447830193973e+00 1.446373371842e+00 1.444916222557e+00 1.443472166399e+00 1.442028708430e+00 1.440594316904e+00 1.439169674573e+00 1.437749609808e+00 1.436344379317e+00 1.434942684024e+00 1.433555505781e+00 1.432178511597e+00 1.430810420072e+00 1.429459783069e+00 1.428115121063e+00 1.426789653964e+00 1.425474220710e+00 1.424173527089e+00 1.422891245194e+00 1.421619209587e+00 1.420368237085e+00 1.419129429333e+00 1.417910538452e+00 1.416709800410e+00 1.415523038898e+00 1.414361441958e+00 1.413212989109e+00 1.412086626014e+00 1.410982012775e+00 1.409893356847e+00 1.408831578244e+00 1.407785118571e+00 1.406765787697e+00 1.405766223252e+00 1.404786897772e+00 1.403836246209e+00 1.402901679749e+00 1.401998210451e+00 1.401112855576e+00 1.400253396863e+00 1.399420988576e+00 1.398607120322e+00 1.397825877830e+00 1.397064045725e+00 1.396329687566e+00 1.395621964404e+00 1.394935114670e+00 1.394281551836e+00 1.393645428235e+00 1.393041362682e+00 1.392461284515e+00 1.391904704309e+00 1.391379915747e+00 1.390873273978e+00 1.390399492878e+00 1.389947181478e+00 1.389519530815e+00 1.389123027783e+00 1.388743748367e+00 1.388396091777e+00 1.388069476085e+00 1.387768541320e+00 1.387494159938e+00 1.387238104253e+00 1.387012260379e+00 1.386803864262e+00 1.386621302732e+00 1.386461728933e+00 1.386319453572e+00 1.386206063733e+00 1.386105762598e+00 1.386031474152e+00 1.385975259682e+00 1.385935568640e+00 1.385920886044e+00 1.385915685619e+00 1.385935054620e+00 1.385967387883e+00 1.386015074719e+00 1.386082638582e+00 1.386156899841e+00 1.386252795340e+00 1.386355400969e+00 1.386471955721e+00 1.386602741692e+00 1.386737154735e+00 1.386889543386e+00 1.387042642496e+00 1.387207440898e+00 1.387379277999e+00 1.387551604758e+00 1.387737115350e+00 1.387916470227e+00 1.388105822568e+00 1.388295145451e+00 1.388481384096e+00 1.388674332412e+00 1.388856943973e+00 1.389044518862e+00 1.389223945888e+00 1.389397734329e+00 1.389570778608e+00 1.389728356898e+00 1.389886699526e+00 1.390028312099e+00 1.390161488586e+00 1.390286460409e+00 1.390390320181e+00 1.390489653856e+00 1.390564560064e+00 1.390628629877e+00 1.390673892193e+00 1.390695452903e+00 1.390704996010e+00 1.390683289177e+00 1.390646355442e+00 1.390582210169e+00 1.390490451890e+00 1.390380216030e+00 1.390231578720e+00 1.390063733989e+00 1.389860538107e+00 1.389625491449e+00 1.389364392361e+00 1.389059286903e+00 1.388730586542e+00 1.388358978499e+00 1.387951324791e+00 1.387510351555e+00 1.387021907916e+00 1.386503332447e+00 1.385934413675e+00 1.385328686306e+00 1.384681250091e+00 1.383982220425e+00 1.383248860533e+00 1.382459009385e+00 1.381629889565e+00 1.380751582834e+00 1.379819635620e+00 1.378848184206e+00 1.377815803962e+00 1.376741418746e+00 1.375612709277e+00 1.374430403823e+00 1.373202328208e+00 1.371911108299e+00 1.370577058836e+00 1.369183070270e+00 1.367734279086e+00 1.366237147131e+00 1.364675889353e+00 1.363069575253e+00 1.361400969466e+00 1.359680693373e+00 1.357907342164e+00 1.356072535177e+00 1.354192677397e+00 1.352247958155e+00 1.350254736500e+00 1.348207664366e+00 1.346101116845e+00 1.343951413752e+00 1.341738979876e+00 1.339482478173e+00 1.337172879609e+00 1.334809232867e+00 1.332405570298e+00 1.329943706448e+00 1.327444586622e+00 1.324894249522e+00 1.322299806770e+00 1.319669604122e+00 1.316987899421e+00 1.314278263579e+00 1.311523695172e+00 1.308737992908e+00 1.305921697856e+00 1.303067486512e+00 1.300195005416e+00 1.297287807171e+00 1.294362643320e+00 1.291418495691e+00 1.288451477305e+00 1.285478982859e+00 1.282486892783e+00 1.279494242484e+00 1.276495527798e+00 1.273492649957e+00 1.270502415561e+00 1.267508927940e+00 1.264535092895e+00 1.261573017599e+00 1.258630383225e+00 1.255716782805e+00 1.252823513120e+00 1.249972349652e+00 1.247152230637e+00 1.244377033537e+00 1.241651908804e+00 1.238972805894e+00 1.236358685644e+00 1.233800532936e+00 1.231313361636e+00 1.228898789751e+00 1.226557765754e+00 1.224305499624e+00 1.222133988363e+00 1.220059779618e+00 1.218081988492e+00 1.216204244971e+00 1.214437918093e+00 1.212778726645e+00 1.211241383922e+00 1.209821325191e+00 1.208528454834e+00 1.207366898113e+00 1.206334370306e+00 1.205445207178e+00 1.204692193533e+00 1.204085757420e+00 1.203629124954e+00 1.203318268461e+00 1.203165716292e+00 1.203164223685e+00 1.203323738624e+00 1.203640904856e+00 1.204117674784e+00 1.204758780946e+00 1.205557784458e+00 1.206523463493e+00 1.207648363255e+00 1.208936141842e+00 1.210385551009e+00 1.211992516974e+00 1.213760153691e+00 1.215680927539e+00 1.217757399841e+00 1.219984102780e+00 1.222356611790e+00 1.224876436210e+00 1.227532910101e+00 1.230327933451e+00 1.233251759098e+00 1.236301462383e+00 1.239474010602e+00 1.242758318218e+00 1.246155908875e+00 1.249653176707e+00 1.253249673534e+00 1.256936111092e+00 1.260703128993e+00 1.264550891667e+00 1.268463751217e+00 1.272441257057e+00 1.276472404862e+00 1.280549146046e+00 1.284669077973e+00 1.288816797698e+00 1.292992236022e+00 1.297182607672e+00 1.301383293181e+00 1.305587994221e+00 1.309783295443e+00 1.313971152068e+00 1.318134914151e+00 1.322274343328e+00 1.326380442265e+00 1.330444407977e+00 1.334466442397e+00 1.338431069065e+00 1.342340808815e+00 1.346185973297e+00 1.349960759301e+00 1.353665624044e+00 1.357286179378e+00 1.360828407650e+00 1.364280978287e+00 1.367643067171e+00 1.370914337204e+00 1.374083187570e+00 1.377159276837e+00 1.380129941593e+00 1.382999734962e+00 1.385767613078e+00 1.388426428313e+00 1.390987824095e+00 1.393438196471e+00 1.395788850881e+00 1.398036109878e+00 1.400179513238e+00 1.402230222253e+00 1.404177654618e+00 1.406036511019e+00 1.407803221137e+00 1.409482396664e+00 1.411084211765e+00 1.412601968554e+00 1.414053354321e+00 1.415433864614e+00 1.416754330700e+00 1.418021985369e+00 1.419234582868e+00 1.420413519401e+00 1.421549964266e+00 1.422662656667e+00 1.423754789358e+00 1.424830718821e+00 1.425907424094e+00 1.426978876003e+00 1.428068192762e+00 1.429172760152e+00 1.430301388479e+00 1.431470934066e+00 1.432672557806e+00 1.433933444165e+00 1.435246253727e+00 1.436622628646e+00 1.438077454134e+00 1.439601314116e+00 1.441219705071e+00 1.442923170534e+00 1.444724540412e+00 1.446634358179e+00 1.448641624920e+00 1.450771943899e+00 1.453011476796e+00 1.455373669313e+00 1.457861875356e+00 1.460468314427e+00 1.463213037847e+00 1.466079128879e+00 1.469080355205e+00 1.472214068453e+00 1.475472612990e+00 1.478872254657e+00 1.482390817724e+00 1.486045009014e+00 1.489825374315e+00 1.493723953975e+00 1.497753252064e+00 1.501890116901e+00 1.506149434648e+00 1.510516700191e+00 1.514986201758e+00 1.519566165902e+00 1.524232242835e+00 1.528999020469e+00 1.533847040722e+00 1.538775500562e+00 1.543784339474e+00 1.548852509272e+00 1.553994205960e+00 1.559185975299e+00 1.564429789669e+00 1.569722383939e+00 1.575044535188e+00 1.580407772647e+00 1.585787299581e+00 1.591187816344e+00 1.596601006044e+00 1.602011189269e+00 1.607426873286e+00 1.612823005543e+00 1.618204852314e+00 1.623560679248e+00 1.628875606792e+00 1.634157138524e+00 1.639377810785e+00 1.644543298209e+00 1.649638632827e+00 1.654649444015e+00 1.659580807981e+00 1.664402921858e+00 1.669122821244e+00 1.673720461451e+00 1.678183215022e+00 1.682512151435e+00 1.686678548067e+00 1.690687923827e+00 1.694517555909e+00 1.698157844362e+00 1.701605239344e+00 1.704834541996e+00 1.707849842400e+00 1.710629779276e+00 1.713168094552e+00 1.715459321406e+00 1.717484403356e+00 1.719248241455e+00 1.720732910687e+00 1.721937909307e+00 1.722860252002e+00 1.723488595150e+00 1.723831937238e+00 1.723879362832e+00 1.723637372519e+00 1.723109584489e+00 1.722292957572e+00 1.721204930201e+00 1.719841103247e+00 1.718218799992e+00 1.716346102128e+00 1.714235037036e+00 1.711903534322e+00 1.709360866402e+00 1.706630337560e+00 1.703724732248e+00 1.700666504614e+00 1.697474536727e+00 1.694166449356e+00 1.690768831863e+00 1.687295612531e+00 1.683773288217e+00 1.680220032869e+00 1.676654187025e+00 1.673099283653e+00 1.669566321399e+00 1.666081202432e+00 1.662652157192e+00 1.659294770166e+00 1.656026082668e+00 1.652848893169e+00 1.649782670366e+00 1.646824675227e+00 1.643986784827e+00 1.641274217473e+00 1.638680841205e+00 1.636219812641e+00 1.633879571026e+00 1.631664660658e+00 1.629573200849e+00 1.627593447752e+00 1.625732754760e+00 1.623973232186e+00 1.622316335869e+00 1.620753877831e+00 1.619272252400e+00 1.617873061396e+00 1.616533912018e+00 1.615254109965e+00 1.614017751787e+00 1.612807874661e+00 1.611619076720e+00 1.610421410095e+00 1.609208638289e+00 1.607951431921e+00 1.606627903790e+00 1.605218493085e+00 1.603683654482e+00 1.602005756810e+00 1.600143142860e+00 1.598062023459e+00 1.595733121913e+00 1.593107262157e+00 1.590156661397e+00 1.586838302708e+00 1.583114032389e+00 1.578953055568e+00 1.574315425043e+00 1.569180445735e+00 1.563517043415e+00 1.557309777836e+00 1.550548673712e+00 1.543225845647e+00 1.535352829851e+00 1.526939531923e+00 1.518015352009e+00 1.508615489680e+00 1.498786276371e+00 1.488591889964e+00 1.478096025560e+00 1.467384519879e+00 1.456544456212e+00 1.445674789724e+00 1.434881787848e+00 1.424269831936e+00 1.413958001301e+00 1.404049917649e+00 1.394659413138e+00 1.385888973197e+00 1.377828583046e+00 1.370569499901e+00 1.364175985868e+00 1.358706057303e+00 1.354200453474e+00 1.350675212478e+00 1.348145170319e+00 1.346589842998e+00 1.345985777877e+00 1.346296826108e+00 1.347464940761e+00 1.349441605835e+00 1.352156188788e+00 1.355544402476e+00 1.359545901821e+00 1.364093012935e+00 1.369134048709e+00 1.374616797961e+00 1.380497347240e+00 1.386743714158e+00 1.393322742281e+00 1.400213776763e+00 1.407398651940e+00 1.414856960716e+00 1.422575461592e+00 1.430528314954e+00 1.438693751185e+00 1.447036754525e+00 1.455510072746e+00 1.464065594227e+00 1.472631289990e+00 1.481132843674e+00 1.489483431569e+00 1.497583460608e+00 1.505334419664e+00 1.512624953813e+00 1.519354612247e+00 1.525415810444e+00 1.530713456828e+00 1.535167950413e+00 1.538699318055e+00 1.541263771998e+00 1.542820410165e+00 1.543352885110e+00 1.542876640373e+00 1.541404964837e+00 1.538994548395e+00 1.535700845287e+00 1.531594186183e+00 1.526766294946e+00 1.521288248724e+00 1.515255811602e+00 1.508739960277e+00 1.501800390760e+00 1.494500602853e+00 1.486853780232e+00 1.478887061715e+00 1.470582784578e+00 1.461911533366e+00 1.452839149902e+00 1.443296545211e+00 1.433236876618e+00 1.422587322301e+00 1.411295151010e+00 1.399323569332e+00 1.386629718823e+00 1.373226205158e+00 1.359115532579e+00 1.344344879657e+00 1.328982999790e+00 1.313097606303e+00 1.296802931613e+00 1.280184457130e+00 1.263346039422e+00 1.246379593781e+00 1.229339155048e+00 1.212281422944e+00 1.195200319162e+00 1.178080761588e+00 1.160870857082e+00 1.143480451536e+00 1.125834201233e+00 1.107822761148e+00 1.089380527181e+00 1.070461439147e+00 1.051063365722e+00 1.031276728206e+00 1.011243364730e+00 9.912214795240e-01 9.715542877992e-01 9.526707610956e-01 9.350947324216e-01 9.193800007441e-01 9.061139938129e-01 8.958429164273e-01 8.890320196466e-01 8.860210968730e-01 8.869594696976e-01 8.918153083312e-01 9.003445173338e-01 9.121322858537e-01 9.266200722819e-01 9.431603396904e-01 9.610727227688e-01 9.796731959219e-01 9.983384936968e-01 1.016505093602e+00 1.033707952710e+00 1.049572575019e+00 1.063811803750e+00 1.076234553205e+00 1.086700327696e+00 1.095140544276e+00 1.101515906829e+00 1.105808317709e+00 1.108020374609e+00 1.108145083737e+00 1.106194268694e+00 1.102171206330e+00 1.096096335559e+00 1.088021912195e+00 1.078020189016e+00 1.066232254522e+00 1.052844144027e+00 1.038111721516e+00 1.022360161642e+00 1.005956480197e+00 9.893206496561e-01 9.728726003996e-01 9.570275195317e-01 9.421505669194e-01 9.285290106904e-01 9.163705482168e-01 9.057630314066e-01 8.965735950058e-01 8.853842870699e-01 8.755306047667e-01 8.701200707076e-01 8.697306889633e-01 8.719080605991e-01 8.729059317092e-01 8.702848275574e-01 8.645413083628e-01 8.588096133494e-01 8.567423201610e-01 8.598957241172e-01 8.665635542512e-01 8.729908971583e-01 8.759459774090e-01 8.748337538469e-01 8.720007814717e-01 8.710673515137e-01 8.742881235314e-01 8.808253531015e-01 8.872065287391e-01 8.896315112118e-01 8.864142268246e-01 8.790123952225e-01 8.710513886092e-01 8.659408910362e-01 8.645887463096e-01 8.648696809524e-01 8.633273542719e-01 8.577903705041e-01 8.490575403689e-01 8.405997647987e-01 8.364274517748e-01 8.383816971752e-01 8.448607362995e-01 8.520462357636e-01 8.565947327906e-01 8.577741053070e-01 8.577400202542e-01 8.598314810950e-01 8.659796974046e-01 8.751065162703e-01 8.837748281262e-01 8.885307033895e-01 8.882196908766e-01 8.848123244110e-01 8.822011838731e-01 8.836721619567e-01 8.897357442824e-01 8.979274362686e-01 9.047553788291e-01 9.082726131473e-01 9.094622055199e-01 9.115216099215e-01 9.175231117718e-01 9.279923625696e-01 9.402337747148e-01 9.499686343196e-01 9.540543119932e-01 9.523843592009e-01 9.479006049683e-01 9.447131663108e-01 9.454146538613e-01 9.494123601333e-01 9.536094043867e-01 9.548842310666e-01 9.524922871332e-01 9.487760062264e-01 9.476622528322e-01 9.517512351519e-01 9.600729067190e-01 9.683020432389e-01 9.713312971157e-01 9.664610936396e-01 9.554955092070e-01 9.429968669517e-01 9.143932526279e-01 8.486330110873e-01 8.123002837439e-01 8.559780261352e-01 9.462915990600e-01 1.007111160758e+00 9.900769219219e-01 8.988351682963e-01 7.914906373660e-01 7.547141088248e-01 8.133054772852e-01 8.954979718595e-01 9.290498413738e-01 8.986086726606e-01 8.465122831716e-01 8.394984590043e-01 8.948703384927e-01 9.553209159348e-01 9.555039606950e-01 8.755961651320e-01 7.594184473920e-01 7.065882521431e-01 7.754357189932e-01 8.911858366478e-01 9.538145853779e-01 9.235672567259e-01 8.314071805906e-01 7.705844460179e-01 8.210175007439e-01 9.378863034886e-01 1.017295990769e+00 1.000635435115e+00 8.994578595788e-01 7.984381369573e-01 8.109438391280e-01 9.370580474988e-01 1.065484486838e+00 1.112408687470e+00 1.064511550774e+00 9.753483971231e-01 9.369940630403e-01 9.919761123521e-01 1.077835493666e+00 1.108524408977e+00 1.050754707102e+00 9.446031795731e-01 8.927659897346e-01 9.678014310975e-01 1.107833094298e+00 1.200540463167e+00 1.181067792014e+00 1.051654571539e+00 8.865824055967e-01 8.198755275709e-01 9.154389387340e-01 1.066969758039e+00 1.153230259978e+00 1.124703940341e+00 1.001341015866e+00 8.679154511134e-01 8.409818558515e-01 9.426336064714e-01 1.069453549304e+00 1.125926768930e+00 1.078447256925e+00 9.540509423814e-01 8.370020477337e-01 8.300356661620e-01 9.374560270381e-01 1.060022203494e+00 1.113129914569e+00 1.067333764440e+00 9.467964283458e-01 8.261872667617e-01 7.995481114232e-01 8.807461986363e-01 9.848698875872e-01 1.033970072810e+00 1.003774482443e+00 9.228055329384e-01 8.586586958304e-01 8.700654742705e-01 9.420619511015e-01 1.008551861751e+00 1.022466019228e+00 9.832308803262e-01 9.323752931493e-01 9.235251775045e-01 9.694829381428e-01 1.028495010684e+00 1.051212860704e+00 1.019758533970e+00 9.559533210694e-01 9.072745202300e-01 9.085137945013e-01 9.460628509629e-01 9.765091068776e-01 9.705513689631e-01 9.321019537998e-01 8.915480442052e-01 8.797311125009e-01 8.981699906579e-01 9.200231412310e-01 9.197424765672e-01 8.944742173822e-01 8.644737913045e-01 8.561728173486e-01 8.775283886284e-01 9.103476176845e-01 9.278136759733e-01 9.138406400830e-01 8.709150069421e-01 8.195826758428e-01 7.905360705074e-01 8.046610652765e-01 8.523395190724e-01 8.990753405944e-01 9.099742174237e-01 8.691024427806e-01 7.913270123404e-01 7.278225908826e-01
 3.725422030284e-01 3.738892776934e-01 3.752953140135e-01 3.768919095067e-01 3.786239324179e-01 3.803214520137e-01 3.818458149626e-01 3.832107958670e-01 3.845826288218e-01 3.861292097815e-01 3.878340264969e-01 3.895080611894e-01 3.910050959537e-01 3.923723616120e-01 3.937615924524e-01 3.952631233154e-01 3.968453843461e-01 3.984116774132e-01 3.998827850070e-01 4.012617906483e-01 4.026444738259e-01 4.041264692314e-01 4.056874737091e-01 4.072136943087e-01 4.086330509395e-01 4.099977459326e-01 4.114160353561e-01 4.129321408481e-01 4.144854671116e-01 4.159731358035e-01 4.173631785484e-01 4.187339721222e-01 4.201926687662e-01 4.217431183750e-01 4.232901750867e-01 4.247510447215e-01 4.261453333023e-01 4.275487842970e-01 4.290114445081e-01 4.305278028288e-01 4.320538760613e-01 4.335398350150e-01 4.349609822713e-01 4.363526968040e-01 4.377892314495e-01 4.393036793351e-01 4.408496703964e-01 4.423406319179e-01 4.437410628146e-01 4.451105785326e-01 4.465499334417e-01 4.480896314440e-01 4.496407372795e-01 4.510964643602e-01 4.524615591931e-01 4.538498202902e-01 4.553415689602e-01 4.568877005824e-01 4.583835987433e-01 4.597923010797e-01 4.611749176111e-01 4.626139010830e-01 4.641216330081e-01 4.656335158883e-01 4.670887811800e-01 4.685021417990e-01 4.699319761687e-01 4.714007779438e-01 4.728791724639e-01 4.743471012173e-01 4.758116101210e-01 4.772778550855e-01 4.787341729369e-01 4.801785971229e-01 4.816266885358e-01 4.831045104703e-01 4.846149742511e-01 4.861155578926e-01 4.875560167693e-01 4.889554387466e-01 4.903989466690e-01 4.919317069555e-01 4.934934766459e-01 4.949855099321e-01 4.963820793171e-01 4.977677502411e-01 4.992494551083e-01 5.008380059202e-01 5.024174059326e-01 5.038723081345e-01 5.052347133614e-01 5.066487649809e-01 5.082043508433e-01 5.098320474969e-01 5.113827681576e-01 5.127913606790e-01 5.141538909792e-01 5.156267558603e-01 5.172454468188e-01 5.188785316563e-01 5.203798807338e-01 5.217560247568e-01 5.231521533324e-01 5.246880413367e-01 5.263308803176e-01 5.279327842539e-01 5.293898022127e-01 5.307618703574e-01 5.322016192119e-01 5.337827251472e-01 5.354221802243e-01 5.369816672838e-01 5.384134073728e-01 5.398033545817e-01 5.412798513615e-01 5.428799591846e-01 5.445081526363e-01 5.460425245763e-01 5.474674278679e-01 5.488807710467e-01 5.503855299825e-01 5.519918871394e-01 5.536112199429e-01 5.551419735018e-01 5.565756751660e-01 5.580087366145e-01 5.595339329142e-01 5.611468208963e-01 5.627638761368e-01 5.643030873148e-01 5.657595146720e-01 5.672115076495e-01 5.687441624492e-01 5.703595405801e-01 5.719839297722e-01 5.735464441910e-01 5.750368918602e-01 5.765075707301e-01 5.780362937516e-01 5.796472321675e-01 5.812875400524e-01 5.828850089930e-01 5.844132298246e-01 5.859068408014e-01 5.874330228366e-01 5.890349439061e-01 5.906836982760e-01 5.923096418620e-01 5.938748558495e-01 5.953998624433e-01 5.969336937877e-01 5.985200520140e-01 6.001577140926e-01 6.017996289767e-01 6.034034715532e-01 6.049672288098e-01 6.065180386145e-01 6.080928220031e-01 6.097132033173e-01 6.113621306689e-01 6.129991835069e-01 6.146033824234e-01 6.161834548247e-01 6.177682420783e-01 6.193835925814e-01 6.210331577766e-01 6.226899718443e-01 6.243293458408e-01 6.259505910058e-01 6.275655479861e-01 6.291913897974e-01 6.308424885142e-01 6.325092887024e-01 6.341756929038e-01 6.358339763567e-01 6.374847027171e-01 6.391368237210e-01 6.408012724109e-01 6.424798516286e-01 6.441637320874e-01 6.458468259329e-01 6.475318382224e-01 6.492197978719e-01 6.509127929918e-01 6.526117044910e-01 6.543129249128e-01 6.560174181966e-01 6.577311444234e-01 6.594550359899e-01 6.611819981270e-01 6.629090651642e-01 6.646360075176e-01 6.663649871114e-01 6.681055942593e-01 6.698581173990e-01 6.716172867897e-01 6.733752856847e-01 6.751332814110e-01 6.768951580363e-01 6.786660009803e-01 6.804497235048e-01 6.822385101332e-01 6.840266912462e-01 6.858189507494e-01 6.876161977102e-01 6.894243842561e-01 6.912413640571e-01 6.930607205180e-01 6.948806446187e-01 6.967072318785e-01 6.985427127519e-01 7.003880141852e-01 7.022382669390e-01 7.040911911254e-01 7.059456699610e-01 7.078097064148e-01 7.096849475092e-01 7.115660541483e-01 7.134485181051e-01 7.153351217358e-01 7.172283639063e-01 7.191330487950e-01 7.210448104053e-01 7.229577424737e-01 7.248739187341e-01 7.267974824222e-01 7.287305002644e-01 7.306711211525e-01 7.326166891463e-01 7.345637409625e-01 7.365178657883e-01 7.384815568540e-01 7.404532855236e-01 7.424289765250e-01 7.444111728333e-01 7.463995944075e-01 7.483958979513e-01 7.504006694963e-01 7.524101033875e-01 7.544263476797e-01 7.564507463985e-01 7.584830843349e-01 7.605213019827e-01 7.625668147133e-01 7.646187471378e-01 7.666778022716e-01 7.687462213970e-01 7.708203898773e-01 7.729008385301e-01 7.749885503944e-01 7.770839324047e-01 7.791851848363e-01 7.812954473943e-01 7.834132841481e-01 7.855364838965e-01 7.876690018984e-01 7.898068376985e-01 7.919507157678e-01 7.941039757033e-01 7.962648214516e-01 7.984338055320e-01 8.006098757521e-01 8.027915808376e-01 8.049803493295e-01 8.071778087246e-01 8.093838001358e-01 8.115978231204e-01 8.138191811735e-01 8.160456407944e-01 8.182787593338e-01 8.205234272345e-01 8.227759548389e-01 8.250354078342e-01 8.273016636323e-01 8.295742771111e-01 8.318555058154e-01 8.341463562441e-01 8.364437594712e-01 8.387490256832e-01 8.410620898693e-01 8.433827435145e-01 8.457097106899e-01 8.480457835850e-01 8.503875911854e-01 8.527395771369e-01 8.550994625556e-01 8.574664023309e-01 8.598406095286e-01 8.622229939182e-01 8.646125100905e-01 8.670104315978e-01 8.694173266806e-01 8.718307277267e-01 8.742527288245e-01 8.766825340369e-01 8.791177675037e-01 8.815622579771e-01 8.840150844299e-01 8.864758551936e-01 8.889434393961e-01 8.914190202450e-01 8.939012635634e-01 8.963912856158e-01 8.988892859076e-01 9.013946403387e-01 9.039080020846e-01 9.064298618747e-01 9.089577544067e-01 9.114932025499e-01 9.140353003210e-01 9.165853041876e-01 9.191442950453e-01 9.217110363878e-01 9.242838219992e-01 9.268630173807e-01 9.294488800397e-01 9.320413065240e-01 9.346445895659e-01 9.372542807927e-01 9.398700236749e-01 9.424925030651e-01 9.451204276543e-01 9.477556370702e-01 9.504005439882e-01 9.530518449526e-01 9.557099483828e-01 9.583730585905e-01 9.610426539871e-01 9.637185337247e-01 9.664033225278e-01 9.690950675506e-01 9.717934893376e-01 9.744967006848e-01 9.772050404500e-01 9.799211252612e-01 9.826451175662e-01 9.853746538103e-01 9.881110760396e-01 9.908519850468e-01 9.935992436969e-01 9.963538133245e-01 9.991139205982e-01 1.001880478988e+00 1.004653095492e+00 1.007429232589e+00 1.010212724359e+00 1.013003007295e+00 1.015797322010e+00 1.018597453035e+00 1.021402934592e+00 1.024213603890e+00 1.027030053233e+00 1.029851696298e+00 1.032677766545e+00 1.035510608655e+00 1.038346588198e+00 1.041187404041e+00 1.044034043128e+00 1.046883865731e+00 1.049739845957e+00 1.052599912180e+00 1.055464143272e+00 1.058333163794e+00 1.061205209032e+00 1.064083264873e+00 1.066965446667e+00 1.069850271786e+00 1.072739844221e+00 1.075632822225e+00 1.078528830277e+00 1.081430580065e+00 1.084335202734e+00 1.087242011664e+00 1.090152935109e+00 1.093066027553e+00 1.095983691511e+00 1.098905457323e+00 1.101827772650e+00 1.104753284058e+00 1.107682319959e+00 1.110613154026e+00 1.113547569638e+00 1.116484265861e+00 1.119422418916e+00 1.122362701102e+00 1.125304736257e+00 1.128249565256e+00 1.131197027529e+00 1.134143796004e+00 1.137094877917e+00 1.140045774036e+00 1.142997676029e+00 1.145952295649e+00 1.148907174772e+00 1.151863803325e+00 1.154821476424e+00 1.157778109258e+00 1.160736370931e+00 1.163696255823e+00 1.166655699310e+00 1.169616705806e+00 1.172576810305e+00 1.175535622507e+00 1.178496124954e+00 1.181455046405e+00 1.184415576676e+00 1.187374989826e+00 1.190332271065e+00 1.193290221945e+00 1.196245706274e+00 1.199201367566e+00 1.202157141447e+00 1.205110257616e+00 1.208062539391e+00 1.211011733207e+00 1.213960106089e+00 1.216907110908e+00 1.219851758659e+00 1.222794804310e+00 1.225735493987e+00 1.228671967434e+00 1.231608194780e+00 1.234541166733e+00 1.237471497538e+00 1.240399052866e+00 1.243322358623e+00 1.246242758122e+00 1.249159993242e+00 1.252073865811e+00 1.254984535589e+00 1.257890969407e+00 1.260792331612e+00 1.263691482605e+00 1.266584472453e+00 1.269474190835e+00 1.272359840186e+00 1.275238827255e+00 1.278114482842e+00 1.280983905218e+00 1.283848625464e+00 1.286708903430e+00 1.289562711045e+00 1.292411070237e+00 1.295253617071e+00 1.298090028250e+00 1.300920805354e+00 1.303744926676e+00 1.306561802420e+00 1.309373274246e+00 1.312178285890e+00 1.314975086434e+00 1.317765710815e+00 1.320548583889e+00 1.323324418293e+00 1.326092510795e+00 1.328853273703e+00 1.331606241026e+00 1.334350380033e+00 1.337086192672e+00 1.339814287565e+00 1.342533618134e+00 1.345244336767e+00 1.347946215934e+00 1.350639335214e+00 1.353323525757e+00 1.355997212735e+00 1.358662232734e+00 1.361317859411e+00 1.363962767056e+00 1.366598744853e+00 1.369222995213e+00 1.371838484552e+00 1.374443097289e+00 1.377035947431e+00 1.379620041271e+00 1.382191703078e+00 1.384753429456e+00 1.387303656002e+00 1.389840837135e+00 1.392368041992e+00 1.394882375454e+00 1.397385346615e+00 1.399877521131e+00 1.402355230296e+00 1.404821602162e+00 1.407275515915e+00 1.409715886215e+00 1.412144692720e+00 1.414559198480e+00 1.416960595532e+00 1.419349257582e+00 1.421723467863e+00 1.424084907112e+00 1.426431786730e+00 1.428764561097e+00 1.431083994407e+00 1.433388401511e+00 1.435678857530e+00 1.437953883016e+00 1.440214466942e+00 1.442461225617e+00 1.444691153589e+00 1.446907097096e+00 1.449107622532e+00 1.451290185335e+00 1.453459990365e+00 1.455612754035e+00 1.457748869326e+00 1.459870369171e+00 1.461973503626e+00 1.464062221664e+00 1.466132705252e+00 1.468186521328e+00 1.470224292537e+00 1.472243775331e+00 1.474246930418e+00 1.476232809233e+00 1.478199288261e+00 1.480151044523e+00 1.482082173644e+00 1.483997041489e+00 1.485893071902e+00 1.487769914573e+00 1.489630880964e+00 1.491470942277e+00 1.493293465912e+00 1.495096335991e+00 1.496879897082e+00 1.498645685558e+00 1.500390429993e+00 1.502117364884e+00 1.503823893464e+00 1.505509445435e+00 1.507177892744e+00 1.508823756970e+00 1.510451620831e+00 1.512058153844e+00 1.513643275108e+00 1.515209465023e+00 1.516752946724e+00 1.518277890404e+00 1.519779987010e+00 1.521262159323e+00 1.522723709519e+00 1.524161511082e+00 1.525579975690e+00 1.526976051449e+00 1.528349815650e+00 1.529703356603e+00 1.531032100719e+00 1.532342021709e+00 1.533627215829e+00 1.534890161964e+00 1.536133109712e+00 1.537349542654e+00 1.538547668748e+00 1.539719722771e+00 1.540868887314e+00 1.541997280181e+00 1.543099435066e+00 1.544181738206e+00 1.545237662284e+00 1.546270976256e+00 1.547282430184e+00 1.548266844558e+00 1.549230698163e+00 1.550167776575e+00 1.551083634756e+00 1.551973948668e+00 1.552838966389e+00 1.553682460548e+00 1.554499309481e+00 1.555293090799e+00 1.556061687692e+00 1.556804541839e+00 1.557525184421e+00 1.558217611510e+00 1.558888644536e+00 1.559532774718e+00 1.560151792424e+00 1.560747878296e+00 1.561315136211e+00 1.561861071172e+00 1.562379168313e+00 1.562871963534e+00 1.563341259275e+00 1.563782400063e+00 1.564200729484e+00 1.564591066772e+00 1.564957509667e+00 1.565298469123e+00 1.565610882642e+00 1.565901360289e+00 1.566163673232e+00 1.566402136330e+00 1.566613112993e+00 1.566797520628e+00 1.566960002014e+00 1.567091634970e+00 1.567200620151e+00 1.567282743031e+00 1.567338552657e+00 1.567370280365e+00 1.567373175224e+00 1.567353421957e+00 1.567305565008e+00 1.567232329500e+00 1.567134830326e+00 1.567008902668e+00 1.566860459443e+00 1.566682931373e+00 1.566481394216e+00 1.566254396140e+00 1.565999547716e+00 1.565723151452e+00 1.565417583109e+00 1.565089582265e+00 1.564734631330e+00 1.564353391603e+00 1.563950578152e+00 1.563518271264e+00 1.563064274342e+00 1.562582913181e+00 1.562077583959e+00 1.561549180142e+00 1.560992529762e+00 1.560416457685e+00 1.559811321830e+00 1.559184296366e+00 1.558533981099e+00 1.557856351106e+00 1.557159613576e+00 1.556435027574e+00 1.555689367973e+00 1.554920719911e+00 1.554126414924e+00 1.553312728547e+00 1.552472053381e+00 1.551613209681e+00 1.550729626438e+00 1.549823722787e+00 1.548898991142e+00 1.547947829257e+00 1.546981049790e+00 1.545987521907e+00 1.544976022281e+00 1.543944191665e+00 1.542890058137e+00 1.541819017997e+00 1.540724444894e+00 1.539613503035e+00 1.538481795999e+00 1.537330862015e+00 1.536164256882e+00 1.534975173239e+00 1.533773661679e+00 1.532549998158e+00 1.531310971236e+00 1.530056050609e+00 1.528781892179e+00 1.527496804373e+00 1.526190517555e+00 1.524873110868e+00 1.523540046650e+00 1.522190785155e+00 1.520831551094e+00 1.519453016193e+00 1.518067181650e+00 1.516666839915e+00 1.515252500737e+00 1.513830510916e+00 1.512392543052e+00 1.510949416439e+00 1.509492064258e+00 1.508026467827e+00 1.506552819057e+00 1.505067500196e+00 1.503579165983e+00 1.502078976384e+00 1.500573417944e+00 1.499062917330e+00 1.497542882646e+00 1.496022394094e+00 1.494492437704e+00 1.492961949818e+00 1.491427300793e+00 1.489887472175e+00 1.488349189535e+00 1.486804507845e+00 1.485263564676e+00 1.483718735793e+00 1.482174688428e+00 1.480634398283e+00 1.479089224213e+00 1.477552616713e+00 1.476013641466e+00 1.474480968255e+00 1.472952207448e+00 1.471424321552e+00 1.469907579402e+00 1.468390235475e+00 1.466884136795e+00 1.465382550430e+00 1.463887826492e+00 1.462405414900e+00 1.460926085062e+00 1.459462401965e+00 1.458005063986e+00 1.456559523574e+00 1.455127393661e+00 1.453701828043e+00 1.452295900556e+00 1.450897683003e+00 1.449515796668e+00 1.448149608653e+00 1.446794105911e+00 1.445460080949e+00 1.444136593069e+00 1.442834685744e+00 1.441548688932e+00 1.440277686137e+00 1.439030854367e+00 1.437796200519e+00 1.436586525156e+00 1.435393912654e+00 1.434221317617e+00 1.433073915623e+00 1.431941396729e+00 1.430838488637e+00 1.429751580546e+00 1.428689815361e+00 1.427653044863e+00 1.426634775821e+00 1.425646964783e+00 1.424676704712e+00 1.423735193698e+00 1.422818736351e+00 1.421923141976e+00 1.421059879866e+00 1.420215021407e+00 1.419401949272e+00 1.418611819648e+00 1.417847183355e+00 1.417114118092e+00 1.416399928545e+00 1.415719122855e+00 1.415060424287e+00 1.414429402940e+00 1.413829122132e+00 1.413247848442e+00 1.412701699343e+00 1.412176419120e+00 1.411679311580e+00 1.411210905013e+00 1.410763802701e+00 1.410349185742e+00 1.409954159351e+00 1.409588601083e+00 1.409248495344e+00 1.408929328612e+00 1.408642366641e+00 1.408370964257e+00 1.408131119470e+00 1.407911240978e+00 1.407713417087e+00 1.407544131188e+00 1.407388924865e+00 1.407263509916e+00 1.407153680975e+00 1.407065684161e+00 1.407001750953e+00 1.406948456166e+00 1.406923009936e+00 1.406909856415e+00 1.406915698123e+00 1.406941024042e+00 1.406975365278e+00 1.407034516132e+00 1.407099018464e+00 1.407182153206e+00 1.407277529695e+00 1.407380207194e+00 1.407501671144e+00 1.407624293292e+00 1.407762422565e+00 1.407906132854e+00 1.408055310284e+00 1.408216306257e+00 1.408373151845e+00 1.408544466057e+00 1.408711384577e+00 1.408882583651e+00 1.409057873391e+00 1.409224228093e+00 1.409399130510e+00 1.409564335879e+00 1.409728847946e+00 1.409890170542e+00 1.410038507956e+00 1.410189737055e+00 1.410323398620e+00 1.410452576720e+00 1.410570943828e+00 1.410671887394e+00 1.410768538943e+00 1.410839837984e+00 1.410903972306e+00 1.410946964787e+00 1.410969861832e+00 1.410979167657e+00 1.410958881546e+00 1.410925787048e+00 1.410862981087e+00 1.410775404282e+00 1.410667602633e+00 1.410523155473e+00 1.410360427043e+00 1.410159058301e+00 1.409930741128e+00 1.409673036486e+00 1.409373632957e+00 1.409050361863e+00 1.408681444317e+00 1.408281739140e+00 1.407843548025e+00 1.407360913044e+00 1.406847112916e+00 1.406281377233e+00 1.405681145940e+00 1.405035237915e+00 1.404340102593e+00 1.403609095542e+00 1.402820695235e+00 1.401994593075e+00 1.401115363134e+00 1.400185264768e+00 1.399212918741e+00 1.398178993883e+00 1.397104618088e+00 1.395970713522e+00 1.394786275010e+00 1.393552650175e+00 1.392256242391e+00 1.390916666479e+00 1.389512950426e+00 1.388058644203e+00 1.386550732773e+00 1.384978795090e+00 1.383362666315e+00 1.381679563704e+00 1.379947876144e+00 1.378158409085e+00 1.376308040592e+00 1.374411578320e+00 1.372447946880e+00 1.370437226173e+00 1.368368427937e+00 1.366243061261e+00 1.364071357382e+00 1.361835788740e+00 1.359557899715e+00 1.357222549800e+00 1.354837093807e+00 1.352406778914e+00 1.349919444332e+00 1.347395321495e+00 1.344816908527e+00 1.342198885022e+00 1.339541068508e+00 1.336834703559e+00 1.334100233068e+00 1.331319171132e+00 1.328511519534e+00 1.325670684804e+00 1.322794732490e+00 1.319902101162e+00 1.316975125327e+00 1.314033180777e+00 1.311072365664e+00 1.308092375665e+00 1.305109328153e+00 1.302108479231e+00 1.299112182431e+00 1.296110370804e+00 1.293110607469e+00 1.290124468850e+00 1.287141112754e+00 1.284182194889e+00 1.281236546387e+00 1.278318255823e+00 1.275432307278e+00 1.272573290497e+00 1.269761439796e+00 1.266986823147e+00 1.264265626112e+00 1.261597418010e+00 1.258984423869e+00 1.256442657898e+00 1.253962945816e+00 1.251563196780e+00 1.249241900540e+00 1.247003829974e+00 1.244861269194e+00 1.242807406732e+00 1.240861345943e+00 1.239016793205e+00 1.237283924878e+00 1.235669364221e+00 1.234170300328e+00 1.232802550318e+00 1.231559454254e+00 1.230453422540e+00 1.229486078787e+00 1.228656382387e+00 1.227978212123e+00 1.227444751936e+00 1.227067085080e+00 1.226844104467e+00 1.226777493230e+00 1.226875762604e+00 1.227130770814e+00 1.227554431816e+00 1.228141273419e+00 1.228894336230e+00 1.229816751046e+00 1.230902321186e+00 1.232159573174e+00 1.233579565881e+00 1.235167441040e+00 1.236918554080e+00 1.238831342219e+00 1.240907752977e+00 1.243135677265e+00 1.245522440384e+00 1.248058420191e+00 1.250740831053e+00 1.253569024871e+00 1.256532977631e+00 1.259633289595e+00 1.262859622270e+00 1.266210462399e+00 1.269678581814e+00 1.273254884877e+00 1.276939880259e+00 1.280719194276e+00 1.284592307785e+00 1.288548389942e+00 1.292579694555e+00 1.296684172613e+00 1.300845825536e+00 1.305066935519e+00 1.309331939667e+00 1.313636569140e+00 1.317973706190e+00 1.322331453499e+00 1.326709788103e+00 1.331092467111e+00 1.335477648934e+00 1.339857550413e+00 1.344219616069e+00 1.348565159088e+00 1.352878596572e+00 1.357159711923e+00 1.361397334165e+00 1.365587103890e+00 1.369726415240e+00 1.373799704293e+00 1.377812116348e+00 1.381751425914e+00 1.385614666648e+00 1.389400122461e+00 1.393095909519e+00 1.396709192836e+00 1.400225016370e+00 1.403648469114e+00 1.406975150825e+00 1.410197387755e+00 1.413322493299e+00 1.416339152490e+00 1.419255183705e+00 1.422065685550e+00 1.424767681159e+00 1.427370098585e+00 1.429862851085e+00 1.432258111298e+00 1.434549473811e+00 1.436742230801e+00 1.438842907832e+00 1.440844222421e+00 1.442761991681e+00 1.444590868251e+00 1.446339304922e+00 1.448014509311e+00 1.449612334299e+00 1.451150746737e+00 1.452624442611e+00 1.454047393075e+00 1.455423216091e+00 1.456753212957e+00 1.458057842277e+00 1.459328498457e+00 1.460585432972e+00 1.461827792476e+00 1.463063342973e+00 1.464310064063e+00 1.465558856500e+00 1.466833517696e+00 1.468131615531e+00 1.469461246853e+00 1.470840442030e+00 1.472257531936e+00 1.473740818803e+00 1.475281696861e+00 1.476892562385e+00 1.478585338734e+00 1.480350319341e+00 1.482214317469e+00 1.484164579267e+00 1.486214360894e+00 1.488372505671e+00 1.490629221562e+00 1.493007374976e+00 1.495490600672e+00 1.498095115638e+00 1.500821681449e+00 1.503660657027e+00 1.506633540436e+00 1.509719038211e+00 1.512933758874e+00 1.516271895510e+00 1.519726443836e+00 1.523312403335e+00 1.527007291667e+00 1.530828081292e+00 1.534763713368e+00 1.538805583161e+00 1.542968332908e+00 1.547225726923e+00 1.551595228608e+00 1.556059201575e+00 1.560614893027e+00 1.565269454422e+00 1.569999038794e+00 1.574818886808e+00 1.579708787566e+00 1.584668604014e+00 1.589700817720e+00 1.594782432984e+00 1.599928215458e+00 1.605115332015e+00 1.610347395862e+00 1.615619716091e+00 1.620913430721e+00 1.626241432960e+00 1.631578463661e+00 1.636929755988e+00 1.642286928534e+00 1.647632067306e+00 1.652977230428e+00 1.658292775375e+00 1.663585995943e+00 1.668843541181e+00 1.674050026738e+00 1.679211599164e+00 1.684298711060e+00 1.689317547931e+00 1.694250791759e+00 1.699082168282e+00 1.703815700907e+00 1.708420244280e+00 1.712900060635e+00 1.717234476344e+00 1.721410143928e+00 1.725423611671e+00 1.729247086242e+00 1.732883746511e+00 1.736309554875e+00 1.739514490071e+00 1.742493554669e+00 1.745221322230e+00 1.747702498009e+00 1.749913870246e+00 1.751850711311e+00 1.753507705381e+00 1.754867603415e+00 1.755935190340e+00 1.756695721937e+00 1.757149948406e+00 1.757296861146e+00 1.757129191421e+00 1.756657464231e+00 1.755873813765e+00 1.754790689579e+00 1.753411528539e+00 1.751740574267e+00 1.749796472613e+00 1.747579651789e+00 1.745112609305e+00 1.742403112577e+00 1.739469669976e+00 1.736331790413e+00 1.733002373893e+00 1.729507544759e+00 1.725860734227e+00 1.722086272523e+00 1.718204880519e+00 1.714233419226e+00 1.710199367038e+00 1.706115670887e+00 1.702007887872e+00 1.697890838395e+00 1.693782943924e+00 1.689706114514e+00 1.685665710098e+00 1.681686837467e+00 1.677774344749e+00 1.673940585102e+00 1.670200469677e+00 1.666551633796e+00 1.663014181656e+00 1.659581871617e+00 1.656263871294e+00 1.653066481329e+00 1.649980723850e+00 1.647020911017e+00 1.644174804971e+00 1.641449257226e+00 1.638842706361e+00 1.636344250092e+00 1.633963843269e+00 1.631684278902e+00 1.629509903814e+00 1.627432148200e+00 1.625437641172e+00 1.623529676254e+00 1.621684402510e+00 1.619899283031e+00 1.618156286631e+00 1.616433892435e+00 1.614722820164e+00 1.612986994015e+00 1.611212470470e+00 1.609364137824e+00 1.607408852150e+00 1.605322177904e+00 1.603053564518e+00 1.600576308219e+00 1.597842782278e+00 1.594812110789e+00 1.591449616811e+00 1.587704265876e+00 1.583546394056e+00 1.578934488733e+00 1.573837041767e+00 1.568230991740e+00 1.562087599834e+00 1.555402263520e+00 1.548162064863e+00 1.540375151050e+00 1.532056108981e+00 1.523226611643e+00 1.513929253669e+00 1.504204938304e+00 1.494121100376e+00 1.483743019654e+00 1.473154211857e+00 1.462448673041e+00 1.451717931109e+00 1.441075544320e+00 1.430625362825e+00 1.420481819105e+00 1.410756727543e+00 1.401552994739e+00 1.392978596798e+00 1.385119947483e+00 1.378062655560e+00 1.371875016338e+00 1.366604704543e+00 1.362295223075e+00 1.358959686687e+00 1.356604946631e+00 1.355219495015e+00 1.354770800273e+00 1.355228218855e+00 1.356538543650e+00 1.358646359762e+00 1.361498345597e+00 1.365027301000e+00 1.369179166904e+00 1.373899189689e+00 1.379133900679e+00 1.384844831661e+00 1.390990800205e+00 1.397543183291e+00 1.404477139088e+00 1.411769015216e+00 1.419402995584e+00 1.427355891705e+00 1.435604848296e+00 1.444124356822e+00 1.452873203774e+00 1.461809567002e+00 1.470871435675e+00 1.479990576347e+00 1.489086532692e+00 1.498060010060e+00 1.506813475793e+00 1.515229228477e+00 1.523194821861e+00 1.530591392911e+00 1.537298393507e+00 1.543214808516e+00 1.548229472104e+00 1.552263152223e+00 1.555243157844e+00 1.557112823308e+00 1.557851658678e+00 1.557436270875e+00 1.555890514076e+00 1.553241658558e+00 1.549534094257e+00 1.544847160750e+00 1.539241185753e+00 1.532811488143e+00 1.525639049862e+00 1.517798471708e+00 1.509377511094e+00 1.500420509429e+00 1.490984409209e+00 1.481094404712e+00 1.470752046246e+00 1.459961839472e+00 1.448684731175e+00 1.436897592770e+00 1.424552110947e+00 1.411601683402e+00 1.398021450888e+00 1.383767331521e+00 1.368848014512e+00 1.353266064001e+00 1.337057556482e+00 1.320296099121e+00 1.303051721858e+00 1.285447682121e+00 1.267595482058e+00 1.249624202048e+00 1.231669243590e+00 1.213826984517e+00 1.196206856578e+00 1.178854551628e+00 1.161797467917e+00 1.145020396933e+00 1.128455896688e+00 1.112026886045e+00 1.095605034460e+00 1.079072939421e+00 1.062315209895e+00 1.045230540753e+00 1.027789509731e+00 1.009998082910e+00 9.919624681225e-01 9.738784836306e-01 9.560265167776e-01 9.388051964826e-01 9.226732178186e-01 9.081699463660e-01 8.958524014285e-01 8.862583402480e-01 8.798714557592e-01 8.770393820505e-01 8.779629849848e-01 8.826480125786e-01 8.909060478397e-01 9.023703316221e-01 9.165256872763e-01 9.327640763870e-01 9.504188948587e-01 9.688313654902e-01 9.873701249889e-01 1.005470030879e+00 1.022651033538e+00 1.038513672447e+00 1.052759351546e+00 1.065153844700e+00 1.075543476117e+00 1.083825810338e+00 1.089929204595e+00 1.093822091554e+00 1.095469116753e+00 1.094859380062e+00 1.091978204601e+00 1.086822206087e+00 1.079416515051e+00 1.069799718158e+00 1.058075408304e+00 1.044390188253e+00 1.028964276596e+00 1.012101119966e+00 9.941609305343e-01 9.755919290894e-01 9.568713731126e-01 9.385100717661e-01 9.210062421489e-01 9.048070562945e-01 8.902964363838e-01 8.777350428045e-01 8.674245915274e-01 8.555447724691e-01 8.454541648115e-01 8.402624299726e-01 8.405174868064e-01 8.437185319966e-01 8.460956939533e-01 8.452334370961e-01 8.416697232278e-01 8.385257972030e-01 8.393509844420e-01 8.455253147499e-01 8.551926452894e-01 8.645623425434e-01 8.704946822209e-01 8.725150961436e-01 8.730154468413e-01 8.755185504776e-01 8.820797030415e-01 8.916660765680e-01 9.007308158627e-01 9.055015211918e-01 9.043362840190e-01 8.986471075483e-01 8.918884427197e-01 8.872403810436e-01 8.854477038247e-01 8.843741147059e-01 8.806689547080e-01 8.722874010557e-01 8.601212464683e-01 8.477294247161e-01 8.392772358125e-01 8.368850187094e-01 8.393018918444e-01 8.430399197201e-01 8.450192198910e-01 8.447096011044e-01 8.443946113823e-01 8.474247559855e-01 8.555772054335e-01 8.674986488365e-01 8.794720289097e-01 8.878473984769e-01 8.913333039097e-01 8.917265886833e-01 8.926425148896e-01 8.970045668952e-01 9.050244538835e-01 9.141349944689e-01 9.209492246157e-01 9.237441419867e-01 9.237446159968e-01 9.243723762111e-01 9.288979793833e-01 9.380381183875e-01 9.492796348777e-01 9.585089703606e-01 9.627095665005e-01 9.618494990414e-01 9.588303590701e-01 9.575793966890e-01 9.603822241193e-01 9.663168275302e-01 9.720465951767e-01 9.743243871215e-01 9.723502919144e-01 9.684223644958e-01 9.664333083429e-01 9.690332716852e-01 9.754351978866e-01 9.816274750359e-01 9.828863071883e-01 9.768940303636e-01 9.656011731948e-01 9.474391213873e-01 9.107109841442e-01 8.510576693832e-01 8.370197639430e-01 8.978170334511e-01 9.832595211208e-01 1.021988025612e+00 9.781024501842e-01 8.688262218988e-01 7.663686888724e-01 7.592277443019e-01 8.464619856762e-01 9.399781961419e-01 9.733978972117e-01 9.405230339887e-01 8.876416414275e-01 8.767638307199e-01 9.188052891971e-01 9.593652636126e-01 9.424070657251e-01 8.602083617589e-01 7.688314021638e-01 7.600503061977e-01 8.509324840252e-01 9.530322391170e-01 9.827441309867e-01 9.176181102399e-01 8.062442213465e-01 7.572271147511e-01 8.354542343539e-01 9.629491349890e-01 1.031663671619e+00 9.951993505665e-01 8.816212273582e-01 7.918169232152e-01 8.310848527971e-01 9.647081423039e-01 1.073953387552e+00 1.088754132418e+00 1.015358884648e+00 9.304548791773e-01 9.334738101497e-01 1.030995841348e+00 1.127202042987e+00 1.138056453835e+00 1.047598645571e+00 9.197138836498e-01 8.798159239190e-01 9.859646232553e-01 1.139084934378e+00 1.219969135196e+00 1.176111781527e+00 1.028943131259e+00 8.753408860378e-01 8.510762782518e-01 9.708885028166e-01 1.105649185949e+00 1.151979964487e+00 1.083647013013e+00 9.456636778661e-01 8.445718335563e-01 8.763900103024e-01 1.001168134956e+00 1.105341088751e+00 1.119019388727e+00 1.035250424012e+00 9.047269119284e-01 8.235933256597e-01 8.632761748785e-01 9.794662966160e-01 1.076558852637e+00 1.096126258881e+00 1.030435724325e+00 9.175126023571e-01 8.309748050180e-01 8.343326282576e-01 9.100345202509e-01 9.840168554707e-01 1.001953926446e+00 9.556285699099e-01 8.816412010138e-01 8.431937737411e-01 8.766763607167e-01 9.490519933331e-01 9.989900280543e-01 9.924612009143e-01 9.406351913750e-01 8.936172248907e-01 9.037240160653e-01 9.689582484766e-01 1.035573579136e+00 1.054259729844e+00 1.013603207613e+00 9.441767535789e-01 9.005665472316e-01 9.147917028016e-01 9.609852844697e-01 9.876023009804e-01 9.664790762961e-01 9.100088328709e-01 8.616348827125e-01 8.596971007081e-01 8.958512007445e-01 9.257185479887e-01 9.148515171004e-01 8.641893405754e-01 8.100816911196e-01 7.995609375534e-01 8.433783149530e-01 9.032700476098e-01 9.328975825884e-01 9.103128452419e-01 8.455342726321e-01 7.768812883448e-01 7.528411255413e-01 7.912943902941e-01 8.594387075365e-01 9.078428532302e-01 9.042184923623e-01 8.451716419672e-01 7.610452782627e-01 7.134706934009e-01
 3.731434260390e-01 3.745202442814e-01 3.759612894415e-01 3.775941049311e-01 3.793568055884e-01 3.810803635542e-01 3.826356902430e-01 3.840394118471e-01 3.854550998871e-01 3.870435820060e-01 3.887828940377e-01 3.904850756198e-01 3.920124365601e-01 3.934193241312e-01 3.948561147331e-01 3.964022685129e-01 3.980173837046e-01 3.996080198998e-01 4.011073644352e-01 4.025269489943e-01 4.039581130759e-01 4.054825477201e-01 4.070733863917e-01 4.086211291315e-01 4.100673900825e-01 4.114686348727e-01 4.129293406365e-01 4.144826569127e-01 4.160635614483e-01 4.175738035426e-01 4.189885310104e-01 4.203941694288e-01 4.218927855415e-01 4.234804901697e-01 4.250526652140e-01 4.265309206080e-01 4.279474625951e-01 4.293870340444e-01 4.308924277578e-01 4.324432579099e-01 4.339907166237e-01 4.354912273069e-01 4.369369445383e-01 4.383691619220e-01 4.398476492903e-01 4.413917980535e-01 4.429536489042e-01 4.444597919747e-01 4.458887275532e-01 4.472975972689e-01 4.487765132515e-01 4.503430078756e-01 4.519104891577e-01 4.533826611549e-01 4.547747205576e-01 4.561994142475e-01 4.577266915410e-01 4.593014087858e-01 4.608142453072e-01 4.622371376996e-01 4.636422480925e-01 4.651167549581e-01 4.666638273989e-01 4.682044070125e-01 4.696727596515e-01 4.710946639441e-01 4.725458870541e-01 4.740534137224e-01 4.755741870985e-01 4.770665306000e-01 4.785378787098e-01 4.800093949749e-01 4.814915059868e-01 4.829785929392e-01 4.844654961229e-01 4.859613016664e-01 4.874736142228e-01 4.889823981665e-01 4.904540349789e-01 4.918974223634e-01 4.933731822859e-01 4.949160661538e-01 4.964784281643e-01 4.979838170932e-01 4.994147696841e-01 5.008410209682e-01 5.023479547575e-01 5.039423701415e-01 5.055242923068e-01 5.069968554967e-01 5.083922417447e-01 5.098400201874e-01 5.114141999971e-01 5.130466087184e-01 5.146017877678e-01 5.160296183354e-01 5.174216052743e-01 5.189203792698e-01 5.205529106308e-01 5.221905635219e-01 5.236978194757e-01 5.250898265443e-01 5.265085396366e-01 5.280655940766e-01 5.297203316101e-01 5.313265400739e-01 5.327903568066e-01 5.341743330874e-01 5.356316422463e-01 5.372281347891e-01 5.388783832026e-01 5.404428695264e-01 5.418794653520e-01 5.432784924420e-01 5.447678180566e-01 5.463806578558e-01 5.480185994962e-01 5.495584367467e-01 5.509870566855e-01 5.524053946625e-01 5.539190563815e-01 5.555354492584e-01 5.571636426091e-01 5.586994390221e-01 5.601348551521e-01 5.615695757631e-01 5.630997398325e-01 5.647195129573e-01 5.663434350905e-01 5.678872822252e-01 5.693441776449e-01 5.707957884042e-01 5.723282363132e-01 5.739468639856e-01 5.755761542615e-01 5.771415789211e-01 5.786325273584e-01 5.801013910624e-01 5.816274980563e-01 5.832375178182e-01 5.848803526246e-01 5.864793894938e-01 5.880066642706e-01 5.894968921911e-01 5.910182813161e-01 5.926162972986e-01 5.942638030083e-01 5.958896296489e-01 5.974524161433e-01 5.989734009699e-01 6.005000492569e-01 6.020790225220e-01 6.037112442993e-01 6.053488128489e-01 6.069484014580e-01 6.085064931777e-01 6.100494651250e-01 6.116147240012e-01 6.132254400365e-01 6.148662781759e-01 6.164963059918e-01 6.180922185201e-01 6.196636113815e-01 6.212366704380e-01 6.228398421601e-01 6.244775500881e-01 6.261233132702e-01 6.277519858815e-01 6.293615485671e-01 6.309635793583e-01 6.325753971381e-01 6.342105107937e-01 6.358627107957e-01 6.375152312655e-01 6.391585328060e-01 6.407950651570e-01 6.424298211072e-01 6.440763457380e-01 6.457375423945e-01 6.474040566949e-01 6.490690809983e-01 6.507359992953e-01 6.524049699643e-01 6.540789371834e-01 6.557581506202e-01 6.574390503933e-01 6.591221020895e-01 6.608151672226e-01 6.625176414799e-01 6.642227499049e-01 6.659282809497e-01 6.676316915041e-01 6.693379498169e-01 6.710541281827e-01 6.727829987970e-01 6.745177574847e-01 6.762511300668e-01 6.779842639928e-01 6.797203510052e-01 6.814647428065e-01 6.832224461330e-01 6.849844596128e-01 6.867460227807e-01 6.885096838026e-01 6.902799179850e-01 6.920590827601e-01 6.938466221268e-01 6.956379698133e-01 6.974288392394e-01 6.992244268973e-01 7.010302599922e-01 7.028438540468e-01 7.046640534023e-01 7.064856501350e-01 7.083079308037e-01 7.101402184105e-01 7.119823499596e-01 7.138303390171e-01 7.156803965736e-01 7.175332960167e-01 7.193925214534e-01 7.212625189221e-01 7.231396306826e-01 7.250183325830e-01 7.268988021808e-01 7.287875656509e-01 7.306844242680e-01 7.325891455355e-01 7.344979547752e-01 7.364091844147e-01 7.383261793966e-01 7.402531538446e-01 7.421870948381e-01 7.441260627649e-01 7.460701350960e-01 7.480205263072e-01 7.499786218713e-01 7.519445501265e-01 7.539158789386e-01 7.558928128862e-01 7.578790650086e-01 7.598716282669e-01 7.618707054820e-01 7.638759932465e-01 7.658882338485e-01 7.679069730198e-01 7.699351454023e-01 7.719695550132e-01 7.740093490951e-01 7.760567894312e-01 7.781110041066e-01 7.801719978249e-01 7.822407498236e-01 7.843170338521e-01 7.863999857050e-01 7.884906322903e-01 7.905864397727e-01 7.926895821551e-01 7.948019687746e-01 7.969212917691e-01 7.990479088648e-01 8.011822533934e-01 8.033221903429e-01 8.054692163525e-01 8.076247117888e-01 8.097889962038e-01 8.119603178640e-01 8.141398825283e-01 8.163248247940e-01 8.185163535172e-01 8.207187407107e-01 8.229291860257e-01 8.251474403846e-01 8.273718161005e-01 8.296026277876e-01 8.318423588218e-01 8.340905505340e-01 8.363469618972e-01 8.386103268724e-01 8.408822393043e-01 8.431611771481e-01 8.454479945698e-01 8.477416678240e-01 8.500436371350e-01 8.523541603014e-01 8.546741590518e-01 8.569997272727e-01 8.593335306998e-01 8.616757906747e-01 8.640250591231e-01 8.663831669566e-01 8.687497032165e-01 8.711249150183e-01 8.735080130091e-01 8.758982664687e-01 8.782952987388e-01 8.807008983545e-01 8.831157553103e-01 8.855387195473e-01 8.879687578006e-01 8.904062696388e-01 8.928519979843e-01 8.953058094429e-01 8.977668307061e-01 9.002359484618e-01 9.027140980423e-01 9.052009966219e-01 9.076945406730e-01 9.101946620490e-01 9.127027042953e-01 9.152186612614e-01 9.177449030433e-01 9.202783135884e-01 9.228187611041e-01 9.253659874144e-01 9.279199616622e-01 9.304818473000e-01 9.330539090763e-01 9.356342791539e-01 9.382202264490e-01 9.408133006046e-01 9.434127448654e-01 9.460197387337e-01 9.486368709781e-01 9.512615564264e-01 9.538927544729e-01 9.565307004947e-01 9.591733356183e-01 9.618254920627e-01 9.644862700111e-01 9.671536032727e-01 9.698293146970e-01 9.725093427396e-01 9.751968180029e-01 9.778914200832e-01 9.805948364845e-01 9.833053858301e-01 9.860225525173e-01 9.887447665397e-01 9.914736671817e-01 9.942113130072e-01 9.969553519921e-01 9.997058200500e-01 1.002462639921e+00 1.005225654705e+00 1.007996282213e+00 1.010772805195e+00 1.013554630426e+00 1.016344560116e+00 1.019139453009e+00 1.021939998394e+00 1.024747934917e+00 1.027561181730e+00 1.030380252903e+00 1.033205576562e+00 1.036036207737e+00 1.038872801199e+00 1.041714802458e+00 1.044561903724e+00 1.047415979280e+00 1.050275079564e+00 1.053138309397e+00 1.056007688672e+00 1.058882032963e+00 1.061760400449e+00 1.064646487625e+00 1.067535902975e+00 1.070429658371e+00 1.073328574687e+00 1.076231642068e+00 1.079140961755e+00 1.082054053228e+00 1.084970295239e+00 1.087892432932e+00 1.090817428623e+00 1.093747186219e+00 1.096681885303e+00 1.099619608185e+00 1.102560788384e+00 1.105505278816e+00 1.108453963312e+00 1.111407644431e+00 1.114362910354e+00 1.117321819345e+00 1.120284079258e+00 1.123249213851e+00 1.126217555809e+00 1.129189326097e+00 1.132162820696e+00 1.135139902507e+00 1.138118554231e+00 1.141099610640e+00 1.144084062651e+00 1.147069987191e+00 1.150059000981e+00 1.153050544715e+00 1.156041642254e+00 1.159035721734e+00 1.162031077830e+00 1.165028649249e+00 1.168028769226e+00 1.171028683597e+00 1.174028477348e+00 1.177030973717e+00 1.180033570130e+00 1.183038806177e+00 1.186043342647e+00 1.189048136175e+00 1.192053750719e+00 1.195058413638e+00 1.198065120245e+00 1.201071508677e+00 1.204076654092e+00 1.207082209280e+00 1.210087350722e+00 1.213090212806e+00 1.216095305870e+00 1.219099157908e+00 1.222101387482e+00 1.225102873788e+00 1.228101910250e+00 1.231100891324e+00 1.234097846657e+00 1.237093416213e+00 1.240087517585e+00 1.243079296112e+00 1.246069104174e+00 1.249057092672e+00 1.252041635398e+00 1.255025390823e+00 1.258005583804e+00 1.260982901977e+00 1.263956848849e+00 1.266928114119e+00 1.269896848055e+00 1.272861970244e+00 1.275822418753e+00 1.278780623763e+00 1.281734299542e+00 1.284683927136e+00 1.287630337289e+00 1.290570892978e+00 1.293507894861e+00 1.296440331468e+00 1.299367719318e+00 1.302290647301e+00 1.305207886394e+00 1.308120791948e+00 1.311027968596e+00 1.313928241174e+00 1.316824736272e+00 1.319714444236e+00 1.322597854825e+00 1.325475655074e+00 1.328347028781e+00 1.331212121994e+00 1.334070138499e+00 1.336921024236e+00 1.339765171888e+00 1.342602902957e+00 1.345432556418e+00 1.348255191283e+00 1.351070382252e+00 1.353876227479e+00 1.356675296376e+00 1.359465193595e+00 1.362248510113e+00 1.365021974816e+00 1.367787319755e+00 1.370544177342e+00 1.373291770180e+00 1.376029717401e+00 1.378758988981e+00 1.381478039717e+00 1.384189522130e+00 1.386889030582e+00 1.389578676564e+00 1.392259732094e+00 1.394927835099e+00 1.397588179620e+00 1.400236781674e+00 1.402874562887e+00 1.405502196854e+00 1.408116716206e+00 1.410721921532e+00 1.413314081942e+00 1.415895685859e+00 1.418465270944e+00 1.421022744609e+00 1.423567992219e+00 1.426100723978e+00 1.428621653955e+00 1.431129375866e+00 1.433624080180e+00 1.436106264374e+00 1.438575392760e+00 1.441031174187e+00 1.443473328497e+00 1.445901846872e+00 1.448315947742e+00 1.450717586194e+00 1.453104585117e+00 1.455476819033e+00 1.457834832135e+00 1.460177623580e+00 1.462507596101e+00 1.464820887293e+00 1.467119478917e+00 1.469403514368e+00 1.471670496533e+00 1.473923654598e+00 1.476159448102e+00 1.478380613461e+00 1.480586117883e+00 1.482774368704e+00 1.484945958377e+00 1.487102104947e+00 1.489240197281e+00 1.491363132813e+00 1.493467458041e+00 1.495555324348e+00 1.497625664656e+00 1.499678542968e+00 1.501715037286e+00 1.503731966876e+00 1.505731968296e+00 1.507713338729e+00 1.509676071780e+00 1.511622138969e+00 1.513547225796e+00 1.515455908648e+00 1.517343502560e+00 1.519212608956e+00 1.521064596074e+00 1.522894584004e+00 1.524707051481e+00 1.526498660616e+00 1.528270331318e+00 1.530023612490e+00 1.531754419679e+00 1.533467307339e+00 1.535158837926e+00 1.536829481560e+00 1.538480032582e+00 1.540108063661e+00 1.541717642740e+00 1.543305012956e+00 1.544870455567e+00 1.546416411998e+00 1.547938202130e+00 1.549441182477e+00 1.550920380662e+00 1.552376947400e+00 1.553813946920e+00 1.555225789647e+00 1.556618516447e+00 1.557985931019e+00 1.559332138615e+00 1.560656022691e+00 1.561954924270e+00 1.563233956938e+00 1.564486740091e+00 1.565717724374e+00 1.566925879062e+00 1.568109095748e+00 1.569269972113e+00 1.570405536660e+00 1.571518840916e+00 1.572607984332e+00 1.573671851006e+00 1.574713306684e+00 1.575727836180e+00 1.576720229197e+00 1.577687307612e+00 1.578628778543e+00 1.579547976351e+00 1.580439290829e+00 1.581308427870e+00 1.582150213748e+00 1.582967272030e+00 1.583760662309e+00 1.584526394587e+00 1.585269133952e+00 1.585983923904e+00 1.586674964385e+00 1.587340314529e+00 1.587976470787e+00 1.588591634729e+00 1.589177264504e+00 1.589738654059e+00 1.590274003500e+00 1.590781062782e+00 1.591265602174e+00 1.591719897669e+00 1.592151070729e+00 1.592553996297e+00 1.592930015214e+00 1.593281980695e+00 1.593604092990e+00 1.593902986907e+00 1.594172764885e+00 1.594416386140e+00 1.594634893511e+00 1.594823880350e+00 1.594989185882e+00 1.595125166894e+00 1.595235519568e+00 1.595319651440e+00 1.595374210820e+00 1.595405820455e+00 1.595407523370e+00 1.595384065981e+00 1.595333967627e+00 1.595254864572e+00 1.595152515474e+00 1.595019077272e+00 1.594862244565e+00 1.594677825701e+00 1.594464894912e+00 1.594228876824e+00 1.593962295365e+00 1.593672410821e+00 1.593354373441e+00 1.593009402253e+00 1.592640632249e+00 1.592241895173e+00 1.591820879490e+00 1.591369338843e+00 1.590895080793e+00 1.590394807105e+00 1.589865749048e+00 1.589315464910e+00 1.588733875867e+00 1.588131377102e+00 1.587502080214e+00 1.586845802046e+00 1.586168303572e+00 1.585461241129e+00 1.584734136891e+00 1.583978363060e+00 1.583199401697e+00 1.582397709011e+00 1.581567966977e+00 1.580719403468e+00 1.579842956787e+00 1.578945253685e+00 1.578024715873e+00 1.577078349607e+00 1.576113393050e+00 1.575120798050e+00 1.574110358076e+00 1.573074859475e+00 1.572018023060e+00 1.570942081274e+00 1.569840969577e+00 1.568723214734e+00 1.567580747886e+00 1.566420685641e+00 1.565240655026e+00 1.564038099442e+00 1.562821209015e+00 1.561579557740e+00 1.560323850164e+00 1.559048679596e+00 1.557753081268e+00 1.556444449743e+00 1.555113527153e+00 1.553771869921e+00 1.552409771296e+00 1.551032503435e+00 1.549642545787e+00 1.548232685822e+00 1.546813966445e+00 1.545377042497e+00 1.543928062836e+00 1.542467693660e+00 1.540990808605e+00 1.539507089423e+00 1.538007036301e+00 1.536497728751e+00 1.534979652776e+00 1.533448290112e+00 1.531911863175e+00 1.530361422779e+00 1.528807010820e+00 1.527243492128e+00 1.525670842792e+00 1.524095834445e+00 1.522509283512e+00 1.520922562435e+00 1.519328144528e+00 1.517729885686e+00 1.516129674760e+00 1.514522616113e+00 1.512919135753e+00 1.511308369816e+00 1.509700117289e+00 1.508091358251e+00 1.506478837859e+00 1.504873256591e+00 1.503263051963e+00 1.501659723437e+00 1.500057488549e+00 1.498456693249e+00 1.496864641777e+00 1.495271828694e+00 1.493690695537e+00 1.492110505252e+00 1.490538392660e+00 1.488976971346e+00 1.487417915750e+00 1.485873940397e+00 1.484334000792e+00 1.482806791764e+00 1.481291386608e+00 1.479783547131e+00 1.478293564711e+00 1.476809625562e+00 1.475344657039e+00 1.473891277305e+00 1.472450819311e+00 1.471029793321e+00 1.469619578502e+00 1.468231073283e+00 1.466855893230e+00 1.465498880434e+00 1.464162557641e+00 1.462840375206e+00 1.461542192181e+00 1.460261264230e+00 1.459001507010e+00 1.457765136358e+00 1.456543799719e+00 1.455352520490e+00 1.454177362137e+00 1.453028713079e+00 1.451902181146e+00 1.450797128696e+00 1.449722337011e+00 1.448664603713e+00 1.447637793373e+00 1.446633745746e+00 1.445653648365e+00 1.444704824703e+00 1.443775254257e+00 1.442878901936e+00 1.442004474801e+00 1.441158026684e+00 1.440341574141e+00 1.439546239813e+00 1.438785950847e+00 1.438046041958e+00 1.437338048887e+00 1.436658662391e+00 1.436000687813e+00 1.435379049883e+00 1.434777656795e+00 1.434208003337e+00 1.433664928602e+00 1.433145948265e+00 1.432661588374e+00 1.432195371006e+00 1.431763189682e+00 1.431353966936e+00 1.430970707603e+00 1.430618410190e+00 1.430283805969e+00 1.429982788800e+00 1.429700556757e+00 1.429444954419e+00 1.429216434794e+00 1.429004313298e+00 1.428825359030e+00 1.428660280135e+00 1.428521907661e+00 1.428405602344e+00 1.428304194561e+00 1.428232433064e+00 1.428171220982e+00 1.428134483851e+00 1.428115406847e+00 1.428110536434e+00 1.428127956063e+00 1.428153371667e+00 1.428201841439e+00 1.428260561727e+00 1.428330326358e+00 1.428419554055e+00 1.428511870618e+00 1.428622613193e+00 1.428738240541e+00 1.428862791595e+00 1.428998036522e+00 1.429133264179e+00 1.429283305895e+00 1.429428958754e+00 1.429582521419e+00 1.429739425536e+00 1.429892185751e+00 1.430053016206e+00 1.430203863741e+00 1.430357858765e+00 1.430507992165e+00 1.430648771450e+00 1.430791420140e+00 1.430917328870e+00 1.431042025825e+00 1.431153612990e+00 1.431252406081e+00 1.431345285436e+00 1.431414409591e+00 1.431478580502e+00 1.431519857908e+00 1.431545259810e+00 1.431555363757e+00 1.431536439878e+00 1.431506673730e+00 1.431444789494e+00 1.431362739272e+00 1.431257492718e+00 1.431117781292e+00 1.430959938937e+00 1.430763262477e+00 1.430542023342e+00 1.430287091648e+00 1.429995386187e+00 1.429677473516e+00 1.429313003536e+00 1.428920762771e+00 1.428485493113e+00 1.428009846032e+00 1.427500447065e+00 1.426938478030e+00 1.426344363615e+00 1.425700776005e+00 1.425011692613e+00 1.424283443616e+00 1.423497240394e+00 1.422674703787e+00 1.421794798124e+00 1.420867847444e+00 1.419894509166e+00 1.418860060996e+00 1.417784731775e+00 1.416646991237e+00 1.415460806795e+00 1.414222005856e+00 1.412921211431e+00 1.411576536660e+00 1.410163991081e+00 1.408703663039e+00 1.407184147848e+00 1.405603811182e+00 1.403975410012e+00 1.402279322441e+00 1.400536057053e+00 1.398729806661e+00 1.396865150237e+00 1.394950718480e+00 1.392970289219e+00 1.390943334512e+00 1.388852603402e+00 1.386709172525e+00 1.384514924956e+00 1.382258132171e+00 1.379957829480e+00 1.377597331675e+00 1.375190014877e+00 1.372735196027e+00 1.370223481823e+00 1.367676547461e+00 1.365073221964e+00 1.362432244797e+00 1.359749417262e+00 1.357020917304e+00 1.354263552741e+00 1.351461186812e+00 1.348632766200e+00 1.345770894301e+00 1.342879126399e+00 1.339968871317e+00 1.337027318881e+00 1.334075778843e+00 1.331103457519e+00 1.328119567716e+00 1.325131095314e+00 1.322129745506e+00 1.319137113230e+00 1.316140285211e+00 1.313153735748e+00 1.310180802070e+00 1.307217421815e+00 1.304283410997e+00 1.301367460205e+00 1.298485990797e+00 1.295639987539e+00 1.292829072619e+00 1.290071713058e+00 1.287355976489e+00 1.284702695647e+00 1.282107418287e+00 1.279576375309e+00 1.277123604948e+00 1.274739866351e+00 1.272445744431e+00 1.270236465539e+00 1.268120828663e+00 1.266107020198e+00 1.264191122719e+00 1.262392503847e+00 1.260701780550e+00 1.259133956057e+00 1.257690627558e+00 1.256373575617e+00 1.255196375999e+00 1.254151623900e+00 1.253253460687e+00 1.252501684711e+00 1.251898312097e+00 1.251452894412e+00 1.251160054525e+00 1.251031811986e+00 1.251064515569e+00 1.251262231993e+00 1.251629783643e+00 1.252161927891e+00 1.252869566245e+00 1.253745018643e+00 1.254793166742e+00 1.256014850135e+00 1.257404342589e+00 1.258969119754e+00 1.260700040516e+00 1.262602344804e+00 1.264669218119e+00 1.266899190149e+00 1.269293229754e+00 1.271840571545e+00 1.274546385213e+00 1.277399548795e+00 1.280399737443e+00 1.283542118091e+00 1.286817861691e+00 1.290228592923e+00 1.293758613678e+00 1.297411000748e+00 1.301174582548e+00 1.305041854141e+00 1.309012240556e+00 1.313069028229e+00 1.317214921168e+00 1.321434421979e+00 1.325724556652e+00 1.330078883080e+00 1.334482671615e+00 1.338937651418e+00 1.343426980102e+00 1.347948394735e+00 1.352492937977e+00 1.357048872004e+00 1.361617661956e+00 1.366179527615e+00 1.370737331242e+00 1.375278373016e+00 1.379794716274e+00 1.384285275030e+00 1.388733788005e+00 1.393143568216e+00 1.397500331310e+00 1.401800835802e+00 1.406042611414e+00 1.410211232077e+00 1.414313144282e+00 1.418332284556e+00 1.422271867099e+00 1.426125783174e+00 1.429884715311e+00 1.433556797598e+00 1.437125555022e+00 1.440599179243e+00 1.443970792696e+00 1.447235598112e+00 1.450402230185e+00 1.453456408874e+00 1.456409810365e+00 1.459256000338e+00 1.461994359691e+00 1.464634743377e+00 1.467165019593e+00 1.469601289672e+00 1.471935116202e+00 1.474172771554e+00 1.476321790593e+00 1.478376278613e+00 1.480352396825e+00 1.482243439378e+00 1.484060429816e+00 1.485809713201e+00 1.487489313372e+00 1.489116488779e+00 1.490684750779e+00 1.492210896434e+00 1.493697349929e+00 1.495147028194e+00 1.496577391078e+00 1.497981955728e+00 1.499381777044e+00 1.500774715280e+00 1.502169495078e+00 1.503581614436e+00 1.505003341185e+00 1.506459391726e+00 1.507944247732e+00 1.509468809890e+00 1.511046282265e+00 1.512668031036e+00 1.514360678682e+00 1.516113101108e+00 1.517939891043e+00 1.519850463107e+00 1.521834293629e+00 1.523918384676e+00 1.526087701430e+00 1.528357611486e+00 1.530731750763e+00 1.533201724313e+00 1.535790906986e+00 1.538478899580e+00 1.541283348911e+00 1.544202534591e+00 1.547228279877e+00 1.550379155981e+00 1.553634635989e+00 1.557010742808e+00 1.560499854789e+00 1.564095727386e+00 1.567812443403e+00 1.571627435471e+00 1.575557541919e+00 1.579589996087e+00 1.583720046450e+00 1.587957573913e+00 1.592279884880e+00 1.596703779082e+00 1.601210770947e+00 1.605800762018e+00 1.610478753740e+00 1.615222345222e+00 1.620048485390e+00 1.624934621153e+00 1.629883488972e+00 1.634896961140e+00 1.639952243367e+00 1.645065813461e+00 1.650213958515e+00 1.655400240255e+00 1.660621403748e+00 1.665857556650e+00 1.671121495402e+00 1.676388677791e+00 1.681663087946e+00 1.686935568104e+00 1.692188043847e+00 1.697429956349e+00 1.702634708198e+00 1.707804761357e+00 1.712926430042e+00 1.717984271642e+00 1.722980226704e+00 1.727885349609e+00 1.732702937717e+00 1.737413298480e+00 1.742000917413e+00 1.746464458455e+00 1.750772961724e+00 1.754927977145e+00 1.758908187184e+00 1.762697749887e+00 1.766292415946e+00 1.769662250564e+00 1.772810533426e+00 1.775711283717e+00 1.778356270818e+00 1.780737652096e+00 1.782832088371e+00 1.784643823034e+00 1.786150819402e+00 1.787350966117e+00 1.788237677651e+00 1.788798489543e+00 1.789039976240e+00 1.788949458255e+00 1.788532085467e+00 1.787787878430e+00 1.786715226720e+00 1.785327682745e+00 1.783619955775e+00 1.781611262630e+00 1.779306235594e+00 1.776714001189e+00 1.773856521192e+00 1.770738496455e+00 1.767385221649e+00 1.763806900804e+00 1.760026516722e+00 1.756063391736e+00 1.751933162597e+00 1.747663499237e+00 1.743266655718e+00 1.738770086326e+00 1.734192101031e+00 1.729548086828e+00 1.724866020530e+00 1.720154596050e+00 1.715440273986e+00 1.710734154274e+00 1.706051366268e+00 1.701413335839e+00 1.696819362992e+00 1.692295473321e+00 1.687842523624e+00 1.683471312895e+00 1.679197202781e+00 1.675012909056e+00 1.670941179202e+00 1.666974401557e+00 1.663122283597e+00 1.659392341388e+00 1.655776630250e+00 1.652292511930e+00 1.648928821511e+00 1.645693047681e+00 1.642588057531e+00 1.639602847865e+00 1.636748894048e+00 1.634010528452e+00 1.631389515897e+00 1.628879362755e+00 1.626462443204e+00 1.624137815360e+00 1.621879416678e+00 1.619676783910e+00 1.617505974344e+00 1.615336655733e+00 1.613150362984e+00 1.610901379267e+00 1.608566287523e+00 1.606099144062e+00 1.603458606849e+00 1.600609105430e+00 1.597495151940e+00 1.594081961787e+00 1.590321767928e+00 1.586169830289e+00 1.581593146758e+00 1.576548613236e+00 1.571013390974e+00 1.564959823004e+00 1.558373490487e+00 1.551248344292e+00 1.543584203895e+00 1.535399588050e+00 1.526714108877e+00 1.517568960026e+00 1.508010101124e+00 1.498097882339e+00 1.487907392151e+00 1.477513992964e+00 1.467016531673e+00 1.456509924295e+00 1.446100674664e+00 1.435900765359e+00 1.426013839831e+00 1.416558686095e+00 1.407633484576e+00 1.399340013464e+00 1.391768865609e+00 1.384993010987e+00 1.379083047016e+00 1.374082031382e+00 1.370025394879e+00 1.366931201115e+00 1.364795125729e+00 1.363610181165e+00 1.363343388095e+00 1.363958320653e+00 1.365414804119e+00 1.367652241604e+00 1.370623510931e+00 1.374273257696e+00 1.378545768700e+00 1.383399612168e+00 1.388786628939e+00 1.394671351184e+00 1.401026576617e+00 1.407820453531e+00 1.415036069118e+00 1.422650787803e+00 1.430644204121e+00 1.438994367605e+00 1.447668100680e+00 1.456633618439e+00 1.465837757634e+00 1.475223250448e+00 1.484720331282e+00 1.494236878099e+00 1.503681237114e+00 1.512939694991e+00 1.521893697179e+00 1.530419804776e+00 1.538384637238e+00 1.545667235867e+00 1.552135131157e+00 1.557680144526e+00 1.562198860539e+00 1.565596734480e+00 1.567817780322e+00 1.568801560393e+00 1.568530272601e+00 1.567001041271e+00 1.564221841316e+00 1.560246912491e+00 1.555117134498e+00 1.548910024218e+00 1.541706375153e+00 1.533577270565e+00 1.524624061516e+00 1.514909881458e+00 1.504511722175e+00 1.493487142485e+00 1.481865858933e+00 1.469688488645e+00 1.456946256038e+00 1.443641784164e+00 1.429755794144e+00 1.415255054962e+00 1.400130063815e+00 1.384341358416e+00 1.367894050296e+00 1.350794505520e+00 1.333064671215e+00 1.314779610585e+00 1.296005650465e+00 1.276868317723e+00 1.257496484530e+00 1.238037346176e+00 1.218665042360e+00 1.199519513961e+00 1.180762581834e+00 1.162506807479e+00 1.144833819667e+00 1.127798089600e+00 1.111373905876e+00 1.095520106236e+00 1.080125530147e+00 1.065055331918e+00 1.050159523964e+00 1.035265173375e+00 1.020248054337e+00 1.004994969704e+00 9.894692307593e-01 9.737135068939e-01 9.578455065025e-01 9.421086439980e-01 9.268189933354e-01 9.124001134832e-01 8.993408431611e-01 8.881608879830e-01 8.793918781741e-01 8.734985639593e-01 8.708566831247e-01 8.716952763457e-01 8.760625655237e-01 8.838278451831e-01 8.946794884457e-01 9.081617257038e-01 9.237048052733e-01 9.406904339433e-01 9.584747468759e-01 9.764434536154e-01 9.940395197268e-01 1.010768010698e+00 1.026230785155e+00 1.040097575316e+00 1.052123876143e+00 1.062130949399e+00 1.069984565400e+00 1.075602428775e+00 1.078914589683e+00 1.079877469944e+00 1.078452986261e+00 1.074613249299e+00 1.068355354098e+00 1.059682717584e+00 1.048656744690e+00 1.035379606877e+00 1.020019614180e+00 1.002838516957e+00 9.841622525145e-01 9.644260603609e-01 9.441238694124e-01 9.238156510609e-01 9.040971430047e-01 8.855407712407e-01 8.686937134560e-01 8.539966419609e-01 8.422977175830e-01 8.293610439559e-01 8.185861010402e-01 8.131106553079e-01 8.134892781952e-01 8.172025773429e-01 8.204693786996e-01 8.208918431659e-01 8.190378531380e-01 8.180110487379e-01 8.212580874080e-01 8.299970297360e-01 8.422339940125e-01 8.541529885549e-01 8.627042996387e-01 8.675356028134e-01 8.710931804690e-01 8.768247499303e-01 8.866138258111e-01 8.992652502838e-01 9.111764450317e-01 9.186264430872e-01 9.200382112438e-01 9.168018318735e-01 9.122153296750e-01 9.092088069983e-01 9.083086950607e-01 9.072938600182e-01 9.028486894627e-01 8.929987917144e-01 8.786728446440e-01 8.634270205406e-01 8.514675303992e-01 8.450864392023e-01 8.433437505538e-01 8.431134053717e-01 8.416477573474e-01 8.386957236732e-01 8.367600561123e-01 8.393103974052e-01 8.481024696595e-01 8.616246586198e-01 8.759517032140e-01 8.872610517117e-01 8.941239112979e-01 8.981561028972e-01 9.026793532857e-01 9.102442975472e-01 9.207179684668e-01 9.313674761280e-01 9.388276352863e-01 9.415172876417e-01 9.408349773887e-01 9.403741117289e-01 9.435867647659e-01 9.513985995676e-01 9.615276130462e-01 9.700826130543e-01 9.742297867147e-01 9.740384226380e-01 9.723951084197e-01 9.730528275271e-01 9.779870648889e-01 9.859440672668e-01 9.933193252894e-01 9.967095869923e-01 9.952291819436e-01 9.911231471984e-01 9.882836388493e-01 9.894695981861e-01 9.941790626932e-01 9.988250241400e-01 9.991751263544e-01 9.935536842991e-01 9.845112702667e-01 9.537948195634e-01 9.087896528446e-01 8.570997434531e-01 8.624359072854e-01 9.325486899147e-01 1.007475626051e+00 1.023517512213e+00 9.571894847494e-01 8.389117897322e-01 7.523880724128e-01 7.778064417739e-01 8.856783353552e-01 9.817593154888e-01 1.009574627412e+00 9.716601936225e-01 9.170159174396e-01 9.023958819968e-01 9.326320405371e-01 9.563214805268e-01 9.272041205595e-01 8.500789204035e-01 7.899328454073e-01 8.213726580407e-01 9.261596583776e-01 1.012526676643e+00 1.011725160616e+00 9.161260459710e-01 7.900562837438e-01 7.536131440310e-01 8.525635165365e-01 9.834192146044e-01 1.039506137242e+00 9.864748097429e-01 8.677065216832e-01 7.962020104417e-01 8.601369809819e-01 9.940677463652e-01 1.079264044514e+00 1.059601084793e+00 9.601840834826e-01 8.816223384342e-01 9.265826834680e-01 1.061274649474e+00 1.165234001418e+00 1.160164682913e+00 1.045217608213e+00 9.035874028565e-01 8.754752488048e-01 9.999957928657e-01 1.152565559315e+00 1.215457606428e+00 1.150095749542e+00 9.977369174615e-01 8.750449585309e-01 9.002760223474e-01 1.033328777605e+00 1.139458678046e+00 1.138213674418e+00 1.028670551073e+00 8.851579750739e-01 8.334263279838e-01 9.247915338476e-01 1.060771772063e+00 1.132822523279e+00 1.098284877620e+00 9.788085236630e-01 8.528196590012e-01 8.218655749562e-01 9.060588813715e-01 1.019863657265e+00 1.081870762537e+00 1.062215955490e+00 9.781973976945e-01 8.836550405376e-01 8.435296663908e-01 8.790263870655e-01 9.454303580532e-01 9.843353834089e-01 9.671339551160e-01 9.044797566963e-01 8.416890224865e-01 8.324253739793e-01 8.858675154851e-01 9.547158516344e-01 9.856950591880e-01 9.581606627081e-01 8.947202372178e-01 8.529844834272e-01 8.812178263068e-01 9.617803314326e-01 1.032125965393e+00 1.045226574168e+00 9.964849280075e-01 9.248533156563e-01 8.907866033576e-01 9.209963403244e-01 9.767360973892e-01 1.000027929451e+00 9.646335520836e-01 8.910085514840e-01 8.355190186877e-01 8.441110822464e-01 8.977924665355e-01 9.357383878723e-01 9.160916614050e-01 8.423835259201e-01 7.644032997538e-01 7.499692791108e-01 8.129309541352e-01 8.944877118699e-01 9.323151486276e-01 9.016085057496e-01 8.196333017089e-01 7.402006842194e-01 7.260338944314e-01 7.865886757338e-01 8.674782929008e-01 9.116062423105e-01 8.929565337690e-01 8.209650881253e-01 7.399236500151e-01 7.154847510539e-01
 3.767457455692e-01 3.781388760395e-01 3.796033883245e-01 3.812630975626e-01 3.830482691956e-01 3.847905322287e-01 3.863660304019e-01 3.877968699824e-01 3.892455087730e-01 3.908671505078e-01 3.926345430109e-01 3.943576355847e-01 3.959057220838e-01 3.973398385239e-01 3.988147553015e-01 4.003991801481e-01 4.020421654328e-01 4.036516668272e-01 4.051702091831e-01 4.066199611955e-01 4.080912034842e-01 4.096528529698e-01 4.112694432822e-01 4.128331017704e-01 4.142965038712e-01 4.157263986680e-01 4.172219594741e-01 4.188096856345e-01 4.204147717363e-01 4.219408163064e-01 4.233730326332e-01 4.248043893494e-01 4.263372983399e-01 4.279584883972e-01 4.295527473652e-01 4.310438274525e-01 4.324752922164e-01 4.339421656203e-01 4.354855652518e-01 4.370688516126e-01 4.386340152975e-01 4.401436431390e-01 4.416067109765e-01 4.430724716546e-01 4.445891997318e-01 4.461617057265e-01 4.477363171660e-01 4.492522667035e-01 4.507017718411e-01 4.521455641951e-01 4.536601474108e-01 4.552514863740e-01 4.568323842891e-01 4.583162858308e-01 4.597288758611e-01 4.611843034512e-01 4.627464041467e-01 4.643466918285e-01 4.658749234767e-01 4.673071290699e-01 4.687281381646e-01 4.702335306589e-01 4.718176538981e-01 4.733868936627e-01 4.748664742152e-01 4.762912441434e-01 4.777592253240e-01 4.792998617622e-01 4.808606380600e-01 4.823793246284e-01 4.838557234813e-01 4.853281575379e-01 4.868299746292e-01 4.883558296313e-01 4.898822586416e-01 4.913962155125e-01 4.929071319209e-01 4.944189622561e-01 4.959163210459e-01 4.974004887097e-01 4.989109945498e-01 5.004649425454e-01 5.020248805179e-01 5.035379185023e-01 5.049982393464e-01 5.064623754455e-01 5.079965736206e-01 5.095973731068e-01 5.111783855599e-01 5.126632757537e-01 5.140888221242e-01 5.155697815666e-01 5.171634557994e-01 5.187999618060e-01 5.203573540927e-01 5.217985527072e-01 5.232163677841e-01 5.247419241586e-01 5.263894049119e-01 5.280311618767e-01 5.295420796795e-01 5.309458851832e-01 5.323857565909e-01 5.339634287081e-01 5.356297613327e-01 5.372407802394e-01 5.387085895459e-01 5.401016567857e-01 5.415748320386e-01 5.431878092032e-01 5.448489432823e-01 5.464182258349e-01 5.478583919993e-01 5.492647055165e-01 5.507652764694e-01 5.523910769458e-01 5.540388026564e-01 5.555848315326e-01 5.570159042277e-01 5.584378768356e-01 5.599593242054e-01 5.615864215231e-01 5.632237021317e-01 5.647646537691e-01 5.662018060611e-01 5.676381016592e-01 5.691705216252e-01 5.707976431664e-01 5.724292251925e-01 5.739777679285e-01 5.754353817829e-01 5.768851592515e-01 5.784185525095e-01 5.800410273182e-01 5.816747662111e-01 5.832443231526e-01 5.847349357116e-01 5.862016011195e-01 5.877243882569e-01 5.893353382978e-01 5.909800308280e-01 5.925810857739e-01 5.941083847667e-01 5.955950146239e-01 5.971118816807e-01 5.987065421008e-01 6.003527112635e-01 6.019773583888e-01 6.035394682144e-01 6.050549959230e-01 6.065759287945e-01 6.081485184154e-01 6.097756923402e-01 6.114092307141e-01 6.130051695083e-01 6.145577547456e-01 6.160928017321e-01 6.176487631207e-01 6.192511581738e-01 6.208848156788e-01 6.225076702515e-01 6.240960221131e-01 6.256592123149e-01 6.272216037062e-01 6.288121904330e-01 6.304390388576e-01 6.320739864446e-01 6.336921582173e-01 6.352914098778e-01 6.368801789730e-01 6.384783562235e-01 6.400986293540e-01 6.417365579194e-01 6.433752635468e-01 6.450047752685e-01 6.466259115161e-01 6.482445106403e-01 6.498734730599e-01 6.515183836680e-01 6.531676830446e-01 6.548160704048e-01 6.564645498398e-01 6.581149038779e-01 6.597698529376e-01 6.614290287069e-01 6.630899119572e-01 6.647528665315e-01 6.664250343163e-01 6.681065101309e-01 6.697897870453e-01 6.714728627350e-01 6.731544352935e-01 6.748377030096e-01 6.765301400254e-01 6.782348859891e-01 6.799442549255e-01 6.816535357572e-01 6.833623066701e-01 6.850718466214e-01 6.867905703941e-01 6.885217036845e-01 6.902556073381e-01 6.919902881516e-01 6.937266589038e-01 6.954678825549e-01 6.972185545192e-01 6.989775068727e-01 7.007385466256e-01 7.024998246727e-01 7.042646641583e-01 7.060397318965e-01 7.078222866389e-01 7.096106081003e-01 7.113995449039e-01 7.131900034482e-01 7.149886471011e-01 7.167977807404e-01 7.186119817835e-01 7.204278704641e-01 7.222454830731e-01 7.240704080966e-01 7.259042124127e-01 7.277452916012e-01 7.295881151629e-01 7.314322785961e-01 7.332833462666e-01 7.351428298389e-01 7.370108509393e-01 7.388815313902e-01 7.407543756608e-01 7.426326946292e-01 7.445206004253e-01 7.464154908293e-01 7.483145193346e-01 7.502197658678e-01 7.521301655040e-01 7.540470641398e-01 7.559724796678e-01 7.579036486177e-01 7.598391403206e-01 7.617837615384e-01 7.637342574928e-01 7.656912009055e-01 7.676543409639e-01 7.696232214539e-01 7.716010540667e-01 7.735857906848e-01 7.755761253887e-01 7.775725160507e-01 7.795766224812e-01 7.815861474395e-01 7.836025130927e-01 7.856276145816e-01 7.876590128129e-01 7.896978647818e-01 7.917430600356e-01 7.937943358751e-01 7.958524021275e-01 7.979185595629e-01 7.999924376698e-01 8.020736320859e-01 8.041613701106e-01 8.062563139456e-01 8.083570114909e-01 8.104660039424e-01 8.125837338253e-01 8.147093786638e-01 8.168420612888e-01 8.189799794306e-01 8.211254157412e-01 8.232806892432e-01 8.254448577255e-01 8.276152753934e-01 8.297929160036e-01 8.319765705212e-01 8.341690951263e-01 8.363707534294e-01 8.385801952360e-01 8.407963171770e-01 8.430214263563e-01 8.452530520857e-01 8.474922451787e-01 8.497381377131e-01 8.519939516377e-01 8.542573275529e-01 8.565299214547e-01 8.588090465273e-01 8.610956438455e-01 8.633912128661e-01 8.656936391608e-01 8.680056839985e-01 8.703261021486e-01 8.726546552639e-01 8.749915317905e-01 8.773349203839e-01 8.796863896898e-01 8.820467618070e-01 8.844160869376e-01 8.867927470786e-01 8.891778859323e-01 8.915709390881e-01 8.939716510171e-01 8.963806060395e-01 8.987974749930e-01 9.012224736074e-01 9.036571467106e-01 9.061002507271e-01 9.085506770041e-01 9.110079296820e-01 9.134735750331e-01 9.159472908507e-01 9.184308010558e-01 9.209234007975e-01 9.234224075896e-01 9.259283567567e-01 9.284414647143e-01 9.309640498449e-01 9.334955903509e-01 9.360359069159e-01 9.385836131009e-01 9.411383476957e-01 9.436983823135e-01 9.462681406206e-01 9.488481328694e-01 9.514353373240e-01 9.540299967953e-01 9.566321436343e-01 9.592400005038e-01 9.618569925587e-01 9.644825979823e-01 9.671168528450e-01 9.697586189104e-01 9.724068429166e-01 9.750608315885e-01 9.777239671079e-01 9.803960159696e-01 9.830754351386e-01 9.857628694985e-01 9.884557748742e-01 9.911560797611e-01 9.938653928182e-01 9.965814875947e-01 9.993056779505e-01 1.002036686000e+00 1.004772945833e+00 1.007518130130e+00 1.010270422256e+00 1.013029458378e+00 1.015796074316e+00 1.018568603088e+00 1.021347937730e+00 1.024135045232e+00 1.026927686981e+00 1.029728084580e+00 1.032535303616e+00 1.035347859464e+00 1.038167045840e+00 1.040993292660e+00 1.043825075836e+00 1.046663735337e+00 1.049509565625e+00 1.052359658197e+00 1.055216434966e+00 1.058079243089e+00 1.060948075391e+00 1.063824447489e+00 1.066704713972e+00 1.069591101671e+00 1.072482478493e+00 1.075379309711e+00 1.078283114490e+00 1.081192019933e+00 1.084105751176e+00 1.087024483550e+00 1.089947722794e+00 1.092876885503e+00 1.095812554392e+00 1.098750770238e+00 1.101694128730e+00 1.104643175299e+00 1.107594823629e+00 1.110552905131e+00 1.113515358683e+00 1.116480909272e+00 1.119451726105e+00 1.122424728941e+00 1.125403940538e+00 1.128386416477e+00 1.131372332324e+00 1.134362711298e+00 1.137356191781e+00 1.140352331509e+00 1.143352724716e+00 1.146356203863e+00 1.149363712808e+00 1.152374247982e+00 1.155385569151e+00 1.158401259549e+00 1.161420014399e+00 1.164441266045e+00 1.167466887732e+00 1.170491924084e+00 1.173519466811e+00 1.176549853063e+00 1.179581860574e+00 1.182617681059e+00 1.185654208599e+00 1.188691075880e+00 1.191730256741e+00 1.194770683793e+00 1.197812727079e+00 1.200856818009e+00 1.203900803038e+00 1.206945868192e+00 1.209991720999e+00 1.213037924269e+00 1.216085491162e+00 1.219133087076e+00 1.222180604025e+00 1.225227956743e+00 1.228275618802e+00 1.231323683259e+00 1.234371554425e+00 1.237418106621e+00 1.240465668585e+00 1.243511235751e+00 1.246555565823e+00 1.249599511663e+00 1.252642203576e+00 1.255683775552e+00 1.258724189430e+00 1.261762458138e+00 1.264799434525e+00 1.267834295440e+00 1.270868003654e+00 1.273898874697e+00 1.276926980939e+00 1.279953492973e+00 1.282976795181e+00 1.285997753332e+00 1.289016142753e+00 1.292030398138e+00 1.295042664400e+00 1.298050960689e+00 1.301054721175e+00 1.304056653508e+00 1.307054160327e+00 1.310046504522e+00 1.313036914738e+00 1.316021520930e+00 1.319001884632e+00 1.321978096332e+00 1.324948396061e+00 1.327915366489e+00 1.330876464059e+00 1.333831666792e+00 1.336782687338e+00 1.339727929786e+00 1.342666502113e+00 1.345600078009e+00 1.348526487276e+00 1.351447707963e+00 1.354362048459e+00 1.357269598377e+00 1.360171639804e+00 1.363064713163e+00 1.365952308367e+00 1.368832184031e+00 1.371704593069e+00 1.374569836094e+00 1.377426124829e+00 1.380275552439e+00 1.383117168725e+00 1.385949601678e+00 1.388774396527e+00 1.391590102700e+00 1.394397927169e+00 1.397196315748e+00 1.399985395771e+00 1.402765340432e+00 1.405535078298e+00 1.408296161074e+00 1.411047945135e+00 1.413788113221e+00 1.416519344382e+00 1.419239498062e+00 1.421949735123e+00 1.424650821237e+00 1.427338156018e+00 1.430015839069e+00 1.432682576754e+00 1.435337365325e+00 1.437982461998e+00 1.440613749979e+00 1.443233279840e+00 1.445842009523e+00 1.448437693160e+00 1.451021502747e+00 1.453593104462e+00 1.456151222258e+00 1.458697699155e+00 1.461229617999e+00 1.463749775316e+00 1.466255566152e+00 1.468748076183e+00 1.471227508631e+00 1.473691659271e+00 1.476143058110e+00 1.478579849997e+00 1.481001962729e+00 1.483410346664e+00 1.485804330660e+00 1.488181868887e+00 1.490545627119e+00 1.492892288359e+00 1.495226182120e+00 1.497542345551e+00 1.499844289640e+00 1.502130555040e+00 1.504398584901e+00 1.506652531728e+00 1.508889374216e+00 1.511108981071e+00 1.513313568201e+00 1.515499178474e+00 1.517669756480e+00 1.519822270181e+00 1.521956590708e+00 1.524075169652e+00 1.526173900383e+00 1.528256908173e+00 1.530320234365e+00 1.532365749611e+00 1.534393824439e+00 1.536401165591e+00 1.538392773676e+00 1.540364238644e+00 1.542315589330e+00 1.544250103140e+00 1.546162094890e+00 1.548057661996e+00 1.549932069141e+00 1.551786076325e+00 1.553622236663e+00 1.555435196881e+00 1.557231478343e+00 1.559004840206e+00 1.560758139114e+00 1.562491170347e+00 1.564201642562e+00 1.565893819534e+00 1.567561992329e+00 1.569210776312e+00 1.570838034066e+00 1.572441568069e+00 1.574026475500e+00 1.575585580327e+00 1.577125051704e+00 1.578642706683e+00 1.580135339748e+00 1.581608437700e+00 1.583056085805e+00 1.584483503583e+00 1.585887215206e+00 1.587265755508e+00 1.588623798563e+00 1.589955915055e+00 1.591266196429e+00 1.592553088770e+00 1.593813462503e+00 1.595054073412e+00 1.596266465727e+00 1.597458074288e+00 1.598623391493e+00 1.599763744346e+00 1.600881470336e+00 1.601971868758e+00 1.603040085650e+00 1.604081198369e+00 1.605098083305e+00 1.606091002679e+00 1.607055610595e+00 1.607998308665e+00 1.608912988495e+00 1.609802531576e+00 1.610666654011e+00 1.611503265742e+00 1.612316891926e+00 1.613101139842e+00 1.613861676842e+00 1.614594818301e+00 1.615300461377e+00 1.615982447762e+00 1.616635434220e+00 1.617263157957e+00 1.617863048686e+00 1.618436273069e+00 1.618984050993e+00 1.619501802397e+00 1.619996194560e+00 1.620460510520e+00 1.620898369974e+00 1.621310438295e+00 1.621691676777e+00 1.622050180614e+00 1.622377030560e+00 1.622678582575e+00 1.622953580041e+00 1.623197607099e+00 1.623417943934e+00 1.623606913987e+00 1.623770944243e+00 1.623906678185e+00 1.624011900518e+00 1.624093398424e+00 1.624143543826e+00 1.624169322159e+00 1.624164472261e+00 1.624132475172e+00 1.624074749844e+00 1.623984723624e+00 1.623871772522e+00 1.623727781703e+00 1.623556255192e+00 1.623359269283e+00 1.623130736129e+00 1.622879258155e+00 1.622595847803e+00 1.622286610612e+00 1.621950632410e+00 1.621584640645e+00 1.621195751194e+00 1.620773440007e+00 1.620328652796e+00 1.619854472732e+00 1.619352879058e+00 1.618826961650e+00 1.618268751667e+00 1.617689450155e+00 1.617079616575e+00 1.616444772720e+00 1.615784820811e+00 1.615095131263e+00 1.614383711801e+00 1.613641373020e+00 1.612876238174e+00 1.612085576851e+00 1.611265581647e+00 1.610426683801e+00 1.609556025809e+00 1.608665107131e+00 1.607747487747e+00 1.606805409398e+00 1.605840902399e+00 1.604847989352e+00 1.603837130535e+00 1.602797653515e+00 1.601737451450e+00 1.600653974739e+00 1.599545748862e+00 1.598419597756e+00 1.597265513014e+00 1.596094444522e+00 1.594899595579e+00 1.593683529536e+00 1.592449098031e+00 1.591189085818e+00 1.589914254950e+00 1.588615666014e+00 1.587300067500e+00 1.585966703946e+00 1.584610193556e+00 1.583240858382e+00 1.581849569851e+00 1.580442864509e+00 1.579019803586e+00 1.577577248730e+00 1.576123558341e+00 1.574648949352e+00 1.573164338512e+00 1.571663522409e+00 1.570146233980e+00 1.568620152834e+00 1.567075631239e+00 1.565523047691e+00 1.563956613965e+00 1.562377843853e+00 1.560791609545e+00 1.559190392626e+00 1.557584190732e+00 1.555965354447e+00 1.554339309062e+00 1.552706352612e+00 1.551062757318e+00 1.549417686049e+00 1.547761312946e+00 1.546102340625e+00 1.544438055842e+00 1.542767188275e+00 1.541098219373e+00 1.539420087128e+00 1.537744087283e+00 1.536064567059e+00 1.534383357274e+00 1.532705561473e+00 1.531022731876e+00 1.529346239119e+00 1.527667334846e+00 1.525993163652e+00 1.524323031624e+00 1.522652957070e+00 1.520992132847e+00 1.519330987906e+00 1.517680021183e+00 1.516035432590e+00 1.514395271931e+00 1.512767376392e+00 1.511142558368e+00 1.509532093663e+00 1.507930032766e+00 1.506336787130e+00 1.504759437953e+00 1.503188433782e+00 1.501635324891e+00 1.500092789575e+00 1.498564275267e+00 1.497053213224e+00 1.495552427783e+00 1.494074533876e+00 1.492608703898e+00 1.491161449027e+00 1.489733952669e+00 1.488320333564e+00 1.486932671620e+00 1.485557948154e+00 1.484208036047e+00 1.482878112166e+00 1.481566965250e+00 1.480284274126e+00 1.479016348416e+00 1.477778261787e+00 1.476559730058e+00 1.475365085097e+00 1.474199154898e+00 1.473051242724e+00 1.471935930477e+00 1.470840979767e+00 1.469774092184e+00 1.468734973785e+00 1.467718128104e+00 1.466735394032e+00 1.465772831448e+00 1.464842084231e+00 1.463939841623e+00 1.463060661230e+00 1.462217676766e+00 1.461394058235e+00 1.460605267378e+00 1.459843105187e+00 1.459107526972e+00 1.458405676642e+00 1.457725081177e+00 1.457080356492e+00 1.456459583540e+00 1.455867680812e+00 1.455309313484e+00 1.454771131545e+00 1.454268795639e+00 1.453787781762e+00 1.453338177723e+00 1.452917060365e+00 1.452517183612e+00 1.452152507654e+00 1.451805830802e+00 1.451490379856e+00 1.451199630124e+00 1.450931685461e+00 1.450694243244e+00 1.450472905935e+00 1.450282177794e+00 1.450112347866e+00 1.449961233778e+00 1.449839286800e+00 1.449730164594e+00 1.449648765268e+00 1.449583319094e+00 1.449536682446e+00 1.449513321052e+00 1.449499223485e+00 1.449510220005e+00 1.449532178381e+00 1.449569853870e+00 1.449624377716e+00 1.449685715918e+00 1.449767645396e+00 1.449853262061e+00 1.449953147597e+00 1.450062378245e+00 1.450175546286e+00 1.450303803723e+00 1.450428776598e+00 1.450565972123e+00 1.450703745128e+00 1.450842294765e+00 1.450987574726e+00 1.451124551566e+00 1.451269327932e+00 1.451406503993e+00 1.451539826632e+00 1.451673750464e+00 1.451792579364e+00 1.451913819603e+00 1.452018400326e+00 1.452115813795e+00 1.452205505424e+00 1.452274070426e+00 1.452338591845e+00 1.452378264465e+00 1.452406385419e+00 1.452415919277e+00 1.452401084097e+00 1.452374489024e+00 1.452315451007e+00 1.452239684189e+00 1.452137315265e+00 1.452004305415e+00 1.451852155883e+00 1.451659685224e+00 1.451446674946e+00 1.451196592806e+00 1.450911848482e+00 1.450600070533e+00 1.450241057003e+00 1.449857166251e+00 1.449426719431e+00 1.448958633783e+00 1.448454539646e+00 1.447899055363e+00 1.447311469650e+00 1.446670594166e+00 1.445988220365e+00 1.445261692362e+00 1.444480038380e+00 1.443660432365e+00 1.442781151005e+00 1.441858562427e+00 1.440882740940e+00 1.439850283549e+00 1.438774502830e+00 1.437633791817e+00 1.436447700379e+00 1.435202609728e+00 1.433898249011e+00 1.432546837550e+00 1.431127326887e+00 1.429660794794e+00 1.428130363285e+00 1.426542156186e+00 1.424902322995e+00 1.423193953544e+00 1.421437990332e+00 1.419615796531e+00 1.417738745013e+00 1.415807606260e+00 1.413809266337e+00 1.411764458461e+00 1.409653689437e+00 1.407491663618e+00 1.405276015188e+00 1.402998647894e+00 1.400678392274e+00 1.398294786180e+00 1.395867164366e+00 1.393387964621e+00 1.390856545635e+00 1.388286555898e+00 1.385660174693e+00 1.383000047961e+00 1.380293929584e+00 1.377547250287e+00 1.374770771957e+00 1.371950261763e+00 1.369107388754e+00 1.366229144680e+00 1.363326361904e+00 1.360405182169e+00 1.357456204892e+00 1.354499975624e+00 1.351523382490e+00 1.348542114773e+00 1.345556963491e+00 1.342564191861e+00 1.339584340637e+00 1.336604297933e+00 1.333639700998e+00 1.330692416790e+00 1.327762080357e+00 1.324865767551e+00 1.321991510793e+00 1.319160077289e+00 1.316367604458e+00 1.313621185681e+00 1.310930743558e+00 1.308291336900e+00 1.305722423199e+00 1.303216248690e+00 1.300786022225e+00 1.298439526285e+00 1.296171681603e+00 1.294001713195e+00 1.291922635768e+00 1.289948355079e+00 1.288082960338e+00 1.286325931840e+00 1.284694329445e+00 1.283179004271e+00 1.281797392786e+00 1.280547895636e+00 1.279434423138e+00 1.278469332877e+00 1.277645109684e+00 1.276977402500e+00 1.276462243740e+00 1.276105539936e+00 1.275913339584e+00 1.275882762730e+00 1.276024232267e+00 1.276332670498e+00 1.276814879387e+00 1.277472061241e+00 1.278301124307e+00 1.279310082596e+00 1.280492115562e+00 1.281852641210e+00 1.283387834964e+00 1.285097256253e+00 1.286983699507e+00 1.289037254287e+00 1.291266065277e+00 1.293659307394e+00 1.296218003916e+00 1.298938612067e+00 1.301812624297e+00 1.304843762078e+00 1.308019112951e+00 1.311340806544e+00 1.314799640341e+00 1.318389362248e+00 1.322107865578e+00 1.325941874865e+00 1.329892559539e+00 1.333948696882e+00 1.338102676986e+00 1.342352076003e+00 1.346680810373e+00 1.351091319289e+00 1.355567609003e+00 1.360105983190e+00 1.364698813868e+00 1.369333022974e+00 1.374010257491e+00 1.378711723067e+00 1.383436203792e+00 1.388174112000e+00 1.392915684659e+00 1.397659067487e+00 1.402387004518e+00 1.407101573429e+00 1.411788472158e+00 1.416443483720e+00 1.421062603540e+00 1.425630879811e+00 1.430152350893e+00 1.434610973637e+00 1.439007709796e+00 1.443336419037e+00 1.447585367422e+00 1.451761016356e+00 1.455846526849e+00 1.459846606037e+00 1.463755171197e+00 1.467563466153e+00 1.471280384760e+00 1.474889806409e+00 1.478401054708e+00 1.481806698586e+00 1.485103420131e+00 1.488300183451e+00 1.491383389003e+00 1.494365837297e+00 1.497240164816e+00 1.500008577227e+00 1.502679288999e+00 1.505241073978e+00 1.507712079180e+00 1.510083358823e+00 1.512363403834e+00 1.514557746029e+00 1.516662164546e+00 1.518694293664e+00 1.520645586320e+00 1.522531051141e+00 1.524352650181e+00 1.526112011857e+00 1.527826594271e+00 1.529488317310e+00 1.531116019391e+00 1.532709919254e+00 1.534276208353e+00 1.535830209202e+00 1.537364212556e+00 1.538902346204e+00 1.540439711020e+00 1.541985717284e+00 1.543555730616e+00 1.545139904926e+00 1.546765388630e+00 1.548423325853e+00 1.550125148678e+00 1.551884442116e+00 1.553690347695e+00 1.555569729054e+00 1.557509899992e+00 1.559525693066e+00 1.561623840275e+00 1.563795706471e+00 1.566065553615e+00 1.568416600658e+00 1.570864941160e+00 1.573414388990e+00 1.576052628649e+00 1.578804200686e+00 1.581647613004e+00 1.584600422908e+00 1.587659460250e+00 1.590816745806e+00 1.594089028185e+00 1.597456680198e+00 1.600934553927e+00 1.604514669607e+00 1.608191754297e+00 1.611978637756e+00 1.615853028236e+00 1.619831824400e+00 1.623902649419e+00 1.628061283835e+00 1.632317523319e+00 1.636649460629e+00 1.641072731689e+00 1.645572490151e+00 1.650146604780e+00 1.654800888743e+00 1.659513137703e+00 1.664301418510e+00 1.669144529036e+00 1.674045008960e+00 1.679003117837e+00 1.683999693590e+00 1.689049098745e+00 1.694127590694e+00 1.699239706156e+00 1.704380772085e+00 1.709531005710e+00 1.714704000565e+00 1.719870733688e+00 1.725037647239e+00 1.730192521426e+00 1.735318004177e+00 1.740420880003e+00 1.745471166851e+00 1.750472576196e+00 1.755408504186e+00 1.760259937505e+00 1.765028871188e+00 1.769683091176e+00 1.774224405525e+00 1.778630750107e+00 1.782884581092e+00 1.786982204574e+00 1.790891946444e+00 1.794613635094e+00 1.798122427374e+00 1.801404278974e+00 1.804452022879e+00 1.807236337800e+00 1.809759729700e+00 1.811995899547e+00 1.813937980244e+00 1.815578149921e+00 1.816895236579e+00 1.817895469886e+00 1.818557074603e+00 1.818881916578e+00 1.818865449267e+00 1.818499123919e+00 1.817792371016e+00 1.816735560545e+00 1.815340002263e+00 1.813605067280e+00 1.811537996336e+00 1.809154535837e+00 1.806452422399e+00 1.803456334628e+00 1.800172933517e+00 1.796617011483e+00 1.792811486375e+00 1.788763283928e+00 1.784503659580e+00 1.780040760088e+00 1.775400725955e+00 1.770603460826e+00 1.765663712149e+00 1.760611499966e+00 1.755454930699e+00 1.750224067084e+00 1.744933261195e+00 1.739596435061e+00 1.734240756334e+00 1.728870701500e+00 1.723513843227e+00 1.718175604242e+00 1.712870459477e+00 1.707619618292e+00 1.702419557385e+00 1.697296391150e+00 1.692250244137e+00 1.687291492056e+00 1.682437226550e+00 1.677681022303e+00 1.673047707513e+00 1.668531512824e+00 1.664143191906e+00 1.659896038597e+00 1.655780891294e+00 1.651819519340e+00 1.648002332769e+00 1.644338454097e+00 1.640830216407e+00 1.637466632948e+00 1.634258760745e+00 1.631186118797e+00 1.628248818363e+00 1.625430911189e+00 1.622710383826e+00 1.620078643078e+00 1.617497245775e+00 1.614946981834e+00 1.612391703483e+00 1.609790949209e+00 1.607113434933e+00 1.604303914954e+00 1.601327080624e+00 1.598130127744e+00 1.594666935450e+00 1.590892990576e+00 1.586756891324e+00 1.582223229453e+00 1.577249227594e+00 1.571803863546e+00 1.565862652542e+00 1.559405186294e+00 1.552426687434e+00 1.544926441176e+00 1.536918147633e+00 1.528426750671e+00 1.519487927899e+00 1.510154267922e+00 1.500480846198e+00 1.490544665180e+00 1.480425920716e+00 1.470214764479e+00 1.460016732688e+00 1.449927551861e+00 1.440063501226e+00 1.430528119865e+00 1.421429434810e+00 1.412872359961e+00 1.404945406347e+00 1.397741508350e+00 1.391326657386e+00 1.385762055191e+00 1.381093834390e+00 1.377345270125e+00 1.374534440108e+00 1.372655182712e+00 1.371692903188e+00 1.371623556620e+00 1.372403322526e+00 1.373996088549e+00 1.376351521872e+00 1.379417711286e+00 1.383153842213e+00 1.387509406401e+00 1.392444540988e+00 1.397927451027e+00 1.403924890862e+00 1.410414065865e+00 1.417372578724e+00 1.424781121748e+00 1.432622050309e+00 1.440868792715e+00 1.449497659676e+00 1.458469486924e+00 1.467737418127e+00 1.477246045420e+00 1.486916258710e+00 1.496667721913e+00 1.506395152048e+00 1.515985652413e+00 1.525317931962e+00 1.534252891373e+00 1.542660728268e+00 1.550396349022e+00 1.557326609630e+00 1.563326388800e+00 1.568268353476e+00 1.572062918169e+00 1.574614829432e+00 1.575863245998e+00 1.575772785832e+00 1.574310675467e+00 1.571497860064e+00 1.567346350208e+00 1.561906358665e+00 1.555243944350e+00 1.547417700536e+00 1.538525992836e+00 1.528638206883e+00 1.517840587859e+00 1.506212997929e+00 1.493805500199e+00 1.480686814403e+00 1.466877519642e+00 1.452405362511e+00 1.437280875231e+00 1.421487660582e+00 1.405032455152e+00 1.387888478142e+00 1.370060610297e+00 1.351555724262e+00 1.332388310934e+00 1.312626340980e+00 1.292328067875e+00 1.271612179934e+00 1.250616547544e+00 1.229492569892e+00 1.208442410779e+00 1.187644058453e+00 1.167304459017e+00 1.147604935381e+00 1.128692997387e+00 1.110701488727e+00 1.093677564901e+00 1.077644885136e+00 1.062544009273e+00 1.048262448611e+00 1.034656063656e+00 1.021518266106e+00 1.008662959177e+00 9.958870669724e-01 9.830310184556e-01 9.699966345571e-01 9.567423377499e-01 9.433401246747e-01 9.299446688052e-01 9.168192823950e-01 9.043263296287e-01 8.928945400539e-01 8.830151480858e-01 8.751767713450e-01 8.698431531120e-01 8.673917858165e-01 8.680752275417e-01 8.719920109177e-01 8.790603228636e-01 8.890366494517e-01 9.015178546857e-01 9.160068849612e-01 9.319207245113e-01 9.486556389585e-01 9.656293332962e-01 9.822872153462e-01 9.981516558663e-01 1.012807687815e+00 1.025923428620e+00 1.037241126552e+00 1.046554589922e+00 1.053724718547e+00 1.058634647863e+00 1.061203000655e+00 1.061366995824e+00 1.059066361387e+00 1.054272119349e+00 1.046956670345e+00 1.037138380537e+00 1.024872218464e+00 1.010272684768e+00 9.935438037216e-01 9.749597554446e-01 9.549087508920e-01 9.338671450449e-01 9.124002462479e-01 8.911466947004e-01 8.707652868001e-01 8.519297851681e-01 8.352380623542e-01 8.221119451456e-01 8.079557729378e-01 7.962174063891e-01 7.900864929272e-01 7.901540682728e-01 7.939151818337e-01 7.975935016193e-01 7.988088638204e-01 7.981490313850e-01 7.986941319759e-01 8.037965432388e-01 8.145269287622e-01 8.287765948678e-01 8.427091655986e-01 8.533605121185e-01 8.604924411937e-01 8.666097144788e-01 8.751053008144e-01 8.877267040321e-01 9.031559022247e-01 9.177635955589e-01 9.279010648617e-01 9.320805678347e-01 9.317006631071e-01 9.299257565482e-01 9.294452004366e-01 9.305391744204e-01 9.308553942931e-01 9.270642334089e-01 9.172251491931e-01 9.022572269203e-01 8.856423515196e-01 8.715075251308e-01 8.621747073548e-01 8.569025498805e-01 8.528795753170e-01 8.476963195592e-01 8.414142653258e-01 8.368099057015e-01 8.375679054776e-01 8.455621894852e-01 8.592718072066e-01 8.746793396915e-01 8.878544405924e-01 8.972560079528e-01 9.043352933988e-01 9.121464956064e-01 9.228733594217e-01 9.360374111754e-01 9.486834684659e-01 9.573978800707e-01 9.606530206453e-01 9.599386609098e-01 9.589488011890e-01 9.612613637313e-01 9.679856133418e-01 9.770793686617e-01 9.849068505355e-01 9.888454324711e-01 9.891007924701e-01 9.885686471289e-01 9.908585218227e-01 9.976771920439e-01 1.007459404183e+00 1.016358415505e+00 1.020813608411e+00 1.019855167147e+00 1.015694652445e+00 1.012253378594e+00 1.012455026886e+00 1.016110015318e+00 1.020072520982e+00 1.020522241103e+00 1.015485234251e+00 1.001438932306e+00 9.667005253052e-01 9.098587309193e-01 8.661752655846e-01 8.864370992142e-01 9.585605588225e-01 1.018917029623e+00 1.013589542189e+00 9.316342010594e-01 8.157703597995e-01 7.551684888849e-01 8.099090866435e-01 9.266877281633e-01 1.015576865004e+00 1.032120917217e+00 9.869750284189e-01 9.309877231898e-01 9.151383665501e-01 9.377402087218e-01 9.498225145735e-01 9.147462348782e-01 8.488506340192e-01 8.205852136841e-01 8.826377746929e-01 9.927015684546e-01 1.062335355167e+00 1.035601325804e+00 9.173351253045e-01 7.846531450142e-01 7.622059840894e-01 8.737805848135e-01 1.000544920978e+00 1.041894595732e+00 9.752833135839e-01 8.579922696569e-01 8.098155695405e-01 8.949833854888e-01 1.024219606333e+00 1.083727420283e+00 1.030387770928e+00 9.064226893903e-01 8.353987850773e-01 9.181583477919e-01 1.080993095641e+00 1.188612889859e+00 1.171013804491e+00 1.040693361505e+00 8.955794220204e-01 8.802978012244e-01 1.011549681793e+00 1.151538667107e+00 1.190724039778e+00 1.106360099428e+00 9.609713778223e-01 8.856383495663e-01 9.611095714060e-01 1.097891633541e+00 1.168062173330e+00 1.115137125444e+00 9.650274413319e-01 8.264662898755e-01 8.368161842223e-01 9.804861249942e-01 1.116152882853e+00 1.149757842654e+00 1.064720734798e+00 9.128620229008e-01 8.045201314524e-01 8.337613272782e-01 9.543963108461e-01 1.055239577777e+00 1.075003972870e+00 1.012720974277e+00 9.141211921571e-01 8.499236568141e-01 8.640442345990e-01 9.285134883094e-01 9.817180076323e-01 9.836452110311e-01 9.310224316221e-01 8.548475444459e-01 8.082457036749e-01 8.286484490429e-01 8.967963578049e-01 9.577915952017e-01 9.689998983080e-01 9.224891983465e-01 8.506923377895e-01 8.158857985342e-01 8.590596903912e-01 9.486421260551e-01 1.017924662271e+00 1.024034453198e+00 9.688722096876e-01 8.986166851134e-01 8.774819774228e-01 9.246035514210e-01 9.894137102648e-01 1.009992250172e+00 9.626848563068e-01 8.749467953466e-01 8.144787221608e-01 8.335586693799e-01 9.026932535882e-01 9.475741351724e-01 9.213261678866e-01 8.294732066498e-01 7.317503673850e-01 7.134102654162e-01 7.903834395606e-01 8.857862571301e-01 9.263707684530e-01 8.874135116227e-01 7.935941940785e-01 7.119169994286e-01 7.129270330730e-01 7.913449371500e-01 8.761335894947e-01 9.098735851132e-01 8.759134984065e-01 7.971824810143e-01 7.297090117059e-01 7.338055660109e-01
 3.834613414379e-01 3.848568781430e-01 3.863326211595e-01 3.880090280850e-01 3.898093256146e-01 3.915617437897e-01 3.931451356066e-01 3.945890837284e-01 3.960591884780e-01 3.977057608960e-01 3.994942239125e-01 4.012298079042e-01 4.027865976895e-01 4.042366130176e-01 4.057383845188e-01 4.073544453753e-01 4.090209884010e-01 4.106409376459e-01 4.121678495677e-01 4.136370304352e-01 4.151389516553e-01 4.167332185432e-01 4.183707209325e-01 4.199436764614e-01 4.214147438730e-01 4.228627183552e-01 4.243869023584e-01 4.260031732375e-01 4.276278927060e-01 4.291641810865e-01 4.306050042238e-01 4.320533762782e-01 4.336139337947e-01 4.352643799111e-01 4.368774099697e-01 4.383748434746e-01 4.398125248496e-01 4.412987988297e-01 4.428737960763e-01 4.444877151146e-01 4.460671493635e-01 4.475801713240e-01 4.490524261791e-01 4.505429619245e-01 4.520943667860e-01 4.536922476853e-01 4.552763127862e-01 4.567966832581e-01 4.582592160217e-01 4.597303345859e-01 4.612762192670e-01 4.628916948761e-01 4.644832449794e-01 4.659736504298e-01 4.673993625660e-01 4.688791430923e-01 4.704718881658e-01 4.720970526409e-01 4.736374417676e-01 4.750738491516e-01 4.765053857927e-01 4.780351302731e-01 4.796541493212e-01 4.812505600361e-01 4.827390826811e-01 4.841642160312e-01 4.856394329362e-01 4.872098929222e-01 4.888084654512e-01 4.903530053714e-01 4.918317729089e-01 4.933014645603e-01 4.948150006603e-01 4.963751191079e-01 4.979399009125e-01 4.994728190823e-01 5.009816360618e-01 5.024911879013e-01 5.040071688025e-01 5.055296246175e-01 5.070737869024e-01 5.086390006488e-01 5.101940909899e-01 5.117094294662e-01 5.131933373436e-01 5.146949543218e-01 5.162565393374e-01 5.178631408176e-01 5.194409937398e-01 5.209328757226e-01 5.223834255480e-01 5.238957384400e-01 5.255104058626e-01 5.271502525602e-01 5.287070702503e-01 5.301573291928e-01 5.315983925750e-01 5.331492623568e-01 5.348130419416e-01 5.364574296086e-01 5.379690258597e-01 5.393810775884e-01 5.408395895509e-01 5.424371189205e-01 5.441163518117e-01 5.457317236156e-01 5.471999985754e-01 5.486011863747e-01 5.500878976835e-01 5.517166051356e-01 5.533886379705e-01 5.549633746306e-01 5.564049230577e-01 5.578159123679e-01 5.593269383609e-01 5.609658994473e-01 5.626244101737e-01 5.641755148052e-01 5.656077887805e-01 5.670329520211e-01 5.685611452774e-01 5.701980657771e-01 5.718456181882e-01 5.733923302892e-01 5.748303175151e-01 5.762660752340e-01 5.778017244533e-01 5.794365277510e-01 5.810763823517e-01 5.826290120566e-01 5.840877206862e-01 5.855354795818e-01 5.870684217236e-01 5.886943130102e-01 5.903337806702e-01 5.919075927964e-01 5.933988466568e-01 5.948631738336e-01 5.963836742666e-01 5.979946902340e-01 5.996414527418e-01 6.012451977017e-01 6.027730249176e-01 6.042567767821e-01 6.057690907750e-01 6.073597628554e-01 6.090056441479e-01 6.106307128908e-01 6.121921191802e-01 6.137043504716e-01 6.152191627501e-01 6.167856404540e-01 6.184076073031e-01 6.200378022323e-01 6.216309709387e-01 6.231786386950e-01 6.247074827021e-01 6.262559950286e-01 6.278499983000e-01 6.294758295388e-01 6.310925927333e-01 6.326754518844e-01 6.342299399603e-01 6.357822064696e-01 6.373627290066e-01 6.389784051235e-01 6.406037884778e-01 6.422130195511e-01 6.438019576735e-01 6.453791490338e-01 6.469636431099e-01 6.485705759168e-01 6.501951166031e-01 6.518205393487e-01 6.534374424544e-01 6.550441331426e-01 6.566482412891e-01 6.582609728423e-01 6.598892396937e-01 6.615221413617e-01 6.631542335411e-01 6.647858058794e-01 6.664184797859e-01 6.680549824468e-01 6.696961702852e-01 6.713380855056e-01 6.729816093440e-01 6.746335190324e-01 6.762937671828e-01 6.779564382441e-01 6.796186096597e-01 6.812790512893e-01 6.829388556630e-01 6.846085539204e-01 6.862898673176e-01 6.879765171573e-01 6.896617091985e-01 6.913456428652e-01 6.930303589490e-01 6.947234006242e-01 6.964273400716e-01 6.981362739122e-01 6.998435664792e-01 7.015526621164e-01 7.032661909366e-01 7.049879655692e-01 7.067181690997e-01 7.084505005092e-01 7.101811663897e-01 7.119168063510e-01 7.136600074964e-01 7.154117870626e-01 7.171684880521e-01 7.189256848333e-01 7.206842582372e-01 7.224493827984e-01 7.242247495284e-01 7.260047006428e-01 7.277855866178e-01 7.295694870287e-01 7.313589404215e-01 7.331560911175e-01 7.349626056512e-01 7.367680360254e-01 7.385754601518e-01 7.403887613028e-01 7.422111745463e-01 7.440397198481e-01 7.458727137567e-01 7.477069478144e-01 7.495461646668e-01 7.513934688481e-01 7.532484995870e-01 7.551076650254e-01 7.569718705917e-01 7.588409110037e-01 7.607161293361e-01 7.626001661915e-01 7.644883121652e-01 7.663819268000e-01 7.682828699540e-01 7.701911035326e-01 7.721034572694e-01 7.740238331571e-01 7.759485951750e-01 7.778800896807e-01 7.798195588360e-01 7.817655055549e-01 7.837163581859e-01 7.856743535262e-01 7.876386735985e-01 7.896085944061e-01 7.915868533475e-01 7.935719363099e-01 7.955626894266e-01 7.975602685949e-01 7.995638054842e-01 8.015738060091e-01 8.035922085213e-01 8.056177218083e-01 8.076503155776e-01 8.096897980288e-01 8.117350518409e-01 8.137861687938e-01 8.158462754996e-01 8.179139064437e-01 8.199894310218e-01 8.220721692301e-01 8.241595325464e-01 8.262538640010e-01 8.283588023647e-01 8.304725200556e-01 8.325924559714e-01 8.347189823999e-01 8.368517487140e-01 8.389925260333e-01 8.411434812844e-01 8.433006738582e-01 8.454651647373e-01 8.476371841080e-01 8.498177381823e-01 8.520045799977e-01 8.542005624588e-01 8.564026684851e-01 8.586138062968e-01 8.608337467950e-01 8.630607588012e-01 8.652953427183e-01 8.675386871349e-01 8.697891672401e-01 8.720482226938e-01 8.743168191502e-01 8.765925078848e-01 8.788772486278e-01 8.811698089337e-01 8.834688262592e-01 8.857764565640e-01 8.880935819267e-01 8.904186682148e-01 8.927518118787e-01 8.950932784572e-01 8.974425455334e-01 8.997997591138e-01 9.021658409225e-01 9.045393895973e-01 9.069232016653e-01 9.093152841861e-01 9.117149687881e-01 9.141224312668e-01 9.165364982274e-01 9.189607428202e-01 9.213948348429e-01 9.238373704018e-01 9.262869220589e-01 9.287442470599e-01 9.312091994422e-01 9.336818641609e-01 9.361661409662e-01 9.386582866265e-01 9.411580966510e-01 9.436650359288e-01 9.461785117473e-01 9.487018316818e-01 9.512351328181e-01 9.537759028588e-01 9.563263322534e-01 9.588823504450e-01 9.614457711013e-01 9.640178685460e-01 9.665996263941e-01 9.691905737265e-01 9.717885067936e-01 9.743943900672e-01 9.770054971776e-01 9.796274352695e-01 9.822581777485e-01 9.848970788674e-01 9.875439094467e-01 9.901969571150e-01 9.928572163698e-01 9.955283454441e-01 9.982065669960e-01 1.000892203937e+00 1.003585879392e+00 1.006285883853e+00 1.008995555452e+00 1.011712184339e+00 1.014436475688e+00 1.017168767506e+00 1.019907856928e+00 1.022653933778e+00 1.025408880342e+00 1.028170703058e+00 1.030939530021e+00 1.033716051964e+00 1.036499368955e+00 1.039289547352e+00 1.042087344750e+00 1.044891884571e+00 1.047704553995e+00 1.050523975640e+00 1.053348916803e+00 1.056182286328e+00 1.059020260663e+00 1.061866913792e+00 1.064720431450e+00 1.067579381504e+00 1.070445161026e+00 1.073317056905e+00 1.076195222518e+00 1.079081078040e+00 1.081972789050e+00 1.084869974558e+00 1.087772981040e+00 1.090681905932e+00 1.093597055496e+00 1.096519885585e+00 1.099446433815e+00 1.102378919692e+00 1.105316961834e+00 1.108259709279e+00 1.111209724186e+00 1.114164944697e+00 1.117123375720e+00 1.120089076343e+00 1.123057667628e+00 1.126032932742e+00 1.129013774741e+00 1.131997570335e+00 1.134987415139e+00 1.137980885718e+00 1.140978117715e+00 1.143981294654e+00 1.146988525288e+00 1.150000272399e+00 1.153016408645e+00 1.156034881545e+00 1.159057662582e+00 1.162084617621e+00 1.165115927788e+00 1.168151558985e+00 1.171188896262e+00 1.174229033866e+00 1.177273688458e+00 1.180321041675e+00 1.183372488015e+00 1.186426752992e+00 1.189481731513e+00 1.192540497823e+00 1.195601621533e+00 1.198665565814e+00 1.201732615321e+00 1.204800464270e+00 1.207871093590e+00 1.210941780791e+00 1.214015748432e+00 1.217092314384e+00 1.220169290381e+00 1.223248125907e+00 1.226328386612e+00 1.229409262210e+00 1.232491372249e+00 1.235574982757e+00 1.238658601190e+00 1.241743741063e+00 1.244827714685e+00 1.247913135324e+00 1.250999620501e+00 1.254084765088e+00 1.257170898220e+00 1.260256970533e+00 1.263340770273e+00 1.266426052384e+00 1.269509982133e+00 1.272593057028e+00 1.275676050944e+00 1.278756550271e+00 1.281837242830e+00 1.284915351188e+00 1.287993186075e+00 1.291069274956e+00 1.294142592852e+00 1.297214262570e+00 1.300284626498e+00 1.303352075571e+00 1.306417063977e+00 1.309480387716e+00 1.312540070163e+00 1.315597232979e+00 1.318651497880e+00 1.321702532021e+00 1.324749921501e+00 1.327793957922e+00 1.330834550438e+00 1.333871227883e+00 1.336903140497e+00 1.339932908002e+00 1.342956545924e+00 1.345976150562e+00 1.348991607996e+00 1.352001288836e+00 1.355007159318e+00 1.358007691155e+00 1.361002542255e+00 1.363991434390e+00 1.366975302688e+00 1.369953369013e+00 1.372925706800e+00 1.375890997247e+00 1.378851917320e+00 1.381804200189e+00 1.384751402250e+00 1.387691025195e+00 1.390623113779e+00 1.393549530399e+00 1.396467182362e+00 1.399378808760e+00 1.402282056252e+00 1.405176957645e+00 1.408064626830e+00 1.410943405826e+00 1.413814459125e+00 1.416677388437e+00 1.419530621900e+00 1.422374804681e+00 1.425210969496e+00 1.428036835912e+00 1.430854692569e+00 1.433661448701e+00 1.436458922172e+00 1.439247033704e+00 1.442024192457e+00 1.444792256145e+00 1.447548734769e+00 1.450294777274e+00 1.453030376225e+00 1.455754161721e+00 1.458468544336e+00 1.461170359042e+00 1.463860416377e+00 1.466540424331e+00 1.469206431702e+00 1.471861732734e+00 1.474505052814e+00 1.477135149406e+00 1.479753408025e+00 1.482358929925e+00 1.484951406799e+00 1.487530325083e+00 1.490096042546e+00 1.492649372409e+00 1.495188062925e+00 1.497712964083e+00 1.500226101362e+00 1.502721040554e+00 1.505205223381e+00 1.507673798988e+00 1.510127140806e+00 1.512567055727e+00 1.514990191815e+00 1.517400037839e+00 1.519793365572e+00 1.522170191781e+00 1.524534216844e+00 1.526879795556e+00 1.529211969790e+00 1.531525828343e+00 1.533822716874e+00 1.536105244331e+00 1.538368848066e+00 1.540617862543e+00 1.542848742638e+00 1.545061323860e+00 1.547258139831e+00 1.549435980303e+00 1.551597941407e+00 1.553740378472e+00 1.555864887306e+00 1.557972716575e+00 1.560059197354e+00 1.562129936320e+00 1.564179805542e+00 1.566211554018e+00 1.568225377208e+00 1.570216799892e+00 1.572192015440e+00 1.574145954080e+00 1.576080110358e+00 1.577995735832e+00 1.579888493447e+00 1.581764341822e+00 1.583617071200e+00 1.585450179613e+00 1.587262553991e+00 1.589052276276e+00 1.590824089036e+00 1.592571920146e+00 1.594299472421e+00 1.596005921332e+00 1.597688605495e+00 1.599352228388e+00 1.600991255065e+00 1.602608935648e+00 1.604204871534e+00 1.605776025359e+00 1.607327811001e+00 1.608853013832e+00 1.610358373848e+00 1.611839391490e+00 1.613295949371e+00 1.614730938367e+00 1.616139781180e+00 1.617527556005e+00 1.618889440290e+00 1.620227180819e+00 1.621543253245e+00 1.622831396486e+00 1.624098397338e+00 1.625338111285e+00 1.626553195683e+00 1.627745157314e+00 1.628909133409e+00 1.630050349615e+00 1.631165174496e+00 1.632254392919e+00 1.633319174611e+00 1.634356151043e+00 1.635369296799e+00 1.636354112072e+00 1.637314360417e+00 1.638248252325e+00 1.639154729543e+00 1.640036663942e+00 1.640888683393e+00 1.641717326644e+00 1.642517750235e+00 1.643289529811e+00 1.644037140610e+00 1.644754939599e+00 1.645447638012e+00 1.646111206619e+00 1.646748152125e+00 1.647358497088e+00 1.647938400497e+00 1.648493220145e+00 1.649017921621e+00 1.649516224175e+00 1.649986361133e+00 1.650426463167e+00 1.650842518161e+00 1.651225649946e+00 1.651583604389e+00 1.651912044842e+00 1.652210895930e+00 1.652484717754e+00 1.652725379266e+00 1.652941224527e+00 1.653126124870e+00 1.653282727721e+00 1.653411917512e+00 1.653509315406e+00 1.653582553439e+00 1.653622559899e+00 1.653635636005e+00 1.653620748928e+00 1.653574453266e+00 1.653502750765e+00 1.653398139374e+00 1.653266820462e+00 1.653107398356e+00 1.652916592081e+00 1.652700747509e+00 1.652451464453e+00 1.652177158952e+00 1.651872558718e+00 1.651538247131e+00 1.651178275098e+00 1.650785189663e+00 1.650368395149e+00 1.649919694633e+00 1.649444141392e+00 1.648940682617e+00 1.648405549476e+00 1.647848047891e+00 1.647256524599e+00 1.646641405453e+00 1.645997363277e+00 1.645323483606e+00 1.644626531167e+00 1.643896603953e+00 1.643144911735e+00 1.642362806048e+00 1.641553115143e+00 1.640719667651e+00 1.639855152144e+00 1.638969858675e+00 1.638053456837e+00 1.637113704648e+00 1.636148800956e+00 1.635154899291e+00 1.634141191073e+00 1.633096411511e+00 1.632031767048e+00 1.630939131790e+00 1.629823112230e+00 1.628685929362e+00 1.627519977738e+00 1.626335553948e+00 1.625125543288e+00 1.623893208765e+00 1.622639617833e+00 1.621360616545e+00 1.620064808655e+00 1.618743543094e+00 1.617404080862e+00 1.616043278085e+00 1.614660522598e+00 1.613262934746e+00 1.611839905179e+00 1.610402464766e+00 1.608944257886e+00 1.607468067531e+00 1.605978203608e+00 1.604465408832e+00 1.602940775561e+00 1.601398118912e+00 1.599839779763e+00 1.598268616659e+00 1.596678160627e+00 1.595079209718e+00 1.593463131124e+00 1.591835625643e+00 1.590197105466e+00 1.588542988647e+00 1.586882763248e+00 1.585207093168e+00 1.583525508347e+00 1.581833378828e+00 1.580130286549e+00 1.578423257661e+00 1.576703248494e+00 1.574982379434e+00 1.573251508225e+00 1.571515287203e+00 1.569777520224e+00 1.568030263362e+00 1.566284814417e+00 1.564531532776e+00 1.562779987611e+00 1.561026092347e+00 1.559268154251e+00 1.557516407187e+00 1.555758912744e+00 1.554007770043e+00 1.552256031312e+00 1.550506256843e+00 1.548763762721e+00 1.547020199174e+00 1.545286732776e+00 1.543556381907e+00 1.541831471282e+00 1.540117507846e+00 1.538405175873e+00 1.536708495018e+00 1.535016307404e+00 1.533335115794e+00 1.531667675275e+00 1.530004860871e+00 1.528363042027e+00 1.526726513439e+00 1.525108444715e+00 1.523503807562e+00 1.521910760296e+00 1.520339801409e+00 1.518778235791e+00 1.517239232552e+00 1.515716429429e+00 1.514208734075e+00 1.512726237805e+00 1.511256367886e+00 1.509814005611e+00 1.508387602346e+00 1.506983115519e+00 1.505605051197e+00 1.504243168001e+00 1.502911191917e+00 1.501596694675e+00 1.500309957045e+00 1.499049258393e+00 1.497808818458e+00 1.496600371505e+00 1.495412272123e+00 1.494255295125e+00 1.493122927714e+00 1.492016299886e+00 1.490943843805e+00 1.489890915044e+00 1.488872969302e+00 1.487879611253e+00 1.486915106910e+00 1.485984418566e+00 1.485075446194e+00 1.484203015560e+00 1.483355152084e+00 1.482538163010e+00 1.481754288746e+00 1.480992737570e+00 1.480269769025e+00 1.479569423773e+00 1.478901715187e+00 1.478265226305e+00 1.477652859470e+00 1.477076986600e+00 1.476522832967e+00 1.476003991452e+00 1.475512136989e+00 1.475045049034e+00 1.474613922138e+00 1.474201476535e+00 1.473823462275e+00 1.473470319026e+00 1.473141435356e+00 1.472845628098e+00 1.472566232936e+00 1.472320646978e+00 1.472094439213e+00 1.471893690756e+00 1.471720100463e+00 1.471561285781e+00 1.471434933073e+00 1.471321922504e+00 1.471233078684e+00 1.471166467893e+00 1.471112537952e+00 1.471085255764e+00 1.471067940970e+00 1.471072431428e+00 1.471092539922e+00 1.471122451503e+00 1.471174935216e+00 1.471230841308e+00 1.471306334906e+00 1.471388971159e+00 1.471479767704e+00 1.471586343045e+00 1.471690301649e+00 1.471810077621e+00 1.471928799279e+00 1.472052781979e+00 1.472183465778e+00 1.472308022659e+00 1.472442494578e+00 1.472567897237e+00 1.472695534379e+00 1.472819447763e+00 1.472933352701e+00 1.473050299456e+00 1.473149361058e+00 1.473246148297e+00 1.473332182683e+00 1.473400572585e+00 1.473465664912e+00 1.473505046215e+00 1.473536567105e+00 1.473548142839e+00 1.473537751473e+00 1.473515391063e+00 1.473460263962e+00 1.473391389947e+00 1.473292549606e+00 1.473167220272e+00 1.473020700098e+00 1.472835430190e+00 1.472630824572e+00 1.472386370141e+00 1.472111369879e+00 1.471805577059e+00 1.471456134117e+00 1.471079304995e+00 1.470655278246e+00 1.470196556748e+00 1.469697519824e+00 1.469149785701e+00 1.468568666742e+00 1.467932345251e+00 1.467257520592e+00 1.466534021390e+00 1.465758871821e+00 1.464942678615e+00 1.464066077629e+00 1.463147786635e+00 1.462171810174e+00 1.461140744250e+00 1.460063898688e+00 1.458922247294e+00 1.457734168937e+00 1.456484338273e+00 1.455178639319e+00 1.453820625418e+00 1.452395350843e+00 1.450922371561e+00 1.449382249668e+00 1.447786563238e+00 1.446134811261e+00 1.444415254365e+00 1.442647476562e+00 1.440809958629e+00 1.438920460016e+00 1.436970574708e+00 1.434957966904e+00 1.432896452520e+00 1.430766579812e+00 1.428589215929e+00 1.426352453630e+00 1.424056114779e+00 1.421715871254e+00 1.419311600518e+00 1.416865072341e+00 1.414364410470e+00 1.411813991935e+00 1.409223912085e+00 1.406579188992e+00 1.403902460685e+00 1.401178388651e+00 1.398417751706e+00 1.395625959333e+00 1.392792773208e+00 1.389940022694e+00 1.387052634475e+00 1.384145151249e+00 1.381219097251e+00 1.378269766005e+00 1.375316792815e+00 1.372345825599e+00 1.369375918562e+00 1.366403920856e+00 1.363431778716e+00 1.360474309183e+00 1.357521304162e+00 1.354592206294e+00 1.351681519740e+00 1.348797264168e+00 1.345951072571e+00 1.343133738014e+00 1.340367309896e+00 1.337644315336e+00 1.334977226865e+00 1.332371862029e+00 1.329825660072e+00 1.327358051391e+00 1.324960860989e+00 1.322648904060e+00 1.320426564465e+00 1.318292978976e+00 1.316266788097e+00 1.314338658288e+00 1.312526917881e+00 1.310830478745e+00 1.309254079075e+00 1.307810099735e+00 1.306492756506e+00 1.305318768443e+00 1.304283723885e+00 1.303396519721e+00 1.302663425917e+00 1.302081567817e+00 1.301664909571e+00 1.301408232033e+00 1.301320000039e+00 1.301402868882e+00 1.301654145629e+00 1.302085524491e+00 1.302689730177e+00 1.303475215416e+00 1.304438949642e+00 1.305582246365e+00 1.306909273198e+00 1.308412921571e+00 1.310099243035e+00 1.311963249879e+00 1.314004650962e+00 1.316223466124e+00 1.318613137804e+00 1.321176586857e+00 1.323903790755e+00 1.326796980290e+00 1.329849289507e+00 1.333053967515e+00 1.336412432647e+00 1.339912644489e+00 1.343554681834e+00 1.347328961108e+00 1.351230178874e+00 1.355253214576e+00 1.359386711567e+00 1.363630994998e+00 1.367971129370e+00 1.372404085540e+00 1.376921913335e+00 1.381513240869e+00 1.386176455390e+00 1.390896498411e+00 1.395671161022e+00 1.400489076158e+00 1.405340463526e+00 1.410223678832e+00 1.415122106318e+00 1.420034877578e+00 1.424949425902e+00 1.429858844248e+00 1.434759250455e+00 1.439634733304e+00 1.444487937803e+00 1.449303344602e+00 1.454078705031e+00 1.458807912589e+00 1.463477682628e+00 1.468093307217e+00 1.472636322070e+00 1.477110356713e+00 1.481508172828e+00 1.485819989224e+00 1.490051752971e+00 1.494186245222e+00 1.498230789668e+00 1.502177274082e+00 1.506021208019e+00 1.509768295807e+00 1.513404281138e+00 1.516940138479e+00 1.520366625876e+00 1.523684443668e+00 1.526899322937e+00 1.530000439953e+00 1.533002177277e+00 1.535894788140e+00 1.538684505495e+00 1.541377317648e+00 1.543964596608e+00 1.546464600388e+00 1.548866736743e+00 1.551183674079e+00 1.553418782106e+00 1.555568591619e+00 1.557651637806e+00 1.559659104214e+00 1.561607536327e+00 1.563498053787e+00 1.565332393925e+00 1.567129083193e+00 1.568879110958e+00 1.570602325371e+00 1.572297751803e+00 1.573972419924e+00 1.575642254778e+00 1.577297059160e+00 1.578961150384e+00 1.580630150508e+00 1.582312984254e+00 1.584023864528e+00 1.585754204345e+00 1.587528394646e+00 1.589337159661e+00 1.591192799585e+00 1.593105482363e+00 1.595067189996e+00 1.597101518952e+00 1.599194500175e+00 1.601361733568e+00 1.603608103552e+00 1.605924115814e+00 1.608334175616e+00 1.610819028495e+00 1.613396606389e+00 1.616066799894e+00 1.618819726384e+00 1.621676742450e+00 1.624617475233e+00 1.627658545942e+00 1.630796351896e+00 1.634021019759e+00 1.637352075425e+00 1.640767280978e+00 1.644282496070e+00 1.647891107985e+00 1.651584829435e+00 1.655379328141e+00 1.659252363516e+00 1.663220373677e+00 1.667270681283e+00 1.671401850646e+00 1.675622460280e+00 1.679911490986e+00 1.684285702249e+00 1.688729474937e+00 1.693243344301e+00 1.697832007055e+00 1.702474497340e+00 1.707188883762e+00 1.711954483818e+00 1.716773639917e+00 1.721646595273e+00 1.726553717746e+00 1.731510341148e+00 1.736490720946e+00 1.741499812326e+00 1.746532128107e+00 1.751566038717e+00 1.756613404371e+00 1.761645757970e+00 1.766666795858e+00 1.771662834702e+00 1.776613786608e+00 1.781525437690e+00 1.786363655319e+00 1.791132608184e+00 1.795810717285e+00 1.800378453246e+00 1.804834949510e+00 1.809146397672e+00 1.813310935386e+00 1.817306054090e+00 1.821111782537e+00 1.824721609080e+00 1.828104943169e+00 1.831259277923e+00 1.834158775376e+00 1.836789363736e+00 1.839143438354e+00 1.841192469816e+00 1.842940256330e+00 1.844361455856e+00 1.845451457181e+00 1.846201838638e+00 1.846597834915e+00 1.846644695554e+00 1.846326331808e+00 1.845648436035e+00 1.844607871879e+00 1.843202040753e+00 1.841443060933e+00 1.839325626129e+00 1.836866940692e+00 1.834068205241e+00 1.830941497815e+00 1.827506538712e+00 1.823764792630e+00 1.819744099212e+00 1.815451890359e+00 1.810909974377e+00 1.806137989691e+00 1.801146402184e+00 1.795969497856e+00 1.790612259199e+00 1.785103488670e+00 1.779461556215e+00 1.773698965276e+00 1.767848853933e+00 1.761912828300e+00 1.755922773972e+00 1.749888717159e+00 1.743824884499e+00 1.737757628972e+00 1.731685905746e+00 1.725641661760e+00 1.719626443210e+00 1.713653577369e+00 1.707749311602e+00 1.701905976580e+00 1.696156166208e+00 1.690497180249e+00 1.684945697179e+00 1.679520854978e+00 1.674217962314e+00 1.669065967153e+00 1.664062523754e+00 1.659220923012e+00 1.654554868784e+00 1.650059618940e+00 1.645755798147e+00 1.641633936663e+00 1.637699946073e+00 1.633953093357e+00 1.630379042315e+00 1.626978285111e+00 1.623725929095e+00 1.620608622090e+00 1.617603088472e+00 1.614672614218e+00 1.611795961592e+00 1.608923241647e+00 1.606021591788e+00 1.603041700776e+00 1.599933059322e+00 1.596653957331e+00 1.593143377075e+00 1.589361382291e+00 1.585253505479e+00 1.580774836298e+00 1.575889047225e+00 1.570555186305e+00 1.564752204797e+00 1.558455465706e+00 1.551659060443e+00 1.544362596717e+00 1.536577622855e+00 1.528332475864e+00 1.519658264048e+00 1.510609647844e+00 1.501244042258e+00 1.491635191475e+00 1.481867379948e+00 1.472026184265e+00 1.462218504788e+00 1.452540336407e+00 1.443099200905e+00 1.434004229984e+00 1.425352493963e+00 1.417247290831e+00 1.409772508458e+00 1.403010484988e+00 1.397027909334e+00 1.391873864961e+00 1.387592131805e+00 1.384199756226e+00 1.381707270736e+00 1.380111591162e+00 1.379389995545e+00 1.379517924153e+00 1.380459716042e+00 1.382172141017e+00 1.384616472686e+00 1.387746309973e+00 1.391519901911e+00 1.395905141153e+00 1.400863025834e+00 1.406368746827e+00 1.412401869410e+00 1.418937997468e+00 1.425965669124e+00 1.433463233345e+00 1.441412820158e+00 1.449790575819e+00 1.458560000657e+00 1.467680941084e+00 1.477092199421e+00 1.486727692950e+00 1.496499067645e+00 1.506302384111e+00 1.516030413346e+00 1.525545816712e+00 1.534719801927e+00 1.543401870322e+00 1.551445192381e+00 1.558710343737e+00 1.565044083500e+00 1.570330129863e+00 1.574442380352e+00 1.577280210029e+00 1.578774986021e+00 1.578853039264e+00 1.577496443352e+00 1.574686435041e+00 1.570434380287e+00 1.564785385749e+00 1.557772283061e+00 1.549479658144e+00 1.539972732031e+00 1.529332038626e+00 1.517650925874e+00 1.504989256571e+00 1.491435977616e+00 1.477034868428e+00 1.461835648073e+00 1.445875934500e+00 1.429158194193e+00 1.411709476221e+00 1.393515661656e+00 1.374585436112e+00 1.354931102198e+00 1.334558048697e+00 1.313523608617e+00 1.291877748583e+00 1.269723292165e+00 1.247192490501e+00 1.224434335194e+00 1.201658195762e+00 1.179066245689e+00 1.156899697704e+00 1.135395090927e+00 1.114768542046e+00 1.095231202236e+00 1.076922378010e+00 1.059948640442e+00 1.044337133621e+00 1.030037875289e+00 1.016950687505e+00 1.004885446936e+00 9.936310935379e-01 9.829364103437e-01 9.725509594757e-01 9.622589848503e-01 9.518750153503e-01 9.413100433408e-01 9.305444440200e-01 9.196671654828e-01 9.088789140150e-01 8.984631538062e-01 8.888046588217e-01 8.803319942389e-01 8.735077280464e-01 8.687721175980e-01 8.665031600604e-01 8.669751590288e-01 8.703189199207e-01 8.765155290801e-01 8.853755845294e-01 8.965774159329e-01 9.096759714673e-01 9.241497195113e-01 9.394532888470e-01 9.550217580027e-01 9.703402537443e-01 9.849362630477e-01 9.984040137394e-01 1.010412611215e+00 1.020685234482e+00 1.029021921195e+00 1.035253526668e+00 1.039257342744e+00 1.040937391424e+00 1.040205136158e+00 1.037004063096e+00 1.031278118202e+00 1.023006449970e+00 1.012202985248e+00 9.989257210228e-01 9.833179012134e-01 9.655892588025e-01 9.460654534053e-01 9.251723242329e-01 9.034406957548e-01 8.815097383128e-01 8.600717469032e-01 8.398743973252e-01 8.216371879540e-01 8.072883101093e-01 7.919810751416e-01 7.792150386125e-01 7.722384668206e-01 7.717035944932e-01 7.751498645364e-01 7.788276341756e-01 7.803799900349e-01 7.804056285133e-01 7.819610793468e-01 7.883085057923e-01 8.004013624283e-01 8.160329746574e-01 8.313574691296e-01 8.434863211526e-01 8.522809380055e-01 8.602973621124e-01 8.708962388890e-01 8.857290855189e-01 9.033954228721e-01 9.202746181823e-01 9.328112995292e-01 9.396309018582e-01 9.421668248220e-01 9.434888634528e-01 9.460633528054e-01 9.499295424261e-01 9.525789883364e-01 9.506414188772e-01 9.421842641744e-01 9.280956810007e-01 9.117385233206e-01 8.970626798812e-01 8.862817966238e-01 8.787087848192e-01 8.717408285205e-01 8.632498067914e-01 8.535830967566e-01 8.457870550070e-01 8.438087937591e-01 8.497487702289e-01 8.622336763029e-01 8.773007924618e-01 8.910114587696e-01 9.017754841926e-01 9.109317677781e-01 9.213125888974e-01 9.347941225660e-01 9.505635882341e-01 9.654252929600e-01 9.758498058848e-01 9.802829368218e-01 9.802229888278e-01 9.793805482294e-01 9.813817469940e-01 9.874600029812e-01 9.957825252646e-01 1.002958764389e+00 1.006593073019e+00 1.007038978410e+00 1.007233127348e+00 1.010686977935e+00 1.018901237281e+00 1.030075973797e+00 1.040162199454e+00 1.045476214277e+00 1.044989291583e+00 1.040916329396e+00 1.037258879206e+00 1.037125758202e+00 1.040622300075e+00 1.044982504480e+00 1.046924271086e+00 1.045370254284e+00 1.016460194154e+00 9.767692301298e-01 9.124500976661e-01 8.777042126648e-01 9.081388922681e-01 9.758537771169e-01 1.018980425231e+00 9.952878381578e-01 9.065742201288e-01 8.055829654620e-01 7.769428087011e-01 8.521708907351e-01 9.649190168301e-01 1.037314853108e+00 1.037700602265e+00 9.842957410013e-01 9.290348569880e-01 9.162277688129e-01 9.367912769207e-01 9.435267529212e-01 9.086987964494e-01 8.575902401487e-01 8.562098472212e-01 9.364239307122e-01 1.043563770427e+00 1.096169471209e+00 1.049454220815e+00 9.187476192459e-01 7.901397497065e-01 7.834962962410e-01 8.997045349651e-01 1.015518082948e+00 1.040279165584e+00 9.629874963414e-01 8.528770897534e-01 8.301973242492e-01 9.318595790856e-01 1.052997799482e+00 1.087806520589e+00 1.004852543729e+00 8.608500229747e-01 7.983412873344e-01 9.104610033793e-01 1.089762224013e+00 1.195615436059e+00 1.167822359097e+00 1.030962970913e+00 8.935226490853e-01 8.936284145992e-01 1.022992872049e+00 1.141153471133e+00 1.151996994440e+00 1.050763727739e+00 9.228202291023e-01 9.048049858949e-01 1.025074996400e+00 1.158145643822e+00 1.189547769981e+00 1.085264290534e+00 8.985405501117e-01 7.767912891360e-01 8.542513125128e-01 1.036912993576e+00 1.162033261796e+00 1.153828083731e+00 1.019453128045e+00 8.421640581217e-01 7.667141309779e-01 8.590502487334e-01 1.003812684260e+00 1.082460469069e+00 1.055573547013e+00 9.501990057235e-01 8.438252777516e-01 8.222217975422e-01 8.915594808785e-01 9.768669503719e-01 1.012452874009e+00 9.778410006752e-01 8.935520844460e-01 8.106690874384e-01 7.860657252180e-01 8.332340138189e-01 9.082566720366e-01 9.567669607797e-01 9.487442165002e-01 8.877993444681e-01 8.133315218089e-01 7.872769309066e-01 8.401075753038e-01 9.308505886296e-01 9.940665491059e-01 9.923911492527e-01 9.332478115082e-01 8.679091462304e-01 8.613058616576e-01 9.236409727051e-01 9.954625366906e-01 1.013817022128e+00 9.581075587580e-01 8.613184813609e-01 7.994515470756e-01 8.282281755642e-01 9.089376368479e-01 9.583511978580e-01 9.274602765887e-01 8.239455098769e-01 7.142796298887e-01 6.944631726789e-01 7.793086753361e-01 8.793459360255e-01 9.164331988230e-01 8.686643369311e-01 7.687273593747e-01 6.944086074578e-01 7.150938840109e-01 8.055585559275e-01 8.853780673468e-01 9.030315085216e-01 8.538763423950e-01 7.753234514024e-01 7.315313319276e-01 7.663701773901e-01
 3.933296434536e-01 3.947135787561e-01 3.961872271880e-01 3.978706030276e-01 3.996785834986e-01 4.014310908367e-01 4.030113894566e-01 4.044559453665e-01 4.059351148118e-01 4.075978226480e-01 4.093993057618e-01 4.111393870075e-01 4.126934625132e-01 4.141474817640e-01 4.156659810619e-01 4.173055317872e-01 4.189886710306e-01 4.206125676730e-01 4.221389036384e-01 4.236150733516e-01 4.251389129001e-01 4.267596952294e-01 4.284125245069e-01 4.299867346418e-01 4.314574653549e-01 4.329130559764e-01 4.344578357155e-01 4.360976931049e-01 4.377383256057e-01 4.392784258429e-01 4.407188541874e-01 4.421749186828e-01 4.437558917728e-01 4.454306189303e-01 4.470593469037e-01 4.485578776659e-01 4.499930918650e-01 4.514901104436e-01 4.530902704595e-01 4.547307853991e-01 4.563219102640e-01 4.578321774807e-01 4.593052642896e-01 4.608121734965e-01 4.623930516748e-01 4.640137823050e-01 4.656051097423e-01 4.671234568429e-01 4.685908713740e-01 4.700818055461e-01 4.716561073132e-01 4.732926491452e-01 4.748922062324e-01 4.763830322213e-01 4.778136988007e-01 4.793128573305e-01 4.809317286872e-01 4.825806480867e-01 4.841311994473e-01 4.855669864264e-01 4.870016712331e-01 4.885497979609e-01 4.901992939477e-01 4.918212837808e-01 4.933177964016e-01 4.947380607378e-01 4.962143867609e-01 4.978074796504e-01 4.994423916443e-01 5.010117586390e-01 5.024929713885e-01 5.039535287300e-01 5.054726637617e-01 5.070630041923e-01 5.086635999780e-01 5.102155127805e-01 5.117204879393e-01 5.132227612442e-01 5.147500855759e-01 5.163070840168e-01 5.178845171860e-01 5.194614638547e-01 5.210101196182e-01 5.225219882677e-01 5.240242338593e-01 5.255595621183e-01 5.271483975652e-01 5.287615455075e-01 5.303334873194e-01 5.318271261149e-01 5.332977560220e-01 5.348405631385e-01 5.364758880417e-01 5.381201450132e-01 5.396726131943e-01 5.411269645418e-01 5.425870818218e-01 5.441623077199e-01 5.458420482101e-01 5.474896430829e-01 5.489989217810e-01 5.504165054856e-01 5.518904750405e-01 5.535066433124e-01 5.551995988766e-01 5.568183537242e-01 5.582856526175e-01 5.596911317874e-01 5.611893334380e-01 5.628338992199e-01 5.645180132913e-01 5.660969658549e-01 5.675393923850e-01 5.689531385446e-01 5.704731894268e-01 5.721247335611e-01 5.737946192422e-01 5.753509751382e-01 5.767845447295e-01 5.782103304663e-01 5.797441073873e-01 5.813919179689e-01 5.830493393844e-01 5.846017578187e-01 5.860408172491e-01 5.874749310408e-01 5.890137600752e-01 5.906552819001e-01 5.923035350872e-01 5.938620535395e-01 5.953212197924e-01 5.967669618262e-01 5.982997159576e-01 5.999289949846e-01 6.015746045521e-01 6.031530182905e-01 6.046456296595e-01 6.061070190348e-01 6.076256710859e-01 6.092359534714e-01 6.108865432938e-01 6.124947332395e-01 6.140229970188e-01 6.155050377170e-01 6.170128964756e-01 6.186009533868e-01 6.202454623503e-01 6.218728918382e-01 6.234332557718e-01 6.249428450969e-01 6.264524800875e-01 6.280138626839e-01 6.296314949232e-01 6.312601952358e-01 6.328516033298e-01 6.343957361176e-01 6.359183016056e-01 6.374592770822e-01 6.390459527205e-01 6.406662457686e-01 6.422781768807e-01 6.438557980498e-01 6.454039930178e-01 6.469479301701e-01 6.485187696390e-01 6.501244145635e-01 6.517410959943e-01 6.533430179298e-01 6.549224219055e-01 6.564901223082e-01 6.580632229930e-01 6.596564307031e-01 6.612692477180e-01 6.628834181110e-01 6.644886682741e-01 6.660833798944e-01 6.676729026896e-01 6.692710747144e-01 6.708843579711e-01 6.725029416239e-01 6.741196852606e-01 6.757363022814e-01 6.773528070972e-01 6.789727374925e-01 6.805964654082e-01 6.822212027085e-01 6.838459046609e-01 6.854790453438e-01 6.871204973464e-01 6.887641514969e-01 6.904069453955e-01 6.920463709338e-01 6.936857014803e-01 6.953340067728e-01 6.969930818123e-01 6.986575777463e-01 7.003204090075e-01 7.019806201345e-01 7.036416448083e-01 7.053105042733e-01 7.069898396273e-01 7.086731573603e-01 7.103556466747e-01 7.120377906881e-01 7.137252373093e-01 7.154197542745e-01 7.171219531071e-01 7.188271989705e-01 7.205293092919e-01 7.222351810442e-01 7.239491306191e-01 7.256700810243e-01 7.273962368895e-01 7.291230505654e-01 7.308493267627e-01 7.325827918629e-01 7.343249866878e-01 7.360720069097e-01 7.378200420865e-01 7.395705019254e-01 7.413240243035e-01 7.430864706106e-01 7.448567188054e-01 7.466265565414e-01 7.483974511298e-01 7.501743578415e-01 7.519590279575e-01 7.537496859901e-01 7.555447801961e-01 7.573404396841e-01 7.591404041028e-01 7.609486169119e-01 7.627630746839e-01 7.645821549854e-01 7.664057192666e-01 7.682333614271e-01 7.700677698312e-01 7.719095677976e-01 7.737546900594e-01 7.756057839172e-01 7.774638852642e-01 7.793277511349e-01 7.811967398253e-01 7.830713694829e-01 7.849524966392e-01 7.868381291352e-01 7.887324325298e-01 7.906325420408e-01 7.925373307235e-01 7.944479909977e-01 7.963646361978e-01 7.982870819253e-01 8.002178285925e-01 8.021547415599e-01 8.040966119055e-01 8.060464612665e-01 8.080008411388e-01 8.099608148699e-01 8.119297840092e-01 8.139057126742e-01 8.158869672543e-01 8.178759042957e-01 8.198696042362e-01 8.218697637395e-01 8.238780822987e-01 8.258946382215e-01 8.279178354021e-01 8.299479371945e-01 8.319828382364e-01 8.340243569052e-01 8.360768335378e-01 8.381358086296e-01 8.402025668339e-01 8.422747145067e-01 8.443532421900e-01 8.464398985884e-01 8.485361020110e-01 8.506383682720e-01 8.527481428482e-01 8.548657052240e-01 8.569903626321e-01 8.591212095918e-01 8.612609843152e-01 8.634071715464e-01 8.655627610192e-01 8.677268166037e-01 8.698970698461e-01 8.720753312507e-01 8.742619675368e-01 8.764556049073e-01 8.786581410218e-01 8.808693600191e-01 8.830888340474e-01 8.853164131429e-01 8.875513777717e-01 8.897926451812e-01 8.920438130917e-01 8.943037758793e-01 8.965715798736e-01 8.988480835244e-01 9.011317386032e-01 9.034235818842e-01 9.057241371316e-01 9.080322626867e-01 9.103486458023e-01 9.126754751018e-01 9.150110225990e-01 9.173535595357e-01 9.197038923703e-01 9.220622653377e-01 9.244291109329e-01 9.268072351473e-01 9.291928961315e-01 9.315869287530e-01 9.339874460019e-01 9.363960434059e-01 9.388134953010e-01 9.412411742413e-01 9.436788185706e-01 9.461237511221e-01 9.485750367447e-01 9.510340467530e-01 9.535028610487e-01 9.559816369940e-01 9.584688036777e-01 9.609648888290e-01 9.634676094488e-01 9.659776472872e-01 9.684965313563e-01 9.710258746620e-01 9.735639486476e-01 9.761109687986e-01 9.786639493444e-01 9.812249812269e-01 9.837953555158e-01 9.863756550736e-01 9.889643617005e-01 9.915608390571e-01 9.941647702079e-01 9.967768154705e-01 9.993987008903e-01 1.002028577280e+00 1.004667482558e+00 1.007314052571e+00 1.009967334751e+00 1.012629940995e+00 1.015300983026e+00 1.017979916171e+00 1.020667603897e+00 1.023362625718e+00 1.026065545735e+00 1.028776928450e+00 1.031496308474e+00 1.034223318644e+00 1.036958830305e+00 1.039700780585e+00 1.042451525474e+00 1.045210388554e+00 1.047975159367e+00 1.050749506410e+00 1.053531593568e+00 1.056319504449e+00 1.059116006531e+00 1.061919491220e+00 1.064730466294e+00 1.067550341006e+00 1.070376490273e+00 1.073208777190e+00 1.076049630073e+00 1.078896026912e+00 1.081751227009e+00 1.084613659717e+00 1.087481531760e+00 1.090356841855e+00 1.093238127227e+00 1.096127802167e+00 1.099024107898e+00 1.101925224565e+00 1.104834402747e+00 1.107748429218e+00 1.110669089085e+00 1.113598501685e+00 1.116532017415e+00 1.119471803470e+00 1.122417384689e+00 1.125369186076e+00 1.128326866749e+00 1.131291214647e+00 1.134259842824e+00 1.137235599156e+00 1.140216070282e+00 1.143201148291e+00 1.146193234595e+00 1.149188933842e+00 1.152191726008e+00 1.155199235489e+00 1.158209920112e+00 1.161226692132e+00 1.164248037105e+00 1.167274580313e+00 1.170306672714e+00 1.173341615788e+00 1.176381076455e+00 1.179424873009e+00 1.182472345976e+00 1.185526150340e+00 1.188582893938e+00 1.191641801974e+00 1.194705872873e+00 1.197772116124e+00 1.200843693478e+00 1.203919115705e+00 1.206995784075e+00 1.210076588844e+00 1.213160260014e+00 1.216246536619e+00 1.219336472312e+00 1.222428856335e+00 1.225524152728e+00 1.228621024635e+00 1.231719601071e+00 1.234821828776e+00 1.237925795408e+00 1.241031517549e+00 1.244140159731e+00 1.247249084921e+00 1.250359725834e+00 1.253472425200e+00 1.256585129474e+00 1.259700715660e+00 1.262816439317e+00 1.265932288853e+00 1.269049781468e+00 1.272167937061e+00 1.275286279130e+00 1.278405732980e+00 1.281523953274e+00 1.284643067724e+00 1.287762207008e+00 1.290880600198e+00 1.293999456376e+00 1.297117003266e+00 1.300234073493e+00 1.303350486074e+00 1.306465540073e+00 1.309580364402e+00 1.312692321487e+00 1.315804353551e+00 1.318914673063e+00 1.322022334862e+00 1.325128711602e+00 1.328233121168e+00 1.331334973770e+00 1.334435283269e+00 1.337532381498e+00 1.340626218435e+00 1.343718740216e+00 1.346806760850e+00 1.349892073897e+00 1.352974776901e+00 1.356053275156e+00 1.359128912910e+00 1.362199201481e+00 1.365266865645e+00 1.368330402993e+00 1.371388863213e+00 1.374443106128e+00 1.377493110943e+00 1.380537580586e+00 1.383577973054e+00 1.386611975480e+00 1.389641852038e+00 1.392665672357e+00 1.395683083333e+00 1.398696468062e+00 1.401702747827e+00 1.404702704856e+00 1.407697564922e+00 1.410683779251e+00 1.413665196619e+00 1.416639142252e+00 1.419605909834e+00 1.422565992913e+00 1.425516717682e+00 1.428462167056e+00 1.431398491644e+00 1.434327449791e+00 1.437248684506e+00 1.440160695085e+00 1.443065021601e+00 1.445960013497e+00 1.448846463267e+00 1.451724282146e+00 1.454592251958e+00 1.457451500133e+00 1.460300954119e+00 1.463140507095e+00 1.465971156674e+00 1.468790644417e+00 1.471600284792e+00 1.474399663959e+00 1.477188398835e+00 1.479966554934e+00 1.482733892326e+00 1.485489126292e+00 1.488234513989e+00 1.490966957442e+00 1.493688145244e+00 1.496398659647e+00 1.499094890999e+00 1.501781927129e+00 1.504453922016e+00 1.507115173543e+00 1.509762826813e+00 1.512397119454e+00 1.515019219913e+00 1.517627117489e+00 1.520221571803e+00 1.522804130840e+00 1.525370756432e+00 1.527925187293e+00 1.530463826471e+00 1.532989011464e+00 1.535500537727e+00 1.537994732559e+00 1.540476804462e+00 1.542942137575e+00 1.545391852735e+00 1.547828484010e+00 1.550247386068e+00 1.552651475423e+00 1.555039289271e+00 1.557410135452e+00 1.559765926926e+00 1.562103696002e+00 1.564427048595e+00 1.566731619831e+00 1.569019572187e+00 1.571290969892e+00 1.573542954341e+00 1.575780326244e+00 1.577997630274e+00 1.580198219948e+00 1.582380408025e+00 1.584543032575e+00 1.586689196391e+00 1.588815744344e+00 1.590922492580e+00 1.593011928676e+00 1.595080181683e+00 1.597131044783e+00 1.599161489505e+00 1.601171464027e+00 1.603163108686e+00 1.605132504398e+00 1.607084174704e+00 1.609013537928e+00 1.610923292720e+00 1.612811909343e+00 1.614678659934e+00 1.616526109965e+00 1.618350018730e+00 1.620153778424e+00 1.621936204623e+00 1.623695167583e+00 1.625434618181e+00 1.627149069208e+00 1.628843319369e+00 1.630513189771e+00 1.632161324376e+00 1.633787872359e+00 1.635389466592e+00 1.636969515184e+00 1.638524796447e+00 1.640056140674e+00 1.641565817777e+00 1.643049048148e+00 1.644510267983e+00 1.645946343655e+00 1.647358131932e+00 1.648746202058e+00 1.650107759053e+00 1.651447468780e+00 1.652758814086e+00 1.654047427355e+00 1.655310762957e+00 1.656545572235e+00 1.657758258204e+00 1.658942540246e+00 1.660103507100e+00 1.661237127944e+00 1.662342776401e+00 1.663425729065e+00 1.664479057070e+00 1.665507408764e+00 1.666508351257e+00 1.667482343381e+00 1.668430706626e+00 1.669349321143e+00 1.670242661232e+00 1.671107287780e+00 1.671945350931e+00 1.672755483626e+00 1.673536975803e+00 1.674292221912e+00 1.675017870053e+00 1.675716931919e+00 1.676386488185e+00 1.677026867797e+00 1.677641495857e+00 1.678223699855e+00 1.678780592333e+00 1.679307406046e+00 1.679804784122e+00 1.680275548451e+00 1.680713228494e+00 1.681125167087e+00 1.681507017395e+00 1.681858538275e+00 1.682183012301e+00 1.682474686478e+00 1.682740359256e+00 1.682973550836e+00 1.683178648104e+00 1.683354533314e+00 1.683497787161e+00 1.683615944735e+00 1.683699368058e+00 1.683756341389e+00 1.683782229415e+00 1.683777606022e+00 1.683745762520e+00 1.683679401312e+00 1.683586774204e+00 1.683463198431e+00 1.683308513550e+00 1.683125989344e+00 1.682910348953e+00 1.682668934233e+00 1.682393611449e+00 1.682089899927e+00 1.681757534969e+00 1.681392278195e+00 1.681002383554e+00 1.680577251293e+00 1.680126278975e+00 1.679642973935e+00 1.679130597310e+00 1.678591506244e+00 1.678018430685e+00 1.677420873728e+00 1.676791193696e+00 1.676132909725e+00 1.675447044670e+00 1.674729228843e+00 1.673987639309e+00 1.673212500259e+00 1.672412304642e+00 1.671582882477e+00 1.670724172926e+00 1.669841468516e+00 1.668925717096e+00 1.667987039066e+00 1.667018656276e+00 1.666024124164e+00 1.665003928045e+00 1.663953171675e+00 1.662881494947e+00 1.661779686682e+00 1.660653217227e+00 1.659503754737e+00 1.658324141170e+00 1.657125705424e+00 1.655897372410e+00 1.654647561545e+00 1.653374034992e+00 1.652074329807e+00 1.650755145365e+00 1.649408827703e+00 1.648043460713e+00 1.646655088514e+00 1.645244438612e+00 1.643814362297e+00 1.642359406329e+00 1.640888911710e+00 1.639395486405e+00 1.637882643021e+00 1.636353658848e+00 1.634801124840e+00 1.633235504771e+00 1.631648331787e+00 1.630046234853e+00 1.628428540572e+00 1.626791060551e+00 1.625143702005e+00 1.623475573979e+00 1.621797728370e+00 1.620104236815e+00 1.618395461138e+00 1.616679322289e+00 1.614944591356e+00 1.613204617153e+00 1.611449818157e+00 1.609686369081e+00 1.607914691922e+00 1.606129570136e+00 1.604343054601e+00 1.602543547816e+00 1.600739199765e+00 1.598929962692e+00 1.597111777719e+00 1.595294087963e+00 1.593465655531e+00 1.591638593528e+00 1.589807643570e+00 1.587972834248e+00 1.586141468595e+00 1.584303486868e+00 1.582471998301e+00 1.580636313465e+00 1.578804351682e+00 1.576977495026e+00 1.575147704782e+00 1.573328914405e+00 1.571509796796e+00 1.569697620843e+00 1.567894378571e+00 1.566092351964e+00 1.564305160292e+00 1.562519501420e+00 1.560748809328e+00 1.558987067599e+00 1.557232310402e+00 1.555495110417e+00 1.553763998868e+00 1.552051815862e+00 1.550349893785e+00 1.548662019942e+00 1.546994269885e+00 1.545335380091e+00 1.543700538744e+00 1.542078108560e+00 1.540476098307e+00 1.538894410992e+00 1.537326899344e+00 1.535787138197e+00 1.534261889281e+00 1.532761347429e+00 1.531283845146e+00 1.529824162868e+00 1.528394879624e+00 1.526982721680e+00 1.525600402683e+00 1.524241439764e+00 1.522906183202e+00 1.521601624031e+00 1.520317150587e+00 1.519066374138e+00 1.517838908654e+00 1.516638970221e+00 1.515472153306e+00 1.514326186007e+00 1.513217916186e+00 1.512132247438e+00 1.511078930335e+00 1.510057771730e+00 1.509060168191e+00 1.508101216753e+00 1.507165886968e+00 1.506264837516e+00 1.505393721632e+00 1.504550028972e+00 1.503745224757e+00 1.502962574259e+00 1.502216346486e+00 1.501500012287e+00 1.500811361206e+00 1.500160297153e+00 1.499531290673e+00 1.498940529819e+00 1.498374717086e+00 1.497839353695e+00 1.497338640376e+00 1.496858038130e+00 1.496416420802e+00 1.495997766329e+00 1.495608407853e+00 1.495250299581e+00 1.494912520521e+00 1.494610921993e+00 1.494327574433e+00 1.494075167399e+00 1.493848257190e+00 1.493640454268e+00 1.493465467532e+00 1.493304382746e+00 1.493172788352e+00 1.493060539621e+00 1.492967370937e+00 1.492901101138e+00 1.492845646040e+00 1.492815865615e+00 1.492800291685e+00 1.492800454168e+00 1.492821118153e+00 1.492848265025e+00 1.492897976504e+00 1.492953762512e+00 1.493023136068e+00 1.493105836342e+00 1.493191087182e+00 1.493293031102e+00 1.493393188216e+00 1.493504121742e+00 1.493620099467e+00 1.493732744525e+00 1.493857058288e+00 1.493972297385e+00 1.494092395085e+00 1.494209083257e+00 1.494317958274e+00 1.494429953279e+00 1.494526319580e+00 1.494623143383e+00 1.494705936163e+00 1.494777470870e+00 1.494842092980e+00 1.494884397095e+00 1.494921011448e+00 1.494933847885e+00 1.494930394399e+00 1.494911507628e+00 1.494862495697e+00 1.494801412007e+00 1.494707777956e+00 1.494592911826e+00 1.494453230291e+00 1.494276718687e+00 1.494081472427e+00 1.493844350344e+00 1.493579968701e+00 1.493282104845e+00 1.492941672728e+00 1.492573910493e+00 1.492157873683e+00 1.491709588354e+00 1.491217708607e+00 1.490679202594e+00 1.490105368251e+00 1.489476533755e+00 1.488810347509e+00 1.488090065588e+00 1.487322412622e+00 1.486510742112e+00 1.485637079582e+00 1.484723318655e+00 1.483747988561e+00 1.482721042147e+00 1.481643286023e+00 1.480501378874e+00 1.479313917235e+00 1.478059846575e+00 1.476752589527e+00 1.475388414503e+00 1.473958057469e+00 1.472479289298e+00 1.470929816453e+00 1.469327317267e+00 1.467663511464e+00 1.465934990807e+00 1.464155057747e+00 1.462304435860e+00 1.460402540154e+00 1.458436891667e+00 1.456410225512e+00 1.454332186564e+00 1.452186395835e+00 1.449992369886e+00 1.447736255668e+00 1.445424873833e+00 1.443065133476e+00 1.440644301712e+00 1.438181440402e+00 1.435662238710e+00 1.433098060098e+00 1.430491088666e+00 1.427832133615e+00 1.425141870802e+00 1.422404719071e+00 1.419635812131e+00 1.416833308140e+00 1.413995077854e+00 1.411138518103e+00 1.408248526816e+00 1.405344904259e+00 1.402421737197e+00 1.399482637915e+00 1.396541527102e+00 1.393586485705e+00 1.390637570974e+00 1.387689504952e+00 1.384747945778e+00 1.381825124349e+00 1.378912847234e+00 1.376030888365e+00 1.373171985384e+00 1.370348137772e+00 1.367566289998e+00 1.364823332047e+00 1.362137086691e+00 1.359500244651e+00 1.356928639766e+00 1.354425044218e+00 1.351990637190e+00 1.349642158547e+00 1.347372035890e+00 1.345197678870e+00 1.343119466899e+00 1.341142175469e+00 1.339278453720e+00 1.337523533217e+00 1.335894396267e+00 1.334388315753e+00 1.333013101843e+00 1.331778555469e+00 1.330680378603e+00 1.329734400676e+00 1.328936883685e+00 1.328296626330e+00 1.327818071935e+00 1.327500170391e+00 1.327356207420e+00 1.327378772978e+00 1.327578888943e+00 1.327954640809e+00 1.328509385149e+00 1.329247481481e+00 1.330164791753e+00 1.331270024672e+00 1.332557594702e+00 1.334030461343e+00 1.335689151532e+00 1.337528039802e+00 1.339553574839e+00 1.341755681060e+00 1.344139176459e+00 1.346698736848e+00 1.349429202112e+00 1.352333357405e+00 1.355398937454e+00 1.358629261830e+00 1.362014656201e+00 1.365551287601e+00 1.369236298898e+00 1.373057866210e+00 1.377017534205e+00 1.381101267970e+00 1.385307057243e+00 1.389627473037e+00 1.394050802458e+00 1.398578295865e+00 1.403191856223e+00 1.407891134435e+00 1.412665720897e+00 1.417505086503e+00 1.422406709827e+00 1.427355417834e+00 1.432349410907e+00 1.437375475509e+00 1.442426291995e+00 1.447497265348e+00 1.452572675277e+00 1.457654356001e+00 1.462725522110e+00 1.467782922432e+00 1.472820063232e+00 1.477823355672e+00 1.482794660245e+00 1.487717566846e+00 1.492592602702e+00 1.497410375700e+00 1.502161526135e+00 1.506849330254e+00 1.511456060881e+00 1.515988767545e+00 1.520434677596e+00 1.524790154092e+00 1.529058214478e+00 1.533224110476e+00 1.537295529584e+00 1.541262960906e+00 1.545124885475e+00 1.548885831031e+00 1.552532819221e+00 1.556078067468e+00 1.559511398624e+00 1.562835823393e+00 1.566057450424e+00 1.569164287817e+00 1.572174146726e+00 1.575075843902e+00 1.577876986769e+00 1.580581959827e+00 1.583186861381e+00 1.585706989085e+00 1.588132640470e+00 1.590478089204e+00 1.592745235755e+00 1.594934699249e+00 1.597061198381e+00 1.599117036363e+00 1.601121641281e+00 1.603071985077e+00 1.604973790832e+00 1.606843001215e+00 1.608670806327e+00 1.610478997413e+00 1.612263559857e+00 1.614032917629e+00 1.615801503141e+00 1.617560134526e+00 1.619333645197e+00 1.621113489465e+00 1.622911227801e+00 1.624738729375e+00 1.626587049017e+00 1.628480440758e+00 1.630407323092e+00 1.632381979194e+00 1.634411760065e+00 1.636487604657e+00 1.638633167317e+00 1.640833788278e+00 1.643103303311e+00 1.645447064578e+00 1.647853683599e+00 1.650348085980e+00 1.652909976863e+00 1.655555249637e+00 1.658284437238e+00 1.661086937474e+00 1.663984682421e+00 1.666956088781e+00 1.670018793773e+00 1.673165713709e+00 1.676391128962e+00 1.679714215601e+00 1.683109168071e+00 1.686597575883e+00 1.690168199133e+00 1.693816485628e+00 1.697557263330e+00 1.701368237760e+00 1.705268986010e+00 1.709245102620e+00 1.713296119471e+00 1.717432005862e+00 1.721631859197e+00 1.725914467248e+00 1.730262454839e+00 1.734678191650e+00 1.739166456551e+00 1.743706112278e+00 1.748315360077e+00 1.752973306394e+00 1.757681963238e+00 1.762441289830e+00 1.767230980524e+00 1.772065817867e+00 1.776918045223e+00 1.781791718104e+00 1.786679150684e+00 1.791558502229e+00 1.796438937872e+00 1.801289065716e+00 1.806110775942e+00 1.810888081281e+00 1.815598298900e+00 1.820244393347e+00 1.824792299558e+00 1.829240064569e+00 1.833564458857e+00 1.837745527192e+00 1.841778457557e+00 1.845627148544e+00 1.849289748964e+00 1.852739450203e+00 1.855958205919e+00 1.858936960187e+00 1.861643484859e+00 1.864077467752e+00 1.866211016494e+00 1.868034545769e+00 1.869537310823e+00 1.870695589493e+00 1.871514343221e+00 1.871969290758e+00 1.872060684824e+00 1.871781579943e+00 1.871122482937e+00 1.870091013315e+00 1.868675231840e+00 1.866886387460e+00 1.864723804049e+00 1.862190538468e+00 1.859302097408e+00 1.856056238044e+00 1.852476532667e+00 1.848566012477e+00 1.844340454803e+00 1.839822080256e+00 1.835014894769e+00 1.829950571431e+00 1.824634314101e+00 1.819092329589e+00 1.813343884677e+00 1.807399734148e+00 1.801293795076e+00 1.795028750564e+00 1.788635936933e+00 1.782128883517e+00 1.775520847946e+00 1.768843996825e+00 1.762096456908e+00 1.755311974600e+00 1.748497944322e+00 1.741669105908e+00 1.734852960083e+00 1.728046783091e+00 1.721285114241e+00 1.714571785426e+00 1.707923117305e+00 1.701365940600e+00 1.694898303502e+00 1.688554620104e+00 1.682339027914e+00 1.676269009421e+00 1.670368798962e+00 1.664638068216e+00 1.659105895921e+00 1.653774245432e+00 1.648655018491e+00 1.643761987768e+00 1.639087757476e+00 1.634647903327e+00 1.630427804042e+00 1.626424977826e+00 1.622628668749e+00 1.619014565894e+00 1.615570731277e+00 1.612255857927e+00 1.609044966349e+00 1.605898096011e+00 1.602767788507e+00 1.599614818370e+00 1.596378554749e+00 1.593016496188e+00 1.589470039172e+00 1.585686076519e+00 1.581619266185e+00 1.577213806513e+00 1.572434844413e+00 1.567240092660e+00 1.561601733872e+00 1.555500415225e+00 1.548923296046e+00 1.541874678832e+00 1.534361980245e+00 1.526414819908e+00 1.518066274620e+00 1.509366351166e+00 1.500380145254e+00 1.491173389060e+00 1.481833209110e+00 1.472447660817e+00 1.463113344764e+00 1.453933368481e+00 1.445004919382e+00 1.436434734918e+00 1.428316520718e+00 1.420743515634e+00 1.413799094543e+00 1.407551656065e+00 1.402063386465e+00 1.397377325787e+00 1.393527060966e+00 1.390527157482e+00 1.388380137348e+00 1.387079580238e+00 1.386602540589e+00 1.386922102868e+00 1.388004154246e+00 1.389810676789e+00 1.392302403863e+00 1.395445777489e+00 1.399203143640e+00 1.403545831137e+00 1.408453312679e+00 1.413898211639e+00 1.419871800013e+00 1.426356153386e+00 1.433337484731e+00 1.440804555524e+00 1.448730009655e+00 1.457093599773e+00 1.465847602390e+00 1.474946322720e+00 1.484323094314e+00 1.493888488284e+00 1.503553481569e+00 1.513193721861e+00 1.522688734161e+00 1.531895370971e+00 1.540660315591e+00 1.548840749450e+00 1.556267918887e+00 1.562804565615e+00 1.568301363059e+00 1.572625395346e+00 1.575677531197e+00 1.577344095131e+00 1.577569937437e+00 1.576300574761e+00 1.573506421659e+00 1.569203147422e+00 1.563393385040e+00 1.556135911045e+00 1.547481093608e+00 1.537495276608e+00 1.526272318193e+00 1.513872659886e+00 1.500393635767e+00 1.485898902497e+00 1.470450481933e+00 1.454111858429e+00 1.436903561096e+00 1.418871503315e+00 1.400019646476e+00 1.380359870571e+00 1.359914217489e+00 1.338679533152e+00 1.316707630258e+00 1.294034226190e+00 1.270740278386e+00 1.246945967311e+00 1.222780918973e+00 1.198449423947e+00 1.174156974356e+00 1.150159583776e+00 1.126733037079e+00 1.104142776500e+00 1.082673093258e+00 1.062553858288e+00 1.043987971383e+00 1.027108729351e+00 1.011963450040e+00 9.985344605816e-01 9.866936439220e-01 9.762574620980e-01 9.669693909772e-01 9.585314401862e-01 9.506493729937e-01 9.430215200492e-01 9.354145068681e-01 9.276468199648e-01 9.196320419231e-01 9.113905019339e-01 9.030344747249e-01 8.947979190071e-01 8.869908637866e-01 8.799958890739e-01 8.742328050186e-01 8.701143835688e-01 8.680160986832e-01 8.682199992627e-01 8.708966930193e-01 8.760710532145e-01 8.836251320120e-01 8.933004438364e-01 9.047206612885e-01 9.174426294897e-01 9.309561101075e-01 9.447616154489e-01 9.583688354625e-01 9.713269943960e-01 9.832547897786e-01 9.938142246436e-01 1.002747445800e+00 1.009833220247e+00 1.014906108946e+00 1.017835737468e+00 1.018501850146e+00 1.016826325300e+00 1.012726097500e+00 1.006148257150e+00 9.970708716296e-01 9.855008643999e-01 9.715243089813e-01 9.552826303249e-01 9.370282533871e-01 9.171196134823e-01 8.960222057876e-01 8.743365173048e-01 8.527399996111e-01 8.320034043268e-01 8.129135779905e-01 7.977565168093e-01 7.815908560681e-01 7.679566797091e-01 7.601565743668e-01 7.589133892283e-01 7.618327247762e-01 7.652145843110e-01 7.667338201037e-01 7.669995793568e-01 7.690405347880e-01 7.760455669427e-01 7.888726346941e-01 8.052455663615e-01 8.213190997659e-01 8.342623502154e-01 8.440160401834e-01 8.531786737918e-01 8.650949308687e-01 8.813585899385e-01 9.005342708377e-01 9.190401372752e-01 9.334371938881e-01 9.424793955508e-01 9.476682134850e-01 9.520139042946e-01 9.578021186781e-01 9.648499119011e-01 9.704898741455e-01 9.713002168950e-01 9.653479381450e-01 9.534807537502e-01 9.389185592804e-01 9.253762835006e-01 9.148465048265e-01 9.065590389845e-01 8.979959287537e-01 8.872120626632e-01 8.747650799632e-01 8.639115334359e-01 8.588308802501e-01 8.618958450287e-01 8.720018859170e-01 8.853879434688e-01 8.982337241939e-01 9.089939100662e-01 9.189741883527e-01 9.308793736555e-01 9.463526321009e-01 9.643077614946e-01 9.813075387533e-01 9.936652416497e-01 9.997318209730e-01 1.000932579973e+00 1.000913636215e+00 1.003265298389e+00 1.009263838907e+00 1.017217716481e+00 1.023946655551e+00 1.027256648968e+00 1.027654126633e+00 1.028136206773e+00 1.032172233906e+00 1.041144368263e+00 1.053104978510e+00 1.063880547540e+00 1.069709977757e+00 1.069544885771e+00 1.065651648596e+00 1.062161314861e+00 1.062389783121e+00 1.066675399817e+00 1.072435211140e+00 1.076639750345e+00 1.077761533708e+00 1.031461934696e+00 9.807828405864e-01 9.156281468262e-01 8.915308676477e-01 9.277560286905e-01 9.856796988515e-01 1.010109271221e+00 9.724496156589e-01 8.872047069550e-01 8.124108688999e-01 8.160234421037e-01 8.999308006986e-01 9.966861485605e-01 1.044807120557e+00 1.025712301783e+00 9.647596591311e-01 9.139165523960e-01 9.092111341529e-01 9.332037980624e-01 9.402781587595e-01 9.105409071178e-01 8.745327390919e-01 8.913609860391e-01 9.770808597794e-01 1.074096784565e+00 1.110007053913e+00 1.050110561014e+00 9.184950890236e-01 8.053438353459e-01 8.157295684131e-01 9.294986755452e-01 1.028813577070e+00 1.035978906883e+00 9.511848454450e-01 8.528050158018e-01 8.546768127074e-01 9.668421721357e-01 1.077226847263e+00 1.089981312692e+00 9.842596840910e-01 8.282536449666e-01 7.758807153706e-01 9.060439097990e-01 1.088778744755e+00 1.186426247620e+00 1.149461985127e+00 1.013706656449e+00 8.944338994512e-01 9.133413120036e-01 1.036022451726e+00 1.126828178182e+00 1.106591170412e+00 9.904171757146e-01 8.872408963490e-01 9.278508385502e-01 1.083029911532e+00 1.206899274118e+00 1.200562908103e+00 1.049905110759e+00 8.349383877505e-01 7.425252818398e-01 8.825351202675e-01 1.087785434261e+00 1.193683326833e+00 1.142838464649e+00 9.637858218213e-01 7.725022108988e-01 7.456914648092e-01 8.952985045474e-01 1.049863458227e+00 1.098733869678e+00 1.023575306171e+00 8.781796077023e-01 7.747493651909e-01 8.061556648496e-01 9.236766993437e-01 1.018085986921e+00 1.031070868294e+00 9.619924486778e-01 8.537410695931e-01 7.753969091295e-01 7.786900130981e-01 8.463630930661e-01 9.187107530647e-01 9.499293759957e-01 9.242968108623e-01 8.557102649903e-01 7.864180078119e-01 7.709159925843e-01 8.267061647029e-01 9.101911182816e-01 9.627749057826e-01 9.535227157539e-01 8.937581261392e-01 8.365485155811e-01 8.437133269163e-01 9.168344798839e-01 9.922036765528e-01 1.008717436070e+00 9.490228624065e-01 8.498124463673e-01 7.911213254270e-01 8.279166456964e-01 9.148493127575e-01 9.653839505953e-01 9.314011434469e-01 8.234216302865e-01 7.121192423188e-01 6.954903136102e-01 7.821725176683e-01 8.774716055776e-01 9.046856024482e-01 8.473847600261e-01 7.472502521654e-01 6.897857544445e-01 7.326579226785e-01 8.286395348037e-01 8.955699922083e-01 8.923123195444e-01 8.286212380626e-01 7.574523967166e-01 7.453962144145e-01 8.095482423517e-01
 4.063160892253e-01 4.076758387843e-01 4.091352848885e-01 4.108170134613e-01 4.126257226285e-01 4.143707062526e-01 4.159369735176e-01 4.173695312557e-01 4.188459067341e-01 4.205157468072e-01 4.223242460242e-01 4.240607172851e-01 4.256031717846e-01 4.270479004490e-01 4.285720238262e-01 4.302276465134e-01 4.319227989827e-01 4.335446648771e-01 4.350598595140e-01 4.365324945690e-01 4.380683713847e-01 4.397084464595e-01 4.413726726903e-01 4.429437073708e-01 4.444042653518e-01 4.458582101006e-01 4.474148036374e-01 4.490730940951e-01 4.507248991759e-01 4.522633970617e-01 4.536954796670e-01 4.551504984721e-01 4.567445582074e-01 4.584396873469e-01 4.600795329804e-01 4.615739168730e-01 4.629993754938e-01 4.644977258527e-01 4.661170534196e-01 4.677794828536e-01 4.693799438334e-01 4.708836224159e-01 4.723486145024e-01 4.738645943138e-01 4.754682146180e-01 4.771097374354e-01 4.787058843684e-01 4.802162865754e-01 4.816814239176e-01 4.831851287700e-01 4.847833647460e-01 4.864385776048e-01 4.880429833374e-01 4.895287677617e-01 4.909582888912e-01 4.924694505980e-01 4.941114773314e-01 4.957809738454e-01 4.973388964220e-01 4.987698773161e-01 5.002005065386e-01 5.017618943163e-01 5.034384269837e-01 5.050852556102e-01 5.065883748934e-01 5.079974528074e-01 5.094696802932e-01 5.110797087539e-01 5.127473781174e-01 5.143412065754e-01 5.158235447689e-01 5.172707562087e-01 5.187884690849e-01 5.204024109355e-01 5.220380941667e-01 5.236098612700e-01 5.251090592726e-01 5.265982641582e-01 5.281319109310e-01 5.297181159796e-01 5.313284818923e-01 5.329189261844e-01 5.344584658766e-01 5.359605506626e-01 5.374748533361e-01 5.390411103474e-01 5.406572007497e-01 5.422793294507e-01 5.438421916753e-01 5.453314394754e-01 5.468172679240e-01 5.483884922574e-01 5.500450997055e-01 5.516929130872e-01 5.532384127459e-01 5.546931424994e-01 5.561676691214e-01 5.577672662776e-01 5.594636182106e-01 5.611141174082e-01 5.626182535666e-01 5.640367026838e-01 5.655228570744e-01 5.671583301643e-01 5.688654017927e-01 5.704865778930e-01 5.719525654363e-01 5.733582040393e-01 5.748665351098e-01 5.765261394738e-01 5.782231873046e-01 5.798058143185e-01 5.812478387126e-01 5.826625522839e-01 5.841894543928e-01 5.858540936903e-01 5.875357836521e-01 5.890973675763e-01 5.905312273129e-01 5.919566606683e-01 5.934948823663e-01 5.951531635065e-01 5.968218140073e-01 5.983798589699e-01 5.998190528466e-01 6.012525032055e-01 6.027931885382e-01 6.044416785676e-01 6.060991204246e-01 6.076641962134e-01 6.091237580723e-01 6.105670584623e-01 6.120994373124e-01 6.137326771238e-01 6.153852779787e-01 6.169692429003e-01 6.184631905843e-01 6.199230663106e-01 6.214396590704e-01 6.230507585365e-01 6.247051740620e-01 6.263173926560e-01 6.278482905945e-01 6.293281077789e-01 6.308322257031e-01 6.324184858160e-01 6.340640552234e-01 6.356925792681e-01 6.372545584445e-01 6.387628402626e-01 6.402686073649e-01 6.418251989649e-01 6.434406382848e-01 6.450682767283e-01 6.466580171183e-01 6.481993369011e-01 6.497186664936e-01 6.512543116743e-01 6.528347228684e-01 6.544509351828e-01 6.560589960816e-01 6.576324676341e-01 6.591758926248e-01 6.607126194018e-01 6.622752454091e-01 6.638732992809e-01 6.654835403000e-01 6.670782910806e-01 6.686510586069e-01 6.702106015731e-01 6.717732820351e-01 6.733564765495e-01 6.749587386769e-01 6.765635255919e-01 6.781584281159e-01 6.797429850958e-01 6.813196971804e-01 6.829057903149e-01 6.845061202481e-01 6.861119307537e-01 6.877158217483e-01 6.893184918372e-01 6.909211903829e-01 6.925261810906e-01 6.941343493457e-01 6.957433475996e-01 6.973533681178e-01 6.989698624569e-01 7.005939084049e-01 7.022202521637e-01 7.038451563429e-01 7.054663288873e-01 7.070873184388e-01 7.087150620551e-01 7.103550415462e-01 7.119987610709e-01 7.136412908764e-01 7.152812592814e-01 7.169201297592e-01 7.185661025985e-01 7.202240249645e-01 7.218838686070e-01 7.235420150812e-01 7.252013522077e-01 7.268634788379e-01 7.285327003301e-01 7.302093220220e-01 7.318879792724e-01 7.335641649178e-01 7.352423545891e-01 7.369289183568e-01 7.386214135856e-01 7.403190095017e-01 7.420167396434e-01 7.437129432745e-01 7.454158679180e-01 7.471271500771e-01 7.488426574138e-01 7.505590250794e-01 7.522764433060e-01 7.539973077474e-01 7.557271823368e-01 7.574628326105e-01 7.591989353132e-01 7.609346199825e-01 7.626768903821e-01 7.644241899875e-01 7.661794933092e-01 7.679372085072e-01 7.696962279994e-01 7.714574940114e-01 7.732277902476e-01 7.750038112619e-01 7.767832942797e-01 7.785680625027e-01 7.803559054617e-01 7.821489984170e-01 7.839492003856e-01 7.857538640101e-01 7.875625614419e-01 7.893786560678e-01 7.911990937758e-01 7.930249463056e-01 7.948560043664e-01 7.966920251359e-01 7.985336382360e-01 8.003830473448e-01 8.022366542364e-01 8.040944146570e-01 8.059601752041e-01 8.078296879282e-01 8.097052282107e-01 8.115883963663e-01 8.134768703613e-01 8.153706661669e-01 8.172711445356e-01 8.191757403044e-01 8.210865262102e-01 8.230050246192e-01 8.249303306071e-01 8.268612203519e-01 8.287988632789e-01 8.307411986448e-01 8.326894186926e-01 8.346455613399e-01 8.366089696297e-01 8.385789204760e-01 8.405556489756e-01 8.425366074552e-01 8.445240717346e-01 8.465216477284e-01 8.485265770930e-01 8.505378129724e-01 8.525550672994e-01 8.545775587420e-01 8.566080557578e-01 8.586474047440e-01 8.606935956456e-01 8.627456498226e-01 8.648062398364e-01 8.668725403922e-01 8.689472774822e-01 8.710277658134e-01 8.731163751373e-01 8.752132378373e-01 8.773180930532e-01 8.794293366676e-01 8.815485493253e-01 8.836753296585e-01 8.858093684610e-01 8.879521474038e-01 8.901028045457e-01 8.922613734813e-01 8.944293354408e-01 8.966033472779e-01 8.987842387658e-01 9.009743994570e-01 9.031733017541e-01 9.053797761841e-01 9.075943440973e-01 9.098170808366e-01 9.120474651516e-01 9.142863251975e-01 9.165328428684e-01 9.187880105288e-01 9.210529059743e-01 9.233259043093e-01 9.256076678363e-01 9.278952970295e-01 9.301910264979e-01 9.324970605853e-01 9.348125828236e-01 9.371369334030e-01 9.394686770830e-01 9.418077094899e-01 9.441541486139e-01 9.465104357161e-01 9.488765385201e-01 9.512521593612e-01 9.536352828461e-01 9.560257429660e-01 9.584236639187e-01 9.608309072761e-01 9.632482032090e-01 9.656752637585e-01 9.681095498595e-01 9.705518203667e-01 9.730015199890e-01 9.754607122556e-01 9.779294840482e-01 9.804074331040e-01 9.828949572943e-01 9.853889408628e-01 9.878907533770e-01 9.904020103404e-01 9.929231043094e-01 9.954535055243e-01 9.979928178690e-01 1.000538127449e+00 1.003092803276e+00 1.005657989609e+00 1.008230506203e+00 1.010812661826e+00 1.013402690152e+00 1.016000285464e+00 1.018607470683e+00 1.021223777053e+00 1.023848814095e+00 1.026482355608e+00 1.029122620834e+00 1.031772025606e+00 1.034431276908e+00 1.037097450358e+00 1.039772554397e+00 1.042456960158e+00 1.045148026694e+00 1.047847842289e+00 1.050556062385e+00 1.053272152446e+00 1.055997945063e+00 1.058731309568e+00 1.061471960932e+00 1.064221310214e+00 1.066978137839e+00 1.069742887656e+00 1.072517612481e+00 1.075298165665e+00 1.078086929464e+00 1.080883751186e+00 1.083687607326e+00 1.086501398424e+00 1.089321692294e+00 1.092148471339e+00 1.094984605715e+00 1.097825757964e+00 1.100676299735e+00 1.103535167021e+00 1.106399455477e+00 1.109271315064e+00 1.112150717142e+00 1.115036627673e+00 1.117930968135e+00 1.120831014574e+00 1.123738348665e+00 1.126653158107e+00 1.129573002501e+00 1.132500961739e+00 1.135435721095e+00 1.138376402816e+00 1.141324517722e+00 1.144277898887e+00 1.147237518488e+00 1.150204467741e+00 1.153176679737e+00 1.156155928419e+00 1.159141208476e+00 1.162130940272e+00 1.165126947833e+00 1.168129190105e+00 1.171137455066e+00 1.174152430454e+00 1.177170520802e+00 1.180193631746e+00 1.183223063074e+00 1.186256937284e+00 1.189298595152e+00 1.192343636759e+00 1.195392033724e+00 1.198446312613e+00 1.201504662039e+00 1.204568440487e+00 1.207636924379e+00 1.210709328121e+00 1.213785485954e+00 1.216866247756e+00 1.219949787854e+00 1.223039464592e+00 1.226131458195e+00 1.229227571370e+00 1.232327072135e+00 1.235428988448e+00 1.238536117149e+00 1.241646053450e+00 1.244758877391e+00 1.247873778491e+00 1.250992179458e+00 1.254112949889e+00 1.257236919553e+00 1.260363250681e+00 1.263492428264e+00 1.266622518297e+00 1.269755451707e+00 1.272890611231e+00 1.276026415127e+00 1.279164786766e+00 1.282305080117e+00 1.285445984895e+00 1.288588398143e+00 1.291731387798e+00 1.294875861362e+00 1.298022069729e+00 1.301167636002e+00 1.304315017763e+00 1.307462746591e+00 1.310608862828e+00 1.313757148826e+00 1.316904922565e+00 1.320052011281e+00 1.323199389909e+00 1.326345561663e+00 1.329492152529e+00 1.332637677793e+00 1.335781577545e+00 1.338925280672e+00 1.342067818588e+00 1.345208751189e+00 1.348347521714e+00 1.351484766317e+00 1.354621221561e+00 1.357755131272e+00 1.360885280750e+00 1.364015287890e+00 1.367142785281e+00 1.370265761258e+00 1.373388227409e+00 1.376505427584e+00 1.379621194021e+00 1.382732651872e+00 1.385840738470e+00 1.388946021825e+00 1.392047105253e+00 1.395143449355e+00 1.398236409579e+00 1.401324699575e+00 1.404409392605e+00 1.407488232278e+00 1.410562892349e+00 1.413632833660e+00 1.416696213225e+00 1.419756178818e+00 1.422808620034e+00 1.425856536216e+00 1.428899426597e+00 1.431934486818e+00 1.434964430995e+00 1.437987185826e+00 1.441003642476e+00 1.444014492051e+00 1.447016143305e+00 1.450012151121e+00 1.453000357937e+00 1.455980929592e+00 1.458955168994e+00 1.461920350975e+00 1.464877477959e+00 1.467826561701e+00 1.470767637894e+00 1.473700146828e+00 1.476623670918e+00 1.479538619245e+00 1.482444256724e+00 1.485340495566e+00 1.488227752887e+00 1.491104978947e+00 1.493971790182e+00 1.496830861031e+00 1.499677378998e+00 1.502514651738e+00 1.505341416958e+00 1.508156570588e+00 1.510962171314e+00 1.513754873049e+00 1.516537917011e+00 1.519308516183e+00 1.522067405907e+00 1.524816241868e+00 1.527550933822e+00 1.530274584921e+00 1.532986294165e+00 1.535683540055e+00 1.538370033843e+00 1.541041820047e+00 1.543701834733e+00 1.546348510450e+00 1.548980706603e+00 1.551600544718e+00 1.554206022365e+00 1.556796870987e+00 1.559374432029e+00 1.561935814599e+00 1.564485048029e+00 1.567017652941e+00 1.569535642488e+00 1.572039698037e+00 1.574526596263e+00 1.576999928017e+00 1.579455741209e+00 1.581896285522e+00 1.584321337276e+00 1.586728788809e+00 1.589121690071e+00 1.591496095851e+00 1.593854036413e+00 1.596196172955e+00 1.598518562227e+00 1.600827027180e+00 1.603115054281e+00 1.605386450428e+00 1.607640460509e+00 1.609874082110e+00 1.612092042248e+00 1.614289139174e+00 1.616469156576e+00 1.618629824818e+00 1.620770110032e+00 1.622893899429e+00 1.624995374673e+00 1.627078801996e+00 1.629142412951e+00 1.631184405572e+00 1.633209268567e+00 1.635210050355e+00 1.637193311593e+00 1.639153807296e+00 1.641093524237e+00 1.643013797232e+00 1.644909932887e+00 1.646786984962e+00 1.648641465978e+00 1.650473571023e+00 1.652285127215e+00 1.654072093195e+00 1.655839700380e+00 1.657581826178e+00 1.659301806928e+00 1.660999885428e+00 1.662673080385e+00 1.664325567931e+00 1.665951676882e+00 1.667555637316e+00 1.669136601623e+00 1.670690425525e+00 1.672223059886e+00 1.673729018743e+00 1.675212528783e+00 1.676670486495e+00 1.678101462684e+00 1.679511365887e+00 1.680892375172e+00 1.682249478729e+00 1.683581223488e+00 1.684885773984e+00 1.686166410285e+00 1.687418006140e+00 1.688646711893e+00 1.689846690956e+00 1.691020835219e+00 1.692168928516e+00 1.693287473911e+00 1.694382561483e+00 1.695447526802e+00 1.696486607374e+00 1.697498881257e+00 1.698480259447e+00 1.699437905816e+00 1.700364594595e+00 1.701264479722e+00 1.702136188392e+00 1.702978006142e+00 1.703794328372e+00 1.704578621314e+00 1.705336626877e+00 1.706064343263e+00 1.706762944114e+00 1.707433918234e+00 1.708072925061e+00 1.708686043378e+00 1.709267469022e+00 1.709819229808e+00 1.710342687439e+00 1.710833408525e+00 1.711297996251e+00 1.711729562351e+00 1.712131725142e+00 1.712505244477e+00 1.712845397282e+00 1.713159417240e+00 1.713438615992e+00 1.713690305632e+00 1.713909983418e+00 1.714098192812e+00 1.714258752901e+00 1.714384650412e+00 1.714483457975e+00 1.714547981981e+00 1.714582746056e+00 1.714589104130e+00 1.714559416923e+00 1.714503181902e+00 1.714412841670e+00 1.714293048477e+00 1.714142342083e+00 1.713958480410e+00 1.713746836533e+00 1.713499747657e+00 1.713225170837e+00 1.712918437393e+00 1.712579420914e+00 1.712212952527e+00 1.711810496734e+00 1.711381629967e+00 1.710918282868e+00 1.710426435007e+00 1.709903179045e+00 1.709347213617e+00 1.708764774984e+00 1.708148056207e+00 1.707503840893e+00 1.706827447180e+00 1.706120348967e+00 1.705386604188e+00 1.704617968830e+00 1.703823741274e+00 1.702997792232e+00 1.702141875093e+00 1.701259904826e+00 1.700343836503e+00 1.699403671292e+00 1.698430685528e+00 1.697432196421e+00 1.696405438456e+00 1.695347033521e+00 1.694265656635e+00 1.693152911832e+00 1.692015314474e+00 1.690850007372e+00 1.689656461095e+00 1.688439678019e+00 1.687193122007e+00 1.685923994387e+00 1.684627295725e+00 1.683304867378e+00 1.681961338124e+00 1.680588096892e+00 1.679195516555e+00 1.677776655173e+00 1.676335212807e+00 1.674872432392e+00 1.673382878941e+00 1.671877127926e+00 1.670345563614e+00 1.668795120307e+00 1.667223727148e+00 1.665630443082e+00 1.664021539616e+00 1.662387954144e+00 1.660740922116e+00 1.659073446052e+00 1.657387611769e+00 1.655687458370e+00 1.653966283684e+00 1.652235291758e+00 1.650483981804e+00 1.648719854405e+00 1.646943375938e+00 1.645149363047e+00 1.643347759409e+00 1.641528930027e+00 1.639701364278e+00 1.637862296893e+00 1.636011346582e+00 1.634154802457e+00 1.632283887125e+00 1.630409066071e+00 1.628525335530e+00 1.626634146414e+00 1.624739575234e+00 1.622834224309e+00 1.620930396543e+00 1.619018243331e+00 1.617105004614e+00 1.615190394186e+00 1.613269461363e+00 1.611353756451e+00 1.609432419129e+00 1.607515169998e+00 1.605598840984e+00 1.603682561544e+00 1.601773278983e+00 1.599863751628e+00 1.597961865384e+00 1.596064433923e+00 1.594170480125e+00 1.592289036272e+00 1.590408775674e+00 1.588543853825e+00 1.586683749554e+00 1.584834193897e+00 1.582998921189e+00 1.581169686570e+00 1.579360203979e+00 1.577558377867e+00 1.575773237278e+00 1.574004385474e+00 1.572246434973e+00 1.570511643401e+00 1.568787243102e+00 1.567085753183e+00 1.565401895489e+00 1.563734138556e+00 1.562093668105e+00 1.560466242181e+00 1.558865817287e+00 1.557286578116e+00 1.555726577137e+00 1.554197153552e+00 1.552683904987e+00 1.551202401473e+00 1.549742271124e+00 1.548308042926e+00 1.546904484877e+00 1.545521098885e+00 1.544173278669e+00 1.542846317821e+00 1.541551754172e+00 1.540286948351e+00 1.539046568819e+00 1.537844573020e+00 1.536662517806e+00 1.535517901347e+00 1.534403322373e+00 1.533315080724e+00 1.532265510797e+00 1.531239111594e+00 1.530251548664e+00 1.529292337642e+00 1.528364372189e+00 1.527474142025e+00 1.526607072295e+00 1.525780724719e+00 1.524981275112e+00 1.524215328607e+00 1.523484710722e+00 1.522778902237e+00 1.522113243059e+00 1.521472968427e+00 1.520867118549e+00 1.520294000376e+00 1.519746450529e+00 1.519237801036e+00 1.518752085514e+00 1.518300932642e+00 1.517879014185e+00 1.517482575816e+00 1.517122044588e+00 1.516781203602e+00 1.516475521412e+00 1.516193152337e+00 1.515936457804e+00 1.515711023640e+00 1.515503033851e+00 1.515327557138e+00 1.515170213775e+00 1.515036994397e+00 1.514929815465e+00 1.514836876212e+00 1.514772249805e+00 1.514719823702e+00 1.514690032908e+00 1.514679817067e+00 1.514678180823e+00 1.514701918476e+00 1.514732516855e+00 1.514780519399e+00 1.514840148012e+00 1.514906829178e+00 1.514990472314e+00 1.515074170345e+00 1.515172373360e+00 1.515272145897e+00 1.515376045542e+00 1.515489324246e+00 1.515594982402e+00 1.515710700120e+00 1.515819765315e+00 1.515927001924e+00 1.516035645907e+00 1.516129466955e+00 1.516227084566e+00 1.516308436245e+00 1.516383394788e+00 1.516449250867e+00 1.516495467013e+00 1.516538241351e+00 1.516554952244e+00 1.516559663425e+00 1.516546293323e+00 1.516506168739e+00 1.516453994512e+00 1.516368276975e+00 1.516264219006e+00 1.516131562737e+00 1.515966868324e+00 1.515781711900e+00 1.515554296482e+00 1.515302787108e+00 1.515013160290e+00 1.514685552639e+00 1.514328356990e+00 1.513921826622e+00 1.513486049911e+00 1.513001688485e+00 1.512475399769e+00 1.511908973661e+00 1.511287957355e+00 1.510630930842e+00 1.509917098963e+00 1.509158064730e+00 1.508350582574e+00 1.507483963477e+00 1.506574790400e+00 1.505601709900e+00 1.504579374468e+00 1.503501626013e+00 1.502362240637e+00 1.501173215231e+00 1.499917281349e+00 1.498608736729e+00 1.497239151289e+00 1.495805855366e+00 1.494320256947e+00 1.492764337002e+00 1.491156004777e+00 1.489480997704e+00 1.487744532640e+00 1.485953654058e+00 1.484090351879e+00 1.482177117398e+00 1.480197090040e+00 1.478158161394e+00 1.476064899762e+00 1.473904824159e+00 1.471697726491e+00 1.469424721732e+00 1.467101398659e+00 1.464725677182e+00 1.462291197959e+00 1.459815289005e+00 1.457281650907e+00 1.454706710973e+00 1.452086601137e+00 1.449419588938e+00 1.446721484592e+00 1.443977634055e+00 1.441205814070e+00 1.438401139949e+00 1.435564708086e+00 1.432711493658e+00 1.429828696412e+00 1.426936499724e+00 1.424025258302e+00 1.421106273116e+00 1.418186497701e+00 1.415258627416e+00 1.412342627971e+00 1.409430526832e+00 1.406532815803e+00 1.403657727384e+00 1.400800221298e+00 1.397979902887e+00 1.395187653568e+00 1.392439530429e+00 1.389737415120e+00 1.387083523433e+00 1.384493461908e+00 1.381960577698e+00 1.379502980601e+00 1.377119568743e+00 1.374815842752e+00 1.372605261729e+00 1.370483085013e+00 1.368465658470e+00 1.366551854716e+00 1.364750437599e+00 1.363070682754e+00 1.361509397072e+00 1.360083728849e+00 1.358789430316e+00 1.357638044778e+00 1.356633635928e+00 1.355777731769e+00 1.355081317556e+00 1.354542294024e+00 1.354170254592e+00 1.353966623882e+00 1.353933595907e+00 1.354080830258e+00 1.354402015666e+00 1.354909474822e+00 1.355596928937e+00 1.356470392937e+00 1.357533618068e+00 1.358780563647e+00 1.360219837072e+00 1.361844068948e+00 1.363658327020e+00 1.365659410059e+00 1.367843773876e+00 1.370215477190e+00 1.372763771007e+00 1.375494645155e+00 1.378398803202e+00 1.381474619111e+00 1.384720191901e+00 1.388124209890e+00 1.391690710330e+00 1.395407050494e+00 1.399270206321e+00 1.403276497794e+00 1.407412206755e+00 1.411680257578e+00 1.416064843117e+00 1.420565292006e+00 1.425170836596e+00 1.429872108721e+00 1.434667570766e+00 1.439541029412e+00 1.444490334784e+00 1.449504014545e+00 1.454573533243e+00 1.459695150542e+00 1.464852382365e+00 1.470045843625e+00 1.475258761936e+00 1.480487009570e+00 1.485724768885e+00 1.490956768972e+00 1.496183941872e+00 1.501388957801e+00 1.506571414947e+00 1.511721508157e+00 1.516828344435e+00 1.521893865681e+00 1.526900467785e+00 1.531850338664e+00 1.536734350384e+00 1.541542904718e+00 1.546280224762e+00 1.550928846917e+00 1.555496169736e+00 1.559970047614e+00 1.564347190015e+00 1.568631318523e+00 1.572808000209e+00 1.576885769666e+00 1.580855135314e+00 1.584716706026e+00 1.588473952205e+00 1.592116090766e+00 1.595654617634e+00 1.599079627977e+00 1.602396616308e+00 1.605610502264e+00 1.608712010028e+00 1.611715378559e+00 1.614612864947e+00 1.617414346224e+00 1.620121272720e+00 1.622731603703e+00 1.625261481162e+00 1.627700700396e+00 1.630064464360e+00 1.632354313355e+00 1.634570942068e+00 1.636731368423e+00 1.638824409481e+00 1.640871872418e+00 1.642869876395e+00 1.644824467280e+00 1.646751783999e+00 1.648640195406e+00 1.650515193682e+00 1.652369662387e+00 1.654212354371e+00 1.656057367534e+00 1.657894744502e+00 1.659748392969e+00 1.661610113583e+00 1.663489282545e+00 1.665398531981e+00 1.667326363133e+00 1.669298353115e+00 1.671300164609e+00 1.673347386425e+00 1.675445347978e+00 1.677583680317e+00 1.679786072497e+00 1.682036927928e+00 1.684349799469e+00 1.686728407011e+00 1.689162066482e+00 1.691673935439e+00 1.694243518396e+00 1.696888337849e+00 1.699606258721e+00 1.702387900594e+00 1.705255395526e+00 1.708186515705e+00 1.711197658825e+00 1.714285591700e+00 1.717442634949e+00 1.720687941772e+00 1.723998355480e+00 1.727392666680e+00 1.730863728278e+00 1.734406942321e+00 1.738036727750e+00 1.741732278571e+00 1.745513563592e+00 1.749368028045e+00 1.753294069279e+00 1.757304342400e+00 1.761376074188e+00 1.765530680577e+00 1.769749070434e+00 1.774034691420e+00 1.778391399518e+00 1.782799124588e+00 1.787275477174e+00 1.791797141451e+00 1.796367310489e+00 1.800983186786e+00 1.805623531346e+00 1.810301169243e+00 1.814986779430e+00 1.819682525180e+00 1.824377067051e+00 1.829048016308e+00 1.833701132049e+00 1.838302107302e+00 1.842850568583e+00 1.847327287751e+00 1.851708104373e+00 1.855990875581e+00 1.860139911372e+00 1.864152685193e+00 1.868001126852e+00 1.871665051752e+00 1.875135374493e+00 1.878378117722e+00 1.881388854148e+00 1.884139360309e+00 1.886612670754e+00 1.888798179673e+00 1.890666340124e+00 1.892217842994e+00 1.893424600691e+00 1.894280569278e+00 1.894776443999e+00 1.894892900409e+00 1.894636614998e+00 1.893987328247e+00 1.892950923947e+00 1.891520595040e+00 1.889695322504e+00 1.887485255635e+00 1.884880366502e+00 1.881900629918e+00 1.878545887555e+00 1.874825595223e+00 1.870757270793e+00 1.866341372729e+00 1.861607779985e+00 1.856557736377e+00 1.851213289466e+00 1.845594723191e+00 1.839708925651e+00 1.833589234414e+00 1.827237972386e+00 1.820685631786e+00 1.813946970254e+00 1.807033506317e+00 1.799979530662e+00 1.792783948155e+00 1.785480888203e+00 1.778080620426e+00 1.770595987733e+00 1.763060895170e+00 1.755472013870e+00 1.747865425882e+00 1.740250222381e+00 1.732640930620e+00 1.725070626827e+00 1.717539416858e+00 1.710083688745e+00 1.702715467828e+00 1.695452208738e+00 1.688327805005e+00 1.681344531440e+00 1.674539992722e+00 1.667924756817e+00 1.661516869138e+00 1.655343610350e+00 1.649405097041e+00 1.643729289320e+00 1.638313570753e+00 1.633168158433e+00 1.628296504416e+00 1.623686212854e+00 1.619336463435e+00 1.615224273372e+00 1.611332620860e+00 1.607633263197e+00 1.604087687732e+00 1.600664102266e+00 1.597310463643e+00 1.593983852523e+00 1.590629345391e+00 1.587190700380e+00 1.583618314698e+00 1.579848836971e+00 1.575836420406e+00 1.571527653678e+00 1.566877011802e+00 1.561847690233e+00 1.556406764832e+00 1.550536498030e+00 1.544221132313e+00 1.537463854853e+00 1.530276618353e+00 1.522682236847e+00 1.514720743266e+00 1.506437715129e+00 1.497898607456e+00 1.489170841870e+00 1.480338020377e+00 1.471489125021e+00 1.462714743321e+00 1.454116035959e+00 1.445786234761e+00 1.437823622810e+00 1.430318394428e+00 1.423355094403e+00 1.417007246962e+00 1.411337524852e+00 1.406398381986e+00 1.402224992967e+00 1.398841384162e+00 1.396256862274e+00 1.394468446597e+00 1.393464549750e+00 1.393219834030e+00 1.393709743454e+00 1.394898433035e+00 1.396754055822e+00 1.399243003795e+00 1.402333053797e+00 1.406003914626e+00 1.410225097303e+00 1.414988154981e+00 1.420276955992e+00 1.426079945063e+00 1.432395351922e+00 1.439204653798e+00 1.446498869186e+00 1.454253887505e+00 1.462437304635e+00 1.471005358036e+00 1.479893335993e+00 1.489032482933e+00 1.498319939176e+00 1.507649295076e+00 1.516895959623e+00 1.525911705121e+00 1.534557207704e+00 1.542661541883e+00 1.550074692331e+00 1.556636435137e+00 1.562186129090e+00 1.566600590227e+00 1.569734265211e+00 1.571495017436e+00 1.571795680403e+00 1.570563427464e+00 1.567781976116e+00 1.563417797548e+00 1.557496509359e+00 1.550047865465e+00 1.541113991428e+00 1.530776679540e+00 1.519090741049e+00 1.506152095945e+00 1.492033628110e+00 1.476804010375e+00 1.460548304088e+00 1.443300288184e+00 1.425123621865e+00 1.406040894203e+00 1.386072001177e+00 1.365249885916e+00 1.343569276532e+00 1.321074270970e+00 1.297789147884e+00 1.273771191307e+00 1.249122705852e+00 1.223943763390e+00 1.198417997691e+00 1.172738947391e+00 1.147151258594e+00 1.121947001318e+00 1.097416628964e+00 1.073900423643e+00 1.051698738897e+00 1.031106960941e+00 1.012372258715e+00 9.956540779349e-01 9.810546749681e-01 9.685444324752e-01 9.580191033826e-01 9.492706396026e-01 9.420050352758e-01 9.358935028606e-01 9.305631585559e-01 9.256666686700e-01 9.208845615203e-01 9.159657278582e-01 9.107538022119e-01 9.051810592046e-01 8.993057728738e-01 8.932789286990e-01 8.873541781884e-01 8.818607859677e-01 8.771698773979e-01 8.736731423633e-01 8.717224390515e-01 8.716197688122e-01 8.735526927890e-01 8.775963200963e-01 8.836917401445e-01 8.916450165940e-01 9.011650927508e-01 9.118579525538e-01 9.232944205176e-01 9.350211039027e-01 9.465880886809e-01 9.575910027679e-01 9.676552504637e-01 9.764777410559e-01 9.837973181480e-01 9.894040380485e-01 9.931372550496e-01 9.948492824183e-01 9.944389400083e-01 9.918045678745e-01 9.868663806854e-01 9.795765440550e-01 9.698984050824e-01 9.578678670536e-01 9.435637616245e-01 9.271617772420e-01 9.089433963896e-01 8.892910323562e-01 8.687365343193e-01 8.479049774760e-01 8.275385931922e-01 8.084360274023e-01 7.930402524934e-01 7.764876440301e-01 7.623453763312e-01 7.539507715004e-01 7.520892046205e-01 7.544461507815e-01 7.573879231196e-01 7.586341167695e-01 7.588036432889e-01 7.608999367249e-01 7.680534113850e-01 7.810536208250e-01 7.975839213645e-01 8.138025899331e-01 8.269252749487e-01 8.369446775113e-01 8.464849057225e-01 8.588851721237e-01 8.757204655820e-01 8.955621012324e-01 9.148963767667e-01 9.304176079641e-01 9.410234909419e-01 9.483078432877e-01 9.552697188020e-01 9.640639998406e-01 9.743216470546e-01 9.832329325988e-01 9.873221815784e-01 9.846542374797e-01 9.760415752292e-01 9.645579800795e-01 9.536510473933e-01 9.450189089240e-01 9.377021775360e-01 9.291490159071e-01 9.174954596004e-01 9.034106940707e-01 8.902613295508e-01 8.823740210942e-01 8.823568776221e-01 8.894221650040e-01 9.001180047832e-01 9.108649930390e-01 9.202703074393e-01 9.297098973875e-01 9.418740827696e-01 9.582962852576e-01 9.777034754670e-01 9.964520692899e-01 1.010679379443e+00 1.018590617288e+00 1.021477936798e+00 1.022846371057e+00 1.026169465846e+00 1.032676971340e+00 1.040738616002e+00 1.047312251851e+00 1.050364142865e+00 1.050526801323e+00 1.050872863438e+00 1.054883428489e+00 1.063913597650e+00 1.075973505435e+00 1.086849126552e+00 1.092753371387e+00 1.092659839730e+00 1.088921410850e+00 1.085845853931e+00 1.086978402513e+00 1.092828721130e+00 1.100785502413e+00 1.106899331146e+00 1.090610585711e+00 1.047346260151e+00 9.813825602955e-01 9.198329988226e-01 9.080587241184e-01 9.462750869783e-01 9.900767017149e-01 9.953292638019e-01 9.490872922102e-01 8.777042025411e-01 8.368526911886e-01 8.676747825803e-01 9.484060169930e-01 1.019548737593e+00 1.037907015138e+00 9.982517720514e-01 9.326351178290e-01 8.911955960645e-01 8.991149434151e-01 9.302079271210e-01 9.412501847216e-01 9.191360587009e-01 8.958613008983e-01 9.212446507527e-01 1.001409348996e+00 1.082504068412e+00 1.102734410316e+00 1.036969994824e+00 9.161302229819e-01 8.282539519386e-01 8.552113646969e-01 9.607127395350e-01 1.039787331230e+00 1.029745693340e+00 9.413249375267e-01 8.580649949879e-01 8.807721262622e-01 9.964237194983e-01 1.093475195721e+00 1.087542654373e+00 9.677486948730e-01 8.108022515016e-01 7.713489172168e-01 9.075551505287e-01 1.080753184245e+00 1.163220827165e+00 1.116802233141e+00 9.880363325354e-01 8.953603129393e-01 9.360777020430e-01 1.050645063154e+00 1.112648677866e+00 1.061304022068e+00 9.323112036621e-01 8.568566648508e-01 9.488863834465e-01 1.126814153964e+00 1.237506872549e+00 1.197294397953e+00 1.009446149471e+00 7.795595793435e-01 7.278254934658e-01 9.170330640677e-01 1.127966510481e+00 1.207466070251e+00 1.115218809310e+00 8.995318956892e-01 7.107756251397e-01 7.453875043450e-01 9.385298391989e-01 1.088487652488e+00 1.101678894787e+00 9.792433431301e-01 8.009366650436e-01 7.155388966455e-01 8.053273667299e-01 9.569532710704e-01 1.046932847786e+00 1.032054051223e+00 9.318043729516e-01 8.110282931329e-01 7.523115929934e-01 7.878127902606e-01 8.669413845830e-01 9.263230266761e-01 9.355291056178e-01 8.949158875710e-01 8.274361229233e-01 7.725373103693e-01 7.689143498150e-01 8.204755884531e-01 8.886792464951e-01 9.270124711999e-01 9.116779238552e-01 8.555980636089e-01 8.090513284081e-01 8.266293256870e-01 9.037588518806e-01 9.782368580282e-01 9.933615698867e-01 9.348110573509e-01 8.407193078179e-01 7.899115516813e-01 8.320375270901e-01 9.189042465421e-01 9.666227095397e-01 9.308543629292e-01 8.258102968922e-01 7.240378820195e-01 7.162464231475e-01 7.998376207910e-01 8.821215783751e-01 8.936845931362e-01 8.263387176413e-01 7.319531220647e-01 6.993522942777e-01 7.643156418529e-01 8.595565632204e-01 9.073320719749e-01 8.796142146574e-01 8.026988045236e-01 7.457445472156e-01 7.699332601927e-01 8.588810975257e-01
 4.223262227297e-01 4.236511474267e-01 4.250869336063e-01 4.267589320255e-01 4.285612149573e-01 4.302930062649e-01 4.318354465913e-01 4.332439819335e-01 4.347083119979e-01 4.363775346951e-01 4.381871956739e-01 4.399137543024e-01 4.414346427992e-01 4.428595073423e-01 4.443794865504e-01 4.460450974072e-01 4.477477421089e-01 4.493616017495e-01 4.508564143267e-01 4.523160152225e-01 4.538556836956e-01 4.555090700065e-01 4.571804387569e-01 4.587433502443e-01 4.601848746418e-01 4.616282195034e-01 4.631897138028e-01 4.648619591808e-01 4.665218060568e-01 4.680536265151e-01 4.694702342160e-01 4.709151795473e-01 4.725150541047e-01 4.742264379249e-01 4.758746874857e-01 4.773601832814e-01 4.787688773500e-01 4.802608700329e-01 4.818931930482e-01 4.835758249657e-01 4.851821935995e-01 4.866741022883e-01 4.881234281347e-01 4.896404893298e-01 4.912616382269e-01 4.929220454545e-01 4.945206126776e-01 4.960192819474e-01 4.974740966762e-01 4.989838917904e-01 5.006007044413e-01 5.022725876827e-01 5.038804756738e-01 5.053566948277e-01 5.067785603371e-01 5.082949016991e-01 5.099567061005e-01 5.116458240392e-01 5.132087408263e-01 5.146305966956e-01 5.160516787085e-01 5.176193057503e-01 5.193193626433e-01 5.209890558239e-01 5.224970224926e-01 5.238930907164e-01 5.253544855238e-01 5.269753052730e-01 5.286725746997e-01 5.302915938330e-01 5.317724254977e-01 5.332029845913e-01 5.347131031212e-01 5.363452947680e-01 5.380142183142e-01 5.396057989471e-01 5.410994569035e-01 5.425706597442e-01 5.441036960101e-01 5.457145088677e-01 5.473571293310e-01 5.489606970913e-01 5.504901596984e-01 5.519785257461e-01 5.534995301452e-01 5.550926895577e-01 5.567373600336e-01 5.583667073138e-01 5.599186614136e-01 5.613992762791e-01 5.628955836312e-01 5.644917373519e-01 5.661716177260e-01 5.678234746999e-01 5.693604453243e-01 5.708097367727e-01 5.722955908933e-01 5.739173195248e-01 5.756306197562e-01 5.772832305547e-01 5.787813442266e-01 5.801968220852e-01 5.816931445391e-01 5.833473785614e-01 5.850686620854e-01 5.866931468502e-01 5.881542034734e-01 5.895582012280e-01 5.910747415045e-01 5.927491973366e-01 5.944590694159e-01 5.960469769366e-01 5.974867410056e-01 5.988996981413e-01 6.004330125520e-01 6.021104485334e-01 6.038044348346e-01 6.053723378761e-01 6.068050665048e-01 6.082294608260e-01 6.097721388990e-01 6.114404757464e-01 6.131204615775e-01 6.146854742821e-01 6.161248792727e-01 6.175563528632e-01 6.190977414634e-01 6.207547725980e-01 6.224220952494e-01 6.239932434276e-01 6.254540764373e-01 6.268958809579e-01 6.284277320466e-01 6.300654342393e-01 6.317250423661e-01 6.333163183565e-01 6.348120236432e-01 6.362712689295e-01 6.377853910768e-01 6.393978413931e-01 6.410568609436e-01 6.426745321773e-01 6.442087250365e-01 6.456881826610e-01 6.471904690515e-01 6.487748195285e-01 6.504221497228e-01 6.520539673537e-01 6.536191730217e-01 6.551262164640e-01 6.566292192833e-01 6.581828990501e-01 6.597964833177e-01 6.614242270771e-01 6.630150285045e-01 6.645564760051e-01 6.660729320293e-01 6.676037065553e-01 6.691803847346e-01 6.707931587446e-01 6.723992359993e-01 6.739717317539e-01 6.755119725626e-01 6.770435541710e-01 6.785998004849e-01 6.801921417150e-01 6.817975287253e-01 6.833872227284e-01 6.849558538904e-01 6.865088869239e-01 6.880632301103e-01 6.896384683081e-01 6.912324518002e-01 6.928289093453e-01 6.944165788321e-01 6.959926872130e-01 6.975611452869e-01 6.991362380226e-01 7.007258072042e-01 7.023202707619e-01 7.039142245926e-01 7.055061459842e-01 7.070970672757e-01 7.086890221168e-01 7.102856797772e-01 7.118818582034e-01 7.134776258874e-01 7.150797398338e-01 7.166899697274e-01 7.183010845207e-01 7.199111809282e-01 7.215173283606e-01 7.231216395518e-01 7.247328015126e-01 7.263554280957e-01 7.279821575953e-01 7.296062669971e-01 7.312275644059e-01 7.328478725171e-01 7.344749950326e-01 7.361116187118e-01 7.377517108276e-01 7.393895138231e-01 7.410268173538e-01 7.426665257927e-01 7.443130091329e-01 7.459678811921e-01 7.476223066071e-01 7.492747764799e-01 7.509296278296e-01 7.525899302993e-01 7.542564068829e-01 7.559280754238e-01 7.575991150450e-01 7.592688997942e-01 7.609437234695e-01 7.626271155898e-01 7.643136248300e-01 7.660007144629e-01 7.676886964388e-01 7.693790584525e-01 7.710772443181e-01 7.727816904038e-01 7.744856799179e-01 7.761894386588e-01 7.778984978464e-01 7.796125433632e-01 7.813331971860e-01 7.830567415756e-01 7.847811302098e-01 7.865077181165e-01 7.882413200324e-01 7.899808611798e-01 7.917234030617e-01 7.934705621237e-01 7.952207690157e-01 7.969749049275e-01 7.987365566606e-01 8.005015482589e-01 8.022702500092e-01 8.040454883401e-01 8.058252434301e-01 8.076084529068e-01 8.093985231216e-01 8.111920254644e-01 8.129904757341e-01 8.147956393325e-01 8.166061900429e-01 8.184202449257e-01 8.202406637337e-01 8.220639040726e-01 8.238935519498e-01 8.257303838931e-01 8.275715899431e-01 8.294191898605e-01 8.312716264749e-01 8.331278369754e-01 8.349899166856e-01 8.368603145275e-01 8.387360062392e-01 8.406164067777e-01 8.425029783525e-01 8.443945687544e-01 8.462901437274e-01 8.481952952725e-01 8.501070009024e-01 8.520241280415e-01 8.539476684315e-01 8.558748205720e-01 8.578089508783e-01 8.597513781692e-01 8.617022022603e-01 8.636580247672e-01 8.656194226232e-01 8.675856874167e-01 8.695600799260e-01 8.715428948572e-01 8.735318911953e-01 8.755266827769e-01 8.775291419658e-01 8.795373939812e-01 8.815527171880e-01 8.835749883600e-01 8.856037278746e-01 8.876402498721e-01 8.896854532171e-01 8.917367225657e-01 8.937950323933e-01 8.958611432186e-01 8.979340674077e-01 9.000148220196e-01 9.021033998291e-01 9.042001594601e-01 9.063054838759e-01 9.084171577627e-01 9.105353426611e-01 9.126619696379e-01 9.147964102019e-01 9.169399139727e-01 9.190910621210e-01 9.212491717536e-01 9.234153532328e-01 9.255898976992e-01 9.277720302699e-01 9.299617243966e-01 9.321615352064e-01 9.343697841529e-01 9.365851950644e-01 9.388089281470e-01 9.410391263780e-01 9.432789616560e-01 9.455284864088e-01 9.477868987897e-01 9.500524046250e-01 9.523252149899e-01 9.546059814990e-01 9.568956473784e-01 9.591957813485e-01 9.615052553647e-01 9.638215129467e-01 9.661456826191e-01 9.684772063981e-01 9.708181365660e-01 9.731695000276e-01 9.755295043056e-01 9.778980620332e-01 9.802741800653e-01 9.826571907694e-01 9.850501081179e-01 9.874526087739e-01 9.898660483190e-01 9.922862475166e-01 9.947146507908e-01 9.971501678995e-01 9.995962923984e-01 1.002053010391e+00 1.004517275242e+00 1.006991115160e+00 1.009472093330e+00 1.011961402322e+00 1.014461487376e+00 1.016970447905e+00 1.019488706703e+00 1.022015021175e+00 1.024548615251e+00 1.027093038162e+00 1.029646530095e+00 1.032207693252e+00 1.034777903361e+00 1.037357018709e+00 1.039944848689e+00 1.042541575424e+00 1.045146967365e+00 1.047761750177e+00 1.050384595365e+00 1.053015985332e+00 1.055656870341e+00 1.058305690678e+00 1.060962426527e+00 1.063629869080e+00 1.066304726971e+00 1.068987742027e+00 1.071680464305e+00 1.074379855623e+00 1.077089241142e+00 1.079808274618e+00 1.082532923895e+00 1.085268322717e+00 1.088010834604e+00 1.090760984662e+00 1.093521472684e+00 1.096289157148e+00 1.099064657629e+00 1.101848639599e+00 1.104640672677e+00 1.107440798300e+00 1.110249623514e+00 1.113065535292e+00 1.115889394453e+00 1.118721430836e+00 1.121560051931e+00 1.124408150536e+00 1.127263922066e+00 1.130125678580e+00 1.132997261051e+00 1.135873701816e+00 1.138758881611e+00 1.141652588452e+00 1.144551764972e+00 1.147459824385e+00 1.150373615567e+00 1.153294504422e+00 1.156223431914e+00 1.159159124987e+00 1.162102155110e+00 1.165052054253e+00 1.168007461511e+00 1.170969925190e+00 1.173939136325e+00 1.176915265391e+00 1.179898986919e+00 1.182887296496e+00 1.185881827527e+00 1.188882557448e+00 1.191889319526e+00 1.194904055769e+00 1.197923352908e+00 1.200947554367e+00 1.203977636909e+00 1.207013420980e+00 1.210055227613e+00 1.213103970331e+00 1.216156090602e+00 1.219214110140e+00 1.222276116919e+00 1.225343026711e+00 1.228417357770e+00 1.231495521185e+00 1.234577726396e+00 1.237664927978e+00 1.240755792889e+00 1.243851024390e+00 1.246951734822e+00 1.250056659917e+00 1.253165337729e+00 1.256277142393e+00 1.259393268451e+00 1.262513741965e+00 1.265636810767e+00 1.268763988224e+00 1.271894514853e+00 1.275027295263e+00 1.278164384156e+00 1.281303257317e+00 1.284446552564e+00 1.287592501958e+00 1.290739257380e+00 1.293889969996e+00 1.297042455292e+00 1.300196927549e+00 1.303354189891e+00 1.306512919425e+00 1.309673192838e+00 1.312835396063e+00 1.315999821509e+00 1.319164795830e+00 1.322331119524e+00 1.325498212844e+00 1.328667104902e+00 1.331836706251e+00 1.335006138561e+00 1.338176434491e+00 1.341347608359e+00 1.344519286264e+00 1.347690496865e+00 1.350860655089e+00 1.354032484137e+00 1.357202550998e+00 1.360372501317e+00 1.363542098153e+00 1.366710565591e+00 1.369878502125e+00 1.373043783548e+00 1.376208340089e+00 1.379373066702e+00 1.382533180134e+00 1.385694240506e+00 1.388851838226e+00 1.392007629586e+00 1.395161964869e+00 1.398312070966e+00 1.401461333786e+00 1.404607235282e+00 1.407748980494e+00 1.410889236394e+00 1.414024772444e+00 1.417158801946e+00 1.420287984236e+00 1.423412340726e+00 1.426534348518e+00 1.429651435935e+00 1.432764806986e+00 1.435873604583e+00 1.438976606891e+00 1.442075456250e+00 1.445169028239e+00 1.448257804660e+00 1.451341827728e+00 1.454419165976e+00 1.457490836764e+00 1.460557024253e+00 1.463616313100e+00 1.466670531503e+00 1.469717460072e+00 1.472757844011e+00 1.475792277209e+00 1.478817920372e+00 1.481838232700e+00 1.484850584890e+00 1.487854665291e+00 1.490852807342e+00 1.493841460023e+00 1.496822492490e+00 1.499794980406e+00 1.502759354831e+00 1.505715494661e+00 1.508661774985e+00 1.511600774287e+00 1.514528839177e+00 1.517447808031e+00 1.520357868864e+00 1.523257535962e+00 1.526147863721e+00 1.529029724695e+00 1.531897665151e+00 1.534757900492e+00 1.537605106596e+00 1.540443284452e+00 1.543270645342e+00 1.546084690347e+00 1.548889557212e+00 1.551682068904e+00 1.554462638592e+00 1.557231786527e+00 1.559987486881e+00 1.562732717935e+00 1.565463305789e+00 1.568181885250e+00 1.570888393773e+00 1.573580174789e+00 1.576260889565e+00 1.578926596446e+00 1.581578198533e+00 1.584217366148e+00 1.586840797349e+00 1.589452099218e+00 1.592046766212e+00 1.594627465606e+00 1.597194292440e+00 1.599744266122e+00 1.602280969655e+00 1.604800541249e+00 1.607304795811e+00 1.609795064446e+00 1.612265863251e+00 1.614724113166e+00 1.617163020386e+00 1.619587760015e+00 1.621994890210e+00 1.624382838114e+00 1.626757545156e+00 1.629111700833e+00 1.631449619491e+00 1.633769456143e+00 1.636070720352e+00 1.638355889162e+00 1.640619958104e+00 1.642867258031e+00 1.645095797115e+00 1.647304211814e+00 1.649495229784e+00 1.651664896010e+00 1.653816546944e+00 1.655947479391e+00 1.658058716374e+00 1.660151364181e+00 1.662221102979e+00 1.664271992147e+00 1.666301781853e+00 1.668309428144e+00 1.670298944311e+00 1.672263860127e+00 1.674209889906e+00 1.676132627353e+00 1.678033364284e+00 1.679913823052e+00 1.681769002940e+00 1.683604977805e+00 1.685416230501e+00 1.687204812983e+00 1.688971080826e+00 1.690712722404e+00 1.692432981860e+00 1.694127058239e+00 1.695799453800e+00 1.697447143481e+00 1.699070096120e+00 1.700669469353e+00 1.702242452204e+00 1.703793496960e+00 1.705316939165e+00 1.706815846461e+00 1.708291071849e+00 1.709738002608e+00 1.711161917125e+00 1.712558477710e+00 1.713929033957e+00 1.715274664092e+00 1.716590685100e+00 1.717883875918e+00 1.719147620841e+00 1.720384804055e+00 1.721596420647e+00 1.722778140953e+00 1.723936042256e+00 1.725062890858e+00 1.726163388857e+00 1.727236342555e+00 1.728279719202e+00 1.729296730550e+00 1.730282839407e+00 1.731242700584e+00 1.732171859188e+00 1.733072856978e+00 1.733946488845e+00 1.734786782703e+00 1.735601759544e+00 1.736384757779e+00 1.737139255826e+00 1.737864535802e+00 1.738556814402e+00 1.739223636729e+00 1.739856149642e+00 1.740460306419e+00 1.741034230944e+00 1.741575126997e+00 1.742089631885e+00 1.742569424562e+00 1.743019861631e+00 1.743439226411e+00 1.743826817053e+00 1.744186271292e+00 1.744508757323e+00 1.744804042725e+00 1.745066023638e+00 1.745296820100e+00 1.745497238178e+00 1.745662844086e+00 1.745800909478e+00 1.745902895465e+00 1.745975547083e+00 1.746015574246e+00 1.746021162860e+00 1.745999270658e+00 1.745940972085e+00 1.745853690655e+00 1.745732449427e+00 1.745578233021e+00 1.745394420502e+00 1.745172734830e+00 1.744925478766e+00 1.744642454113e+00 1.744327872401e+00 1.743981875401e+00 1.743601106752e+00 1.743192004304e+00 1.742746557544e+00 1.742271892430e+00 1.741763580804e+00 1.741223124088e+00 1.740653713472e+00 1.740047782122e+00 1.739414463401e+00 1.738746709950e+00 1.738047546748e+00 1.737318852791e+00 1.736555442436e+00 1.735765530310e+00 1.734939980204e+00 1.734086716949e+00 1.733200852112e+00 1.732283678252e+00 1.731340098568e+00 1.730361359386e+00 1.729356412388e+00 1.728319712964e+00 1.727252740647e+00 1.726160088306e+00 1.725033190579e+00 1.723881780407e+00 1.722699335895e+00 1.721488555251e+00 1.720253116522e+00 1.718985311980e+00 1.717694738221e+00 1.716373021800e+00 1.715026539265e+00 1.713655008103e+00 1.712253576471e+00 1.710831668315e+00 1.709379805909e+00 1.707905843792e+00 1.706407346073e+00 1.704882812092e+00 1.703337745171e+00 1.701765755761e+00 1.700176109164e+00 1.698560276033e+00 1.696923454189e+00 1.695267910906e+00 1.693586837087e+00 1.691891457522e+00 1.690171732763e+00 1.688434508478e+00 1.686679879459e+00 1.684903686762e+00 1.683116191396e+00 1.681305393841e+00 1.679483226624e+00 1.677643717068e+00 1.675788195442e+00 1.673920864540e+00 1.672035268406e+00 1.670142435415e+00 1.668232683439e+00 1.666312354412e+00 1.664383851195e+00 1.662439646697e+00 1.660491709408e+00 1.658530382314e+00 1.656562877030e+00 1.654588636026e+00 1.652604120481e+00 1.650619341850e+00 1.648623411812e+00 1.646626928234e+00 1.644627112635e+00 1.642620702624e+00 1.640617887688e+00 1.638607014296e+00 1.636601961023e+00 1.634594504784e+00 1.632586340016e+00 1.630585269737e+00 1.628580515339e+00 1.626585887984e+00 1.624591381631e+00 1.622603357841e+00 1.620623743945e+00 1.618645416216e+00 1.616682100446e+00 1.614722458641e+00 1.612774407664e+00 1.610837251342e+00 1.608908169773e+00 1.606997391890e+00 1.605091886516e+00 1.603205791166e+00 1.601332189983e+00 1.599472140050e+00 1.597633831194e+00 1.595804875402e+00 1.594000661505e+00 1.592211809179e+00 1.590441134906e+00 1.588695826540e+00 1.586963516376e+00 1.585261210032e+00 1.583574513234e+00 1.581913017525e+00 1.580278251613e+00 1.578661318018e+00 1.577077996353e+00 1.575513119824e+00 1.573978392194e+00 1.572471175399e+00 1.570986764019e+00 1.569538416362e+00 1.568110392333e+00 1.566717194813e+00 1.565351546496e+00 1.564014005400e+00 1.562712777484e+00 1.561434692402e+00 1.560195619997e+00 1.558983556308e+00 1.557802818303e+00 1.556659909518e+00 1.555541945195e+00 1.554464525688e+00 1.553414177086e+00 1.552399224982e+00 1.551420301878e+00 1.550468371388e+00 1.549557763074e+00 1.548673139790e+00 1.547827480293e+00 1.547015256071e+00 1.546232257458e+00 1.545489416130e+00 1.544773658558e+00 1.544095267831e+00 1.543447998167e+00 1.542831443851e+00 1.542253843746e+00 1.541700090209e+00 1.541185532753e+00 1.540698298391e+00 1.540242071314e+00 1.539821959071e+00 1.539422996450e+00 1.539063034285e+00 1.538725547573e+00 1.538418647522e+00 1.538143071027e+00 1.537886765878e+00 1.537665751525e+00 1.537463761761e+00 1.537290019873e+00 1.537141125390e+00 1.537010987467e+00 1.536911015011e+00 1.536824234826e+00 1.536764841553e+00 1.536721441880e+00 1.536694408939e+00 1.536691889888e+00 1.536695899807e+00 1.536724082013e+00 1.536761314325e+00 1.536810871764e+00 1.536877336711e+00 1.536944867946e+00 1.537030744648e+00 1.537118260657e+00 1.537212895371e+00 1.537316076959e+00 1.537415847697e+00 1.537526698513e+00 1.537629716109e+00 1.537735869588e+00 1.537841702219e+00 1.537935899988e+00 1.538035024716e+00 1.538117715930e+00 1.538198598805e+00 1.538267390490e+00 1.538321135868e+00 1.538370001080e+00 1.538392512985e+00 1.538407867822e+00 1.538401585512e+00 1.538372729836e+00 1.538330372170e+00 1.538253951392e+00 1.538163289505e+00 1.538040834761e+00 1.537890459495e+00 1.537715833177e+00 1.537501268829e+00 1.537264032969e+00 1.536985372063e+00 1.536672489397e+00 1.536325823465e+00 1.535932782097e+00 1.535508828013e+00 1.535034622699e+00 1.534521280212e+00 1.533964448450e+00 1.533355758007e+00 1.532708637623e+00 1.532002661570e+00 1.531253191109e+00 1.530451443779e+00 1.529592665911e+00 1.528688173576e+00 1.527719185927e+00 1.526702829762e+00 1.525625545510e+00 1.524488435438e+00 1.523301071755e+00 1.522043388325e+00 1.520736197569e+00 1.519362081812e+00 1.517926948595e+00 1.516435902698e+00 1.514874109231e+00 1.513260454664e+00 1.511576468601e+00 1.509832942182e+00 1.508031094307e+00 1.506159509464e+00 1.504236323108e+00 1.502243888384e+00 1.500195972017e+00 1.498089510077e+00 1.495918653405e+00 1.493698978395e+00 1.491414327481e+00 1.489080830382e+00 1.486692290679e+00 1.484249117947e+00 1.481763303728e+00 1.479221298401e+00 1.476640812974e+00 1.474014694660e+00 1.471345989983e+00 1.468645343831e+00 1.465902270019e+00 1.463135732805e+00 1.460334647249e+00 1.457509358944e+00 1.454667556185e+00 1.451800902348e+00 1.448929598742e+00 1.446042757242e+00 1.443153716294e+00 1.440267039819e+00 1.437378751296e+00 1.434507227340e+00 1.431644454000e+00 1.428804566805e+00 1.425990058883e+00 1.423202247475e+00 1.420456564149e+00 1.417747458601e+00 1.415090675788e+00 1.412485578296e+00 1.409938891520e+00 1.407463398830e+00 1.405052501125e+00 1.402727016218e+00 1.400481963248e+00 1.398328863750e+00 1.396275458106e+00 1.394320134554e+00 1.392480691902e+00 1.390752365075e+00 1.389147558691e+00 1.387672835631e+00 1.386327315262e+00 1.385126035550e+00 1.384066860320e+00 1.383159293586e+00 1.382407203200e+00 1.381812942406e+00 1.381387709269e+00 1.381127119575e+00 1.381042481653e+00 1.381134066208e+00 1.381405272400e+00 1.381861462094e+00 1.382500572408e+00 1.383330529811e+00 1.384346680035e+00 1.385554542238e+00 1.386954056462e+00 1.388543321037e+00 1.390327055794e+00 1.392298954693e+00 1.394462040675e+00 1.396813282294e+00 1.399349076557e+00 1.402070806934e+00 1.404969218205e+00 1.408048612414e+00 1.411298170685e+00 1.414717150056e+00 1.418300441560e+00 1.422039235723e+00 1.425934689937e+00 1.429974272007e+00 1.434155764222e+00 1.438471699102e+00 1.442912037018e+00 1.447475641208e+00 1.452147569254e+00 1.456927210395e+00 1.461802185933e+00 1.466764335754e+00 1.471809248730e+00 1.476921698381e+00 1.482101546519e+00 1.487333462307e+00 1.492611241332e+00 1.497929695775e+00 1.503272919908e+00 1.508641028733e+00 1.514017697764e+00 1.519398847612e+00 1.524777460237e+00 1.530138831829e+00 1.535484785904e+00 1.540798239646e+00 1.546078146829e+00 1.551315398467e+00 1.556498975844e+00 1.561631864717e+00 1.566695978005e+00 1.571695137560e+00 1.576618570909e+00 1.581459592533e+00 1.586221212417e+00 1.590886444574e+00 1.595463679476e+00 1.599941232455e+00 1.604318081726e+00 1.608594864721e+00 1.612759892436e+00 1.616824157320e+00 1.620775927259e+00 1.624617223036e+00 1.628352742563e+00 1.631969849688e+00 1.635485369388e+00 1.638886018246e+00 1.642178753402e+00 1.645368750147e+00 1.648448995715e+00 1.651433217870e+00 1.654313855730e+00 1.657100312317e+00 1.659795967360e+00 1.662399042450e+00 1.664924595154e+00 1.667363592651e+00 1.669731311432e+00 1.672030012491e+00 1.674258071833e+00 1.676434471319e+00 1.678549137690e+00 1.680620510481e+00 1.682648038009e+00 1.684633635455e+00 1.686595644784e+00 1.688523099058e+00 1.690437469935e+00 1.692333859469e+00 1.694218390933e+00 1.696107484336e+00 1.697987139911e+00 1.699883051361e+00 1.701784392546e+00 1.703701738612e+00 1.705645743950e+00 1.707603841651e+00 1.709601749686e+00 1.711624442429e+00 1.713685590092e+00 1.715789791094e+00 1.717927253815e+00 1.720121300830e+00 1.722354337888e+00 1.724639737211e+00 1.726982248212e+00 1.729369450972e+00 1.731824766648e+00 1.734328464496e+00 1.736896325545e+00 1.739528776175e+00 1.742214343111e+00 1.744976434801e+00 1.747792720449e+00 1.750681984674e+00 1.753640404088e+00 1.756660422941e+00 1.759762486971e+00 1.762924642537e+00 1.766167045299e+00 1.769481559300e+00 1.772865869721e+00 1.776335555599e+00 1.779868598866e+00 1.783488581633e+00 1.787179944707e+00 1.790944669228e+00 1.794794209227e+00 1.798706249974e+00 1.802702051693e+00 1.806762028766e+00 1.810889076005e+00 1.815088059645e+00 1.819335813910e+00 1.823648493150e+00 1.828002673478e+00 1.832399689323e+00 1.836834215055e+00 1.841282914369e+00 1.845754890494e+00 1.850220481751e+00 1.854678212064e+00 1.859112644512e+00 1.863501074896e+00 1.867843374370e+00 1.872104206083e+00 1.876279922385e+00 1.880346741298e+00 1.884280472333e+00 1.888075249694e+00 1.891691633908e+00 1.895127814923e+00 1.898352210597e+00 1.901345918149e+00 1.904096052149e+00 1.906569601998e+00 1.908763220043e+00 1.910646152470e+00 1.912207804216e+00 1.913433530414e+00 1.914300804522e+00 1.914807981568e+00 1.914931944462e+00 1.914672216949e+00 1.914019757213e+00 1.912961203789e+00 1.911505201925e+00 1.909637345049e+00 1.907369952501e+00 1.904695483460e+00 1.901621083518e+00 1.898160790435e+00 1.894306773010e+00 1.890084620874e+00 1.885493854155e+00 1.880552044036e+00 1.875276944919e+00 1.869670356410e+00 1.863764797304e+00 1.857561965166e+00 1.851086705610e+00 1.844357225084e+00 1.837380738898e+00 1.830192501805e+00 1.822791098623e+00 1.815209220397e+00 1.807459843421e+00 1.799554178168e+00 1.791527329646e+00 1.783376508968e+00 1.775137555764e+00 1.766821946160e+00 1.758444068725e+00 1.750041200728e+00 1.741610722295e+00 1.733195048456e+00 1.724806245809e+00 1.716464317587e+00 1.708208364555e+00 1.700043146399e+00 1.692012430904e+00 1.684131833753e+00 1.676426792938e+00 1.668932493876e+00 1.661657880962e+00 1.654640368083e+00 1.647891884019e+00 1.641430540920e+00 1.635275330638e+00 1.629427599813e+00 1.623902036757e+00 1.618688797648e+00 1.613785367945e+00 1.609177954434e+00 1.604843250292e+00 1.600759889103e+00 1.596886812941e+00 1.593190859969e+00 1.589622941502e+00 1.586132548704e+00 1.582668325857e+00 1.579168998677e+00 1.575583069256e+00 1.571848291916e+00 1.567910671168e+00 1.563720397911e+00 1.559226029352e+00 1.554393029944e+00 1.549185314722e+00 1.543582398467e+00 1.537573293858e+00 1.531156560146e+00 1.524346523108e+00 1.517163826408e+00 1.509650912613e+00 1.501853331699e+00 1.493832671093e+00 1.485661061423e+00 1.477412978111e+00 1.469179601647e+00 1.461047770463e+00 1.453110021506e+00 1.445459026295e+00 1.438181605246e+00 1.431362056931e+00 1.425074164641e+00 1.419384232620e+00 1.414342326600e+00 1.409994814613e+00 1.406364613244e+00 1.403466466283e+00 1.401307806331e+00 1.399873161082e+00 1.399151478519e+00 1.399113727902e+00 1.399733997401e+00 1.400984067157e+00 1.402827771052e+00 1.405246100950e+00 1.408207971956e+00 1.411699926430e+00 1.415708306720e+00 1.420219277103e+00 1.425238030001e+00 1.430749610707e+00 1.436758275713e+00 1.443254300850e+00 1.450219532847e+00 1.457638882119e+00 1.465463641777e+00 1.473653802039e+00 1.482131941228e+00 1.490814496221e+00 1.499600623322e+00 1.508356024527e+00 1.516959728599e+00 1.525247376940e+00 1.533066764515e+00 1.540256932838e+00 1.546641390152e+00 1.552081638632e+00 1.556407086819e+00 1.559494614994e+00 1.561228077740e+00 1.561494701275e+00 1.560244863947e+00 1.557408676288e+00 1.552974591959e+00 1.546945175507e+00 1.539329977800e+00 1.530193114443e+00 1.519574640153e+00 1.507557081281e+00 1.494217079525e+00 1.479622559628e+00 1.463869492975e+00 1.447006467229e+00 1.429108701353e+00 1.410218854056e+00 1.390365112684e+00 1.369594058717e+00 1.347902236113e+00 1.325329365830e+00 1.301893560746e+00 1.277630340579e+00 1.252617478058e+00 1.226926407714e+00 1.200706542742e+00 1.174123729131e+00 1.147392888848e+00 1.120797085782e+00 1.094625014178e+00 1.069238256236e+00 1.044985646303e+00 1.022230933269e+00 1.001321980316e+00 9.825301821317e-01 9.660905451052e-01 9.521063413836e-01 9.405913626996e-01 9.314354614865e-01 9.244091697191e-01 9.192062909605e-01 9.154313430551e-01 9.126703243979e-01 9.105015666019e-01 9.085353907095e-01 9.064551856916e-01 9.040170491998e-01 9.010989682098e-01 8.976738265014e-01 8.938348747547e-01 8.897738031045e-01 8.857610641013e-01 8.821332894041e-01 8.792347527319e-01 8.774182494882e-01 8.769719706594e-01 8.781126795157e-01 8.809557525045e-01 8.854849637225e-01 8.915879570433e-01 8.990255832443e-01 9.074907746814e-01 9.166175610820e-01 9.260047759917e-01 9.352716461334e-01 9.440391062507e-01 9.519822811730e-01 9.588178216452e-01 9.643025243220e-01 9.682532591727e-01 9.704997989933e-01 9.709240340299e-01 9.694111192191e-01 9.658654501815e-01 9.602200438010e-01 9.524111437029e-01 9.424301386657e-01 9.303036709390e-01 9.161363747765e-01 9.001299945211e-01 8.825781509677e-01 8.639216159213e-01 8.447036748451e-01 8.255981755512e-01 8.073699590138e-01 7.923792901460e-01 7.760228616625e-01 7.618748641033e-01 7.532829950295e-01 7.510735688351e-01 7.530063555745e-01 7.555278719804e-01 7.564123332157e-01 7.562953803699e-01 7.581553728755e-01 7.650778905076e-01 7.778140512108e-01 7.940287851616e-01 8.098960585825e-01 8.226574802410e-01 8.323296094294e-01 8.415425217681e-01 8.536350787746e-01 8.701921156835e-01 8.898248817559e-01 9.091180474021e-01 9.249016410352e-01 9.362277982678e-01 9.448088712923e-01 9.536797969443e-01 9.649271003559e-01 9.780504751372e-01 9.901227839278e-01 9.976270052671e-01 9.986271241899e-01 9.939139143766e-01 9.864216807912e-01 9.793272137638e-01 9.739970757886e-01 9.692075270044e-01 9.622841897982e-01 9.513500166613e-01 9.370920238803e-01 9.228834087288e-01 9.130781708436e-01 9.104260343694e-01 9.144181864630e-01 9.219544007286e-01 9.297700974001e-01 9.367193987920e-01 9.443523097730e-01 9.554723852645e-01 9.716425466254e-01 9.915261815306e-01 1.011346966276e+00 1.027079290108e+00 1.036757348215e+00 1.041493650408e+00 1.044600980740e+00 1.049368052745e+00 1.056895167450e+00 1.065525373183e+00 1.072272596087e+00 1.075194007885e+00 1.075010589490e+00 1.074864036444e+00 1.078293167929e+00 1.086715296788e+00 1.098199128480e+00 1.108574115105e+00 1.114075670608e+00 1.113716075418e+00 1.109951866935e+00 1.107286444688e+00 1.109500389157e+00 1.117251821554e+00 1.128051856193e+00 1.138441685961e+00 1.095647916805e+00 1.051533777981e+00 9.770497938354e-01 9.255459280064e-01 9.279899324056e-01 9.650323767766e-01 9.913800042458e-01 9.777491843122e-01 9.286991999411e-01 8.801096549230e-01 8.757856300836e-01 9.255388024838e-01 9.931147988583e-01 1.032029238433e+00 1.017999985957e+00 9.595571031517e-01 8.946303212370e-01 8.681254723854e-01 8.910989647816e-01 9.297854574164e-01 9.454869355311e-01 9.311307419617e-01 9.169757698970e-01 9.425901585457e-01 1.008781547596e+00 1.069843076284e+00 1.076167001691e+00 1.012042291406e+00 9.125813676227e-01 8.562458788083e-01 8.970262027874e-01 9.896253463692e-01 1.046681720199e+00 1.021571469005e+00 9.343605415745e-01 8.685713895058e-01 9.064435068782e-01 1.018000848252e+00 1.098965463052e+00 1.077857662060e+00 9.535993717961e-01 8.083591080481e-01 7.854017915730e-01 9.172082284706e-01 1.069400748857e+00 1.129891914270e+00 1.072757748374e+00 9.549072765657e-01 8.941648880624e-01 9.579653651867e-01 1.065013824188e+00 1.100353509898e+00 1.021074627712e+00 8.822045988179e-01 8.328021271553e-01 9.627039884989e-01 1.150614755673e+00 1.245193855341e+00 1.176815546441e+00 9.643305047718e-01 7.373810970531e-01 7.337396097685e-01 9.531715097008e-01 1.153987914512e+00 1.201281315426e+00 1.070543668783e+00 8.295590154844e-01 6.647322475437e-01 7.660251795288e-01 9.841346844470e-01 1.116257496415e+00 1.089444893286e+00 9.230681678483e-01 7.234701301490e-01 6.748579447978e-01 8.203167736113e-01 9.878094945184e-01 1.059706220425e+00 1.011887953698e+00 8.849771990202e-01 7.667511721309e-01 7.445582505374e-01 8.128664748579e-01 8.926844132304e-01 9.290694402653e-01 9.120817908595e-01 8.603829151451e-01 8.044623293809e-01 7.732040888801e-01 7.816217729505e-01 8.221078770118e-01 8.681726737779e-01 8.899752098769e-01 8.715139248332e-01 8.242350461425e-01 7.898857213729e-01 8.122538137793e-01 8.850363363392e-01 9.537305176847e-01 9.681741875578e-01 9.163721574086e-01 8.349823892287e-01 7.958521022255e-01 8.396540663124e-01 9.199168987384e-01 9.609409928244e-01 9.247767273517e-01 8.299754607877e-01 7.480439060333e-01 7.539853875074e-01 8.311475340397e-01 8.942746591158e-01 8.857879769831e-01 8.085383326475e-01 7.256014076033e-01 7.230577429073e-01 8.075765219415e-01 8.968202688049e-01 9.212391962830e-01 8.671552501133e-01 7.791088015582e-01 7.420276913116e-01 8.026929927051e-01 9.099056829606e-01
 4.412202526729e-01 4.425015643853e-01 4.439036382428e-01 4.455593636584e-01 4.473520403790e-01 4.490647358719e-01 4.505765274951e-01 4.519523392443e-01 4.533950031030e-01 4.550574991187e-01 4.568633912010e-01 4.585755167250e-01 4.600668551044e-01 4.614634254108e-01 4.629707690109e-01 4.646399535592e-01 4.663460279270e-01 4.679469987882e-01 4.694163215336e-01 4.708531328104e-01 4.723879151554e-01 4.740506077792e-01 4.757268216035e-01 4.772755621381e-01 4.786935302947e-01 4.801175049795e-01 4.816772220027e-01 4.833585962194e-01 4.850237828147e-01 4.865454472857e-01 4.879399262782e-01 4.893679125407e-01 4.909679139160e-01 4.926911797968e-01 4.943460749517e-01 4.958194587241e-01 4.972047051955e-01 4.986836836176e-01 5.003224604504e-01 5.020212765427e-01 5.036327880767e-01 5.051089711355e-01 5.065373799381e-01 5.080478894578e-01 5.096827766443e-01 5.113594997362e-01 5.129584445403e-01 5.144412536880e-01 5.158799459478e-01 5.173892523315e-01 5.190207148458e-01 5.207089835443e-01 5.223176760115e-01 5.237803741380e-01 5.251884439495e-01 5.267055043137e-01 5.283821246938e-01 5.300882879814e-01 5.316558885948e-01 5.330647221397e-01 5.344719551756e-01 5.360397481820e-01 5.377596543337e-01 5.394526805574e-01 5.409631780143e-01 5.423434177377e-01 5.437882312803e-01 5.454150972626e-01 5.471386268577e-01 5.487811036127e-01 5.502622025140e-01 5.516725564427e-01 5.531686438154e-01 5.548136314952e-01 5.565141515843e-01 5.581256552445e-01 5.596120249655e-01 5.610629838945e-01 5.625888108034e-01 5.642205465055e-01 5.658946582229e-01 5.675125754599e-01 5.690305369344e-01 5.705013156236e-01 5.720220774319e-01 5.736392760629e-01 5.753118209066e-01 5.769504111081e-01 5.784904255078e-01 5.799576552049e-01 5.814596614525e-01 5.830797178978e-01 5.847822083064e-01 5.864388587692e-01 5.879649301136e-01 5.894048714216e-01 5.908986400788e-01 5.925415006552e-01 5.942727404678e-01 5.959288464136e-01 5.974182012675e-01 5.988274134165e-01 6.003310751766e-01 6.020028146872e-01 6.037388464124e-01 6.053673832781e-01 6.068216158364e-01 6.082224391764e-01 6.097449385154e-01 6.114349324215e-01 6.131580074163e-01 6.147511091454e-01 6.161871677013e-01 6.175972083174e-01 6.191368138930e-01 6.208265842954e-01 6.225333361493e-01 6.241077231872e-01 6.255397436971e-01 6.269615679984e-01 6.285077599491e-01 6.301872445298e-01 6.318790685320e-01 6.334510471039e-01 6.348911172078e-01 6.363194502392e-01 6.378634904116e-01 6.395282472426e-01 6.412060960260e-01 6.427847072068e-01 6.442472046924e-01 6.456871564792e-01 6.472192765319e-01 6.488619204498e-01 6.505301586986e-01 6.521285774384e-01 6.536276024472e-01 6.550863568630e-01 6.565996626714e-01 6.582141971316e-01 6.598788058863e-01 6.615041670245e-01 6.630420709166e-01 6.645215543011e-01 6.660227433158e-01 6.676071848974e-01 6.692568919423e-01 6.708941006586e-01 6.724623177196e-01 6.739708653706e-01 6.754729330550e-01 6.770249362784e-01 6.786387053890e-01 6.802681797724e-01 6.818614595693e-01 6.834040972492e-01 6.849198334077e-01 6.864484723920e-01 6.880227118223e-01 6.896345139688e-01 6.912411759088e-01 6.928135834510e-01 6.943520056845e-01 6.958806050808e-01 6.974339716689e-01 6.990221880871e-01 7.006235650431e-01 7.022120917455e-01 7.037778768972e-01 7.053269157298e-01 7.068765109093e-01 7.084451209839e-01 7.100335033143e-01 7.116245942818e-01 7.132084137690e-01 7.147780125106e-01 7.163396319093e-01 7.179066100355e-01 7.194882123594e-01 7.210760557581e-01 7.226622157800e-01 7.242456670757e-01 7.258275447996e-01 7.274101459314e-01 7.289965078900e-01 7.305832200259e-01 7.321682560426e-01 7.337594924391e-01 7.353582407048e-01 7.369581664411e-01 7.385561044137e-01 7.401497891247e-01 7.417401677872e-01 7.433384856231e-01 7.449468093841e-01 7.465584403354e-01 7.481687787791e-01 7.497751536313e-01 7.513789574501e-01 7.529900637555e-01 7.546099634936e-01 7.562324028467e-01 7.578535250311e-01 7.594722331188e-01 7.610936339195e-01 7.627210633743e-01 7.643550127157e-01 7.659906287554e-01 7.676221691218e-01 7.692555115027e-01 7.708942861291e-01 7.725385751746e-01 7.741880025920e-01 7.758353579693e-01 7.774814363043e-01 7.791319401386e-01 7.807901062609e-01 7.824504699327e-01 7.841117448713e-01 7.857734806710e-01 7.874373462016e-01 7.891070394291e-01 7.907841730092e-01 7.924587014247e-01 7.941345768852e-01 7.958132933010e-01 7.974975010419e-01 7.991867141822e-01 8.008803734524e-01 8.025716723314e-01 8.042662514067e-01 8.059674736559e-01 8.076736407983e-01 8.093824055662e-01 8.110955723648e-01 8.128099341879e-01 8.145288250650e-01 8.162546098942e-01 8.179826762129e-01 8.197156226545e-01 8.214524806817e-01 8.231935803132e-01 8.249389953401e-01 8.266896225267e-01 8.284432157841e-01 8.302012896662e-01 8.319663035559e-01 8.337349979238e-01 8.355071203842e-01 8.372846798899e-01 8.390659270287e-01 8.408515480260e-01 8.426448015706e-01 8.444429903859e-01 8.462447262746e-01 8.480515581708e-01 8.498626040740e-01 8.516773195706e-01 8.535001620795e-01 8.553285286738e-01 8.571612384113e-01 8.589996917784e-01 8.608422444764e-01 8.626891699220e-01 8.645446131828e-01 8.664045916113e-01 8.682707427454e-01 8.701430791050e-01 8.720182946674e-01 8.738990838808e-01 8.757902400003e-01 8.776865465933e-01 8.795888492125e-01 8.814960609782e-01 8.834073697352e-01 8.853264025570e-01 8.872538226851e-01 8.891860763636e-01 8.911242059855e-01 8.930694412371e-01 8.950209179571e-01 8.969766550181e-01 8.989414774493e-01 9.009106917875e-01 9.028884201894e-01 9.048741379368e-01 9.068642349959e-01 9.088624421895e-01 9.108677259971e-01 9.128790165752e-01 9.148979780195e-01 9.169244761554e-01 9.189591878517e-01 9.210014080028e-01 9.230501203216e-01 9.251040291885e-01 9.271668322829e-01 9.292378535179e-01 9.313164354371e-01 9.334021811916e-01 9.354953117821e-01 9.375958379488e-01 9.397046742712e-01 9.418204331900e-01 9.439437590183e-01 9.460770559878e-01 9.482192593512e-01 9.503673406699e-01 9.525228799717e-01 9.546855211954e-01 9.568570780136e-01 9.590388973548e-01 9.612284206841e-01 9.634264261057e-01 9.656304854909e-01 9.678419813203e-01 9.700622148681e-01 9.722934342833e-01 9.745331869420e-01 9.767804910075e-01 9.790340533968e-01 9.812963336507e-01 9.835668025331e-01 9.858483065269e-01 9.881381158187e-01 9.904365570496e-01 9.927414236921e-01 9.950546179674e-01 9.973771324716e-01 9.997096510054e-01 1.002051743485e+00 1.004401149445e+00 1.006759051006e+00 1.009124416301e+00 1.011499553627e+00 1.013885026038e+00 1.016279713504e+00 1.018682520714e+00 1.021093149366e+00 1.023512264863e+00 1.025942167446e+00 1.028380616063e+00 1.030828021182e+00 1.033284804517e+00 1.035748449184e+00 1.038222224620e+00 1.040705276961e+00 1.043197664020e+00 1.045699623569e+00 1.048209172031e+00 1.050727798375e+00 1.053255712501e+00 1.055792889028e+00 1.058338632638e+00 1.060893911490e+00 1.063457140468e+00 1.066029695766e+00 1.068611525262e+00 1.071201923509e+00 1.073801785314e+00 1.076411087899e+00 1.079027606077e+00 1.081654641611e+00 1.084288712671e+00 1.086933690799e+00 1.089587242603e+00 1.092248576454e+00 1.094919197196e+00 1.097597996631e+00 1.100285618516e+00 1.102983229248e+00 1.105689051962e+00 1.108403255461e+00 1.111126225019e+00 1.113856464417e+00 1.116596894470e+00 1.119346839570e+00 1.122102838768e+00 1.124868636419e+00 1.127641941593e+00 1.130423384024e+00 1.133214874760e+00 1.136014195992e+00 1.138820932437e+00 1.141636129098e+00 1.144458330087e+00 1.147290133206e+00 1.150130265962e+00 1.152977351989e+00 1.155833302852e+00 1.158695537047e+00 1.161566128686e+00 1.164445845053e+00 1.167331920360e+00 1.170226467357e+00 1.173128567919e+00 1.176036772702e+00 1.178953400537e+00 1.181876966928e+00 1.184808751157e+00 1.187748850794e+00 1.190693886910e+00 1.193645832237e+00 1.196604657747e+00 1.199571733425e+00 1.202546493313e+00 1.205527089039e+00 1.208513066724e+00 1.211506824795e+00 1.214505873460e+00 1.217512135055e+00 1.220526319819e+00 1.223544680244e+00 1.226570161166e+00 1.229600533398e+00 1.232637687393e+00 1.235680893686e+00 1.238729945724e+00 1.241784745146e+00 1.244844689938e+00 1.247909128393e+00 1.250980641981e+00 1.254057760574e+00 1.257138829099e+00 1.260226029563e+00 1.263317309619e+00 1.266413168449e+00 1.269514715768e+00 1.272620133574e+00 1.275730871473e+00 1.278846403298e+00 1.281964812153e+00 1.285088406755e+00 1.288215439859e+00 1.291346461419e+00 1.294482544730e+00 1.297621147053e+00 1.300763455852e+00 1.303909391719e+00 1.307058750598e+00 1.310211978071e+00 1.313367412343e+00 1.316526180201e+00 1.319687932040e+00 1.322851913722e+00 1.326018882613e+00 1.329187801522e+00 1.332359803003e+00 1.335534489559e+00 1.338709992935e+00 1.341887422522e+00 1.345067321371e+00 1.348247569347e+00 1.351431065819e+00 1.354615379968e+00 1.357800326877e+00 1.360987051080e+00 1.364173167514e+00 1.367361656468e+00 1.370550620770e+00 1.373738156364e+00 1.376928761136e+00 1.380116913086e+00 1.383306541152e+00 1.386496402059e+00 1.389684749322e+00 1.392873713028e+00 1.396061351923e+00 1.399247061387e+00 1.402434300260e+00 1.405618446819e+00 1.408802338258e+00 1.411984700854e+00 1.415164516027e+00 1.418344867613e+00 1.421520905439e+00 1.424695607710e+00 1.427868563164e+00 1.431038393662e+00 1.434205943906e+00 1.437369877284e+00 1.440532312231e+00 1.443691425723e+00 1.446845769315e+00 1.449998149528e+00 1.453146062121e+00 1.456290404166e+00 1.459430950267e+00 1.462567009543e+00 1.465699262627e+00 1.468826202592e+00 1.471948320278e+00 1.475067139147e+00 1.478179495557e+00 1.481286989131e+00 1.484389480816e+00 1.487484926759e+00 1.490576106677e+00 1.493660731296e+00 1.496739610288e+00 1.499813346892e+00 1.502878064963e+00 1.505937885367e+00 1.508989757247e+00 1.512035488697e+00 1.515074037111e+00 1.518104037635e+00 1.521127606874e+00 1.524143083126e+00 1.527149987043e+00 1.530150057789e+00 1.533140133405e+00 1.536123355002e+00 1.539097196804e+00 1.542060711354e+00 1.545017451865e+00 1.547963372104e+00 1.550901125760e+00 1.553828718739e+00 1.556745164040e+00 1.559653503056e+00 1.562550016781e+00 1.565436156156e+00 1.568314001628e+00 1.571177838368e+00 1.574033745310e+00 1.576876254513e+00 1.579708244469e+00 1.582529411278e+00 1.585337146775e+00 1.588134786780e+00 1.590918134298e+00 1.593689886883e+00 1.596450214358e+00 1.599196311401e+00 1.601931489998e+00 1.604651250049e+00 1.607359225296e+00 1.610054448312e+00 1.612733176802e+00 1.615400198715e+00 1.618051608911e+00 1.620690237285e+00 1.623313278088e+00 1.625921127700e+00 1.628515978260e+00 1.631094439638e+00 1.633657878234e+00 1.636205603806e+00 1.638737155203e+00 1.641254495316e+00 1.643753313536e+00 1.646237682005e+00 1.648705118013e+00 1.651154355267e+00 1.653589282599e+00 1.656004775468e+00 1.658404589434e+00 1.660785592309e+00 1.663149049903e+00 1.665495869600e+00 1.667822841064e+00 1.670132361762e+00 1.672423505984e+00 1.674695095095e+00 1.676949561014e+00 1.679180806546e+00 1.681397456036e+00 1.683591622283e+00 1.685765572322e+00 1.687922130633e+00 1.690055600473e+00 1.692171552489e+00 1.694265088332e+00 1.696337417126e+00 1.698390129925e+00 1.700419816964e+00 1.702429303147e+00 1.704416024508e+00 1.706382086362e+00 1.708326357374e+00 1.710246190647e+00 1.712146223542e+00 1.714021684026e+00 1.715874852932e+00 1.717704612727e+00 1.719510771850e+00 1.721295044787e+00 1.723052948893e+00 1.724789611401e+00 1.726500980314e+00 1.728187438336e+00 1.729850091872e+00 1.731486914588e+00 1.733100514051e+00 1.734687506092e+00 1.736249204192e+00 1.737787159638e+00 1.739297066696e+00 1.740782712078e+00 1.742240739445e+00 1.743673632332e+00 1.745079768192e+00 1.746457755029e+00 1.747811128857e+00 1.749134970626e+00 1.750433433353e+00 1.751703777307e+00 1.752946152037e+00 1.754162665011e+00 1.755347425160e+00 1.756507269094e+00 1.757637091456e+00 1.758738411230e+00 1.759812102840e+00 1.760853777197e+00 1.761870059343e+00 1.762855084661e+00 1.763811364788e+00 1.764738222460e+00 1.765633175495e+00 1.766501786335e+00 1.767336299085e+00 1.768144035216e+00 1.768919297187e+00 1.769663348352e+00 1.770380404620e+00 1.771062007947e+00 1.771715417050e+00 1.772336921612e+00 1.772925562012e+00 1.773486086961e+00 1.774011487653e+00 1.774507926660e+00 1.774970918600e+00 1.775402317758e+00 1.775802516446e+00 1.776167641024e+00 1.776505253376e+00 1.776805588707e+00 1.777076438930e+00 1.777314339241e+00 1.777517238910e+00 1.777692008070e+00 1.777827665285e+00 1.777935687816e+00 1.778007983583e+00 1.778047131649e+00 1.778055950569e+00 1.778027023995e+00 1.777969502841e+00 1.777874865079e+00 1.777748309822e+00 1.777589902606e+00 1.777393741198e+00 1.777169613847e+00 1.776906780621e+00 1.776614786764e+00 1.776287174969e+00 1.775925234987e+00 1.775533519064e+00 1.775103373511e+00 1.774644790091e+00 1.774148294280e+00 1.773621192740e+00 1.773061520172e+00 1.772465154025e+00 1.771839770932e+00 1.771177727165e+00 1.770484991733e+00 1.769759345479e+00 1.768999501602e+00 1.768209969423e+00 1.767383333223e+00 1.766528641537e+00 1.765639533664e+00 1.764717525011e+00 1.763767775697e+00 1.762780759697e+00 1.761767097459e+00 1.760718941539e+00 1.759641718798e+00 1.758533801951e+00 1.757391698027e+00 1.756223892656e+00 1.755022510501e+00 1.753792911120e+00 1.752534714849e+00 1.751244325250e+00 1.749929066495e+00 1.748580996284e+00 1.747206823212e+00 1.745805218513e+00 1.744373125524e+00 1.742918826313e+00 1.741432094570e+00 1.739923893863e+00 1.738386261988e+00 1.736823568502e+00 1.735238827278e+00 1.733623882881e+00 1.731990535253e+00 1.730328007005e+00 1.728645792184e+00 1.726940923754e+00 1.725210196333e+00 1.723463361891e+00 1.721689646797e+00 1.719898893789e+00 1.718086471770e+00 1.716253316185e+00 1.714405520735e+00 1.712533139993e+00 1.710648659202e+00 1.708743269342e+00 1.706823126916e+00 1.704888493889e+00 1.702934236040e+00 1.700971160016e+00 1.698988824498e+00 1.696996303234e+00 1.694992574319e+00 1.692972574776e+00 1.690947083667e+00 1.688905497158e+00 1.686858343731e+00 1.684802493315e+00 1.682734021169e+00 1.680666342698e+00 1.678583466691e+00 1.676502121184e+00 1.674412461616e+00 1.672318498645e+00 1.670224407650e+00 1.668121270946e+00 1.666024250608e+00 1.663921434376e+00 1.661820319616e+00 1.659722364827e+00 1.657621082229e+00 1.655529629075e+00 1.653434839855e+00 1.651348600343e+00 1.649267817483e+00 1.647189734581e+00 1.645124343160e+00 1.643060372513e+00 1.641011554464e+00 1.638969218980e+00 1.636936310173e+00 1.634919620169e+00 1.632909081758e+00 1.630919444184e+00 1.628937312293e+00 1.626972790400e+00 1.625026641036e+00 1.623090881177e+00 1.621180571342e+00 1.619282437803e+00 1.617406268422e+00 1.615551909121e+00 1.613713041283e+00 1.611903252715e+00 1.610108685044e+00 1.608341894973e+00 1.606598638420e+00 1.604876379004e+00 1.603186481393e+00 1.601514295204e+00 1.599876361273e+00 1.598261877808e+00 1.596674715904e+00 1.595120824214e+00 1.593589336699e+00 1.592094416596e+00 1.590625000394e+00 1.589187876537e+00 1.587785631503e+00 1.586408231144e+00 1.585071329459e+00 1.583759987085e+00 1.582485119202e+00 1.581245073101e+00 1.580032250168e+00 1.578862505320e+00 1.577719091181e+00 1.576614931652e+00 1.575544831525e+00 1.574505667759e+00 1.573509552934e+00 1.572538298450e+00 1.571610905314e+00 1.570715136450e+00 1.569852857940e+00 1.569031015606e+00 1.568236704748e+00 1.567484230306e+00 1.566762236987e+00 1.566075202916e+00 1.565427041003e+00 1.564805930264e+00 1.564225604769e+00 1.563673047207e+00 1.563156631715e+00 1.562674716811e+00 1.562218129682e+00 1.561802036107e+00 1.561408949919e+00 1.561052419007e+00 1.560723857985e+00 1.560421266196e+00 1.560155573291e+00 1.559907991127e+00 1.559694719859e+00 1.559504834892e+00 1.559338766975e+00 1.559202619805e+00 1.559081884953e+00 1.558991954398e+00 1.558918069621e+00 1.558864775549e+00 1.558835878031e+00 1.558817203077e+00 1.558824984879e+00 1.558841127242e+00 1.558874911169e+00 1.558924205715e+00 1.558979057328e+00 1.559053035929e+00 1.559129297397e+00 1.559216832074e+00 1.559311621268e+00 1.559406608178e+00 1.559513730703e+00 1.559613423669e+00 1.559721143152e+00 1.559825325723e+00 1.559924031471e+00 1.560026084547e+00 1.560112572502e+00 1.560199395735e+00 1.560274578953e+00 1.560337065731e+00 1.560392927804e+00 1.560426217259e+00 1.560453069477e+00 1.560456642911e+00 1.560442359516e+00 1.560411153362e+00 1.560348898775e+00 1.560273065777e+00 1.560162490170e+00 1.560028936028e+00 1.559867060028e+00 1.559667854406e+00 1.559445382798e+00 1.559179714510e+00 1.558884269542e+00 1.558550746262e+00 1.558172844217e+00 1.557763554030e+00 1.557302098888e+00 1.556804040014e+00 1.556258373237e+00 1.555661587417e+00 1.555025948752e+00 1.554329478390e+00 1.553591558244e+00 1.552796926427e+00 1.551947701474e+00 1.551050250376e+00 1.550087848750e+00 1.549077496943e+00 1.548003334750e+00 1.546871768578e+00 1.545683898946e+00 1.544428313158e+00 1.543120682284e+00 1.541743647571e+00 1.540308471481e+00 1.538813245306e+00 1.537247903284e+00 1.535629365822e+00 1.533939291561e+00 1.532191378155e+00 1.530381243922e+00 1.528503224435e+00 1.526571844741e+00 1.524570160317e+00 1.522515393985e+00 1.520398001559e+00 1.518219766782e+00 1.515991980171e+00 1.513699181082e+00 1.511360616869e+00 1.508964200776e+00 1.506517165425e+00 1.504026698379e+00 1.501482975551e+00 1.498902167697e+00 1.496275611174e+00 1.493611419812e+00 1.490916393134e+00 1.488182145950e+00 1.485427073975e+00 1.482640162004e+00 1.479835794849e+00 1.477015075336e+00 1.474175894597e+00 1.471335638269e+00 1.468483800237e+00 1.465636116657e+00 1.462794343177e+00 1.459958042958e+00 1.457144141110e+00 1.454344419925e+00 1.451576036848e+00 1.448837088308e+00 1.446135668147e+00 1.443481667520e+00 1.440871254526e+00 1.438322349975e+00 1.435831880593e+00 1.433409423950e+00 1.431065468073e+00 1.428797049791e+00 1.426620855519e+00 1.424535152386e+00 1.422551618778e+00 1.420676402389e+00 1.418909630203e+00 1.417268255382e+00 1.415746823837e+00 1.414360576118e+00 1.413110476473e+00 1.412002251021e+00 1.411046719385e+00 1.410242043280e+00 1.409599570134e+00 1.409119617634e+00 1.408807874809e+00 1.408673118762e+00 1.408710980507e+00 1.408932777599e+00 1.409336784113e+00 1.409928339613e+00 1.410709577440e+00 1.411680001715e+00 1.412846006770e+00 1.414203259541e+00 1.415755581094e+00 1.417502500788e+00 1.419443118261e+00 1.421578367999e+00 1.423903110258e+00 1.426420867962e+00 1.429123820515e+00 1.432012655432e+00 1.435084347639e+00 1.438330400397e+00 1.441753777286e+00 1.445343940473e+00 1.449098878054e+00 1.453012859676e+00 1.457077512546e+00 1.461291844799e+00 1.465642399071e+00 1.470129180437e+00 1.474739885576e+00 1.479468026698e+00 1.484309608518e+00 1.489250306274e+00 1.494288738633e+00 1.499411538087e+00 1.504611908258e+00 1.509884561570e+00 1.515213684532e+00 1.520598747154e+00 1.526023636255e+00 1.531484783746e+00 1.536972363334e+00 1.542473964901e+00 1.547989047242e+00 1.553499916707e+00 1.559005215481e+00 1.564494283377e+00 1.569957268044e+00 1.575392927373e+00 1.580783946749e+00 1.586132226910e+00 1.591427056890e+00 1.596658353966e+00 1.601829169043e+00 1.606921347290e+00 1.611940901321e+00 1.616875626626e+00 1.621720459320e+00 1.626479062814e+00 1.631134962038e+00 1.635696540298e+00 1.640152415145e+00 1.644502911310e+00 1.648750708812e+00 1.652881614448e+00 1.656909150015e+00 1.660821542193e+00 1.664621020905e+00 1.668314125462e+00 1.671888593668e+00 1.675360241771e+00 1.678718643285e+00 1.681970075433e+00 1.685119182351e+00 1.688160778786e+00 1.691108850692e+00 1.693954089395e+00 1.696710227490e+00 1.699377753924e+00 1.701955110411e+00 1.704458094975e+00 1.706878352093e+00 1.709231578798e+00 1.711517809488e+00 1.713737454258e+00 1.715908269641e+00 1.718019617034e+00 1.720090777418e+00 1.722118456427e+00 1.724107140582e+00 1.726072731742e+00 1.728003951082e+00 1.729921759820e+00 1.731820913241e+00 1.733706873956e+00 1.735594425767e+00 1.737469568762e+00 1.739357453844e+00 1.741246673420e+00 1.743145238935e+00 1.745065227552e+00 1.746991884663e+00 1.748950587391e+00 1.750927540221e+00 1.752931660949e+00 1.754972113617e+00 1.757032811834e+00 1.759142987079e+00 1.761280909535e+00 1.763461671857e+00 1.765688285595e+00 1.767949595352e+00 1.770269537407e+00 1.772627136016e+00 1.775039814635e+00 1.777508471356e+00 1.780022354463e+00 1.782605649956e+00 1.785235856409e+00 1.787934403870e+00 1.790696515288e+00 1.793517230319e+00 1.796416732539e+00 1.799374860713e+00 1.802412544975e+00 1.805522083804e+00 1.808702535086e+00 1.811970269805e+00 1.815302867904e+00 1.818724374020e+00 1.822221619271e+00 1.825795245333e+00 1.829454714901e+00 1.833179226519e+00 1.836989396778e+00 1.840863839974e+00 1.844804852228e+00 1.848813955537e+00 1.852868529095e+00 1.856981887127e+00 1.861126884555e+00 1.865304058068e+00 1.869504466595e+00 1.873702512926e+00 1.877902578585e+00 1.882073358355e+00 1.886210507967e+00 1.890293502235e+00 1.894298216356e+00 1.898219452669e+00 1.902021322885e+00 1.905697028829e+00 1.909216822755e+00 1.912560517692e+00 1.915715447869e+00 1.918644510418e+00 1.921341649258e+00 1.923775922161e+00 1.925929797085e+00 1.927788347307e+00 1.929321799773e+00 1.930527924151e+00 1.931376944984e+00 1.931861909119e+00 1.931969603752e+00 1.931682036192e+00 1.931002582958e+00 1.929908340605e+00 1.928406354752e+00 1.926488015858e+00 1.924149912982e+00 1.921401438453e+00 1.918231144386e+00 1.914658927546e+00 1.910679985069e+00 1.906304981876e+00 1.901550866808e+00 1.896413082418e+00 1.890921537700e+00 1.885074986966e+00 1.878894859346e+00 1.872399145294e+00 1.865590234128e+00 1.858503479837e+00 1.851136281987e+00 1.843517634837e+00 1.835663427612e+00 1.827580484952e+00 1.819304949689e+00 1.810834128712e+00 1.802202359344e+00 1.793422515343e+00 1.784506871990e+00 1.775493219105e+00 1.766380812974e+00 1.757208579088e+00 1.747993092867e+00 1.738753255588e+00 1.729530558014e+00 1.720331299702e+00 1.711201806325e+00 1.702162005395e+00 1.693240739233e+00 1.684479164113e+00 1.675894520666e+00 1.667529309269e+00 1.659407220933e+00 1.651554549987e+00 1.644006698188e+00 1.636774345081e+00 1.629886627309e+00 1.623351107519e+00 1.617179046684e+00 1.611373705437e+00 1.605927576831e+00 1.600834960585e+00 1.596070019146e+00 1.591612633641e+00 1.587426126474e+00 1.583469858615e+00 1.579701769774e+00 1.576062873222e+00 1.572505373824e+00 1.568965294374e+00 1.565385311265e+00 1.561706950546e+00 1.557870204363e+00 1.553824448442e+00 1.549518456455e+00 1.544914245781e+00 1.539976709418e+00 1.534684069077e+00 1.529026257779e+00 1.522999118996e+00 1.516620840701e+00 1.509911036860e+00 1.502909341822e+00 1.495665103777e+00 1.488234889788e+00 1.480691619501e+00 1.473106183748e+00 1.465564164121e+00 1.458151472367e+00 1.450951125853e+00 1.444049291553e+00 1.437524317119e+00 1.431454129149e+00 1.425895343388e+00 1.420910495503e+00 1.416536127274e+00 1.412803405280e+00 1.409734919838e+00 1.407325725586e+00 1.405582208604e+00 1.404483261528e+00 1.404007628862e+00 1.404136300327e+00 1.404830983700e+00 1.406076370842e+00 1.407836954350e+00 1.410095841725e+00 1.412839706240e+00 1.416049861853e+00 1.419733820071e+00 1.423876795502e+00 1.428491144433e+00 1.433579049983e+00 1.439131699998e+00 1.445156895589e+00 1.451626549361e+00 1.458525562529e+00 1.465806118056e+00 1.473408292112e+00 1.481265138395e+00 1.489264502350e+00 1.497309037716e+00 1.505251908702e+00 1.512953341527e+00 1.520261642402e+00 1.526996494774e+00 1.533012496685e+00 1.538127728961e+00 1.542193948742e+00 1.545074241040e+00 1.546621921035e+00 1.546754924099e+00 1.545369885371e+00 1.542414927990e+00 1.537864563818e+00 1.531691703189e+00 1.523936636802e+00 1.514613781736e+00 1.503790433689e+00 1.491533854813e+00 1.477906301515e+00 1.463006919104e+00 1.446892416848e+00 1.429646437172e+00 1.411330020236e+00 1.391980930958e+00 1.371657860045e+00 1.350369733058e+00 1.328151070772e+00 1.305020694913e+00 1.280994801281e+00 1.256132569714e+00 1.230474480583e+00 1.204130877388e+00 1.177230475998e+00 1.149947234814e+00 1.122528087158e+00 1.095239209205e+00 1.068427071555e+00 1.042457213159e+00 1.017727552792e+00 9.946529484728e-01 9.736040083264e-01 9.549327516478e-01 9.388870618864e-01 9.256220595061e-01 9.151734231335e-01 9.074228320440e-01 9.021496431192e-01 8.989952711011e-01 8.975393422097e-01 8.973040687694e-01 8.978015868259e-01 8.985864699231e-01 8.992562437945e-01 8.995169439580e-01 8.991613294184e-01 8.981064950740e-01 8.963829150693e-01 8.941180170514e-01 8.915386364014e-01 8.889254459718e-01 8.866049584982e-01 8.848963935569e-01 8.840888874147e-01 8.844187094188e-01 8.860166627776e-01 8.889343108010e-01 8.930976770766e-01 8.983481667834e-01 9.044489876837e-01 9.110910168364e-01 9.179614852427e-01 9.247153961100e-01 9.310437779534e-01 9.366615759602e-01 9.413163411840e-01 9.448138380347e-01 9.469722741538e-01 9.476661221457e-01 9.467760811825e-01 9.442020893304e-01 9.398718964592e-01 9.337011042480e-01 9.256588357724e-01 9.157298308237e-01 9.039567461910e-01 8.904685240045e-01 8.754658197282e-01 8.592917776994e-01 8.423889233299e-01 8.253311996344e-01 8.088059783180e-01 7.948611848727e-01 7.793206748383e-01 7.657425566804e-01 7.574562748787e-01 7.553008855469e-01 7.570942364039e-01 7.593680396763e-01 7.599547441353e-01 7.595139108086e-01 7.610058874300e-01 7.674839086556e-01 7.796778868668e-01 7.952650557799e-01 8.104354171881e-01 8.224445985879e-01 8.313051635921e-01 8.396301787113e-01 8.507531348752e-01 8.662835045242e-01 8.849011127481e-01 9.032988961048e-01 9.184460640274e-01 9.295464599280e-01 9.384500294414e-01 9.482809894801e-01 9.611279012845e-01 9.764219317953e-01 9.911660818755e-01 1.001814874315e+00 1.006444328198e+00 1.005834275245e+00 1.002805194131e+00 1.000277822739e+00 9.992774893872e-01 9.982777875875e-01 9.944170211521e-01 9.857330274075e-01 9.728554065355e-01 9.590725362986e-01 9.486548078086e-01 9.443665628828e-01 9.458854050408e-01 9.504215797814e-01 9.550429923057e-01 9.588959327429e-01 9.637821862496e-01 9.727239977479e-01 9.874589198423e-01 1.006732282250e+00 1.026739988441e+00 1.043339916601e+00 1.054406238886e+00 1.060852322335e+00 1.065768913651e+00 1.072216048464e+00 1.081103203861e+00 1.090663085343e+00 1.097882729073e+00 1.100830541854e+00 1.100260166193e+00 1.099363398216e+00 1.101767509161e+00 1.109021247784e+00 1.119345633549e+00 1.128682232806e+00 1.133322307709e+00 1.132312617611e+00 1.128183499983e+00 1.125598629242e+00 1.128546705153e+00 1.137681637952e+00 1.149676811874e+00 1.153500074047e+00 1.109996059102e+00 1.043637409238e+00 9.675090106082e-01 9.335178426503e-01 9.519759108177e-01 9.852310008674e-01 9.917337147222e-01 9.600590729849e-01 9.135791648156e-01 8.936426109890e-01 9.233389007316e-01 9.828311720290e-01 1.029882136964e+00 1.033117080835e+00 9.873316965053e-01 9.152534800203e-01 8.588021288210e-01 8.520455538978e-01 8.890247919945e-01 9.320413604137e-01 9.501743133732e-01 9.420094568754e-01 9.336553337023e-01 9.538832996177e-01 1.000806534385e+00 1.039586337475e+00 1.034541087507e+00 9.793241919838e-01 9.094539449461e-01 8.862190694171e-01 9.359206220575e-01 1.011964226577e+00 1.047048815199e+00 1.010790063477e+00 9.305449225001e-01 8.836736080503e-01 9.301387648624e-01 1.030135572868e+00 1.092267834218e+00 1.059521372688e+00 9.406154009917e-01 8.193319087644e-01 8.159602107508e-01 9.358517460617e-01 1.058406623334e+00 1.091329340989e+00 1.021989528054e+00 9.172055669461e-01 8.900510318570e-01 9.755067369075e-01 1.076064346179e+00 1.089292929863e+00 9.883313679231e-01 8.440601663539e-01 8.155191717961e-01 9.664130122737e-01 1.151862488773e+00 1.228017954269e+00 1.138282147588e+00 9.161965476441e-01 7.128961204622e-01 7.583196478209e-01 9.873653544496e-01 1.164190106341e+00 1.174786222927e+00 1.009959063765e+00 7.584150524606e-01 6.416613113643e-01 8.041612163378e-01 1.027632605797e+00 1.130550957663e+00 1.060888393033e+00 8.560386395366e-01 6.518622229437e-01 6.593965126464e-01 8.489999720379e-01 1.013446599346e+00 1.054792739645e+00 9.696681237458e-01 8.221883065848e-01 7.251328382560e-01 7.544342789672e-01 8.510315710012e-01 9.203787124792e-01 9.249172332762e-01 8.787795106726e-01 8.217576403461e-01 7.891495659989e-01 7.889738477072e-01 8.077347882975e-01 8.311418400659e-01 8.499035287397e-01 8.545727619773e-01 8.374980941318e-01 8.045871876160e-01 7.827954300928e-01 8.030002738861e-01 8.625310852266e-01 9.205658346302e-01 9.353709956046e-01 8.959978551595e-01 8.338797562210e-01 8.083933386065e-01 8.495698627962e-01 9.171940199423e-01 9.482730188138e-01 9.134690917649e-01 8.357200067260e-01 7.815113939269e-01 8.039574145327e-01 8.728223160200e-01 9.133724524371e-01 8.825688310260e-01 7.967039895034e-01 7.302215441685e-01 7.593037561578e-01 8.590985945094e-01 9.383811116240e-01 9.374092822989e-01 8.570110874548e-01 7.608989014435e-01 7.474869062588e-01 8.408715557326e-01 9.588445368863e-01
 4.628269855595e-01 4.640569374420e-01 4.654197073423e-01 4.670552212281e-01 4.688355499684e-01 4.705261524589e-01 4.720014493049e-01 4.733363908693e-01 4.747495411022e-01 4.764008401199e-01 4.782008314868e-01 4.798942831885e-01 4.813511082147e-01 4.827108986747e-01 4.841982698068e-01 4.858669854259e-01 4.875740682467e-01 4.891596287966e-01 4.905974731677e-01 4.920040623974e-01 4.935270356199e-01 4.951948578090e-01 4.968733837803e-01 4.984063393925e-01 4.997941038549e-01 5.011922965035e-01 5.027445761381e-01 5.044329645720e-01 5.061010934149e-01 5.076095801981e-01 5.089765664363e-01 5.103814073632e-01 5.119763144447e-01 5.137087240831e-01 5.153678213149e-01 5.168262203355e-01 5.181841952229e-01 5.196434762216e-01 5.212848975085e-01 5.229979331284e-01 5.246131241250e-01 5.260713215198e-01 5.274736490558e-01 5.289712769135e-01 5.306149720369e-01 5.323060086555e-01 5.339049536087e-01 5.353693319092e-01 5.367867441194e-01 5.382896910366e-01 5.399328794315e-01 5.416351173191e-01 5.432434933934e-01 5.446903014218e-01 5.460790045604e-01 5.475911738492e-01 5.492804504146e-01 5.510032337195e-01 5.525743397913e-01 5.539676563061e-01 5.553549434845e-01 5.569196463530e-01 5.586560594129e-01 5.603697642441e-01 5.618837037325e-01 5.632451355670e-01 5.646687995108e-01 5.662962094193e-01 5.680446082437e-01 5.697104524237e-01 5.711910398252e-01 5.725775449605e-01 5.740552941731e-01 5.757092797104e-01 5.774380301768e-01 5.790716270554e-01 5.805514931676e-01 5.819781278624e-01 5.834915741733e-01 5.851396735299e-01 5.868437311097e-01 5.884776501593e-01 5.899843778748e-01 5.914329246517e-01 5.929488353199e-01 5.945877227255e-01 5.962884544548e-01 5.979371502891e-01 5.994638469131e-01 6.009132753003e-01 6.024162213969e-01 6.040585980221e-01 6.057840453802e-01 6.074469502462e-01 6.089601685296e-01 6.103881011761e-01 6.118863023067e-01 6.135485287191e-01 6.152990903520e-01 6.169584417131e-01 6.184369315306e-01 6.198372088806e-01 6.213467843661e-01 6.230357488821e-01 6.247886856082e-01 6.264201471335e-01 6.278677490789e-01 6.292628026199e-01 6.307895782129e-01 6.324942168167e-01 6.342324631284e-01 6.358300145514e-01 6.372629142363e-01 6.386692919342e-01 6.402125214497e-01 6.419150100096e-01 6.436360810738e-01 6.452171176542e-01 6.466480852147e-01 6.480669858825e-01 6.496166511422e-01 6.513066860054e-01 6.530122976335e-01 6.545917966912e-01 6.560321931032e-01 6.574585865253e-01 6.590045269643e-01 6.606771851515e-01 6.623663794814e-01 6.639540847248e-01 6.654190475379e-01 6.668570498423e-01 6.683900809147e-01 6.700381092517e-01 6.717159095412e-01 6.733226556811e-01 6.748268656228e-01 6.762857884246e-01 6.777993593865e-01 6.794163787263e-01 6.810884835690e-01 6.827210547051e-01 6.842646197108e-01 6.857469121162e-01 6.872473693273e-01 6.888333876879e-01 6.904874113725e-01 6.921309747995e-01 6.937043472369e-01 6.952156685170e-01 6.967183041936e-01 6.982703430489e-01 6.998855597368e-01 7.015190138155e-01 7.031165368687e-01 7.046621625677e-01 7.061787069524e-01 7.077073426321e-01 7.092816982137e-01 7.108944448109e-01 7.125031852984e-01 7.140774232046e-01 7.156173500210e-01 7.171465429059e-01 7.186974494264e-01 7.202839864892e-01 7.218856991305e-01 7.234746300694e-01 7.250393244587e-01 7.265870166488e-01 7.281341513168e-01 7.296997286264e-01 7.312849903389e-01 7.328738157083e-01 7.344549513141e-01 7.360222811181e-01 7.375791587859e-01 7.391424292582e-01 7.407189773057e-01 7.423021789312e-01 7.438833010836e-01 7.454615667008e-01 7.470372933908e-01 7.486146536901e-01 7.501941405677e-01 7.517736058341e-01 7.533520978255e-01 7.549355895293e-01 7.565259770254e-01 7.581171172428e-01 7.597067163419e-01 7.612918097408e-01 7.628732717813e-01 7.644604669741e-01 7.660582680253e-01 7.676599093144e-01 7.692585848691e-01 7.708537250990e-01 7.724459977188e-01 7.740430481776e-01 7.756506112514e-01 7.772598202420e-01 7.788659750658e-01 7.804707066317e-01 7.820775791913e-01 7.836900360701e-01 7.853076258560e-01 7.869270147240e-01 7.885421563743e-01 7.901576806513e-01 7.917786474286e-01 7.934046845455e-01 7.950340860182e-01 7.966632598723e-01 7.982889530467e-01 7.999198196550e-01 8.015560444941e-01 8.031957142581e-01 8.048350126852e-01 8.064745164625e-01 8.081147098437e-01 8.097616808414e-01 8.114138974935e-01 8.130639267103e-01 8.147144518637e-01 8.163677231550e-01 8.180256114584e-01 8.196884315252e-01 8.213541165332e-01 8.230185735132e-01 8.246842398662e-01 8.263570570370e-01 8.280335164389e-01 8.297122358082e-01 8.313952689673e-01 8.330784411538e-01 8.347660675628e-01 8.364598597213e-01 8.381556302942e-01 8.398542493224e-01 8.415581899812e-01 8.432647326686e-01 8.449750514570e-01 8.466904875148e-01 8.484082856530e-01 8.501291531446e-01 8.518571429571e-01 8.535884702045e-01 8.553221322216e-01 8.570615921681e-01 8.588036284035e-01 8.605498967974e-01 8.623019966602e-01 8.640583302543e-01 8.658189783010e-01 8.675844321864e-01 8.693519529328e-01 8.711245412314e-01 8.729045415577e-01 8.746882680449e-01 8.764756418786e-01 8.782698017357e-01 8.800654777787e-01 8.818659124967e-01 8.836737370461e-01 8.854864033838e-01 8.873050381342e-01 8.891291629914e-01 8.909554158094e-01 8.927861557034e-01 8.946270092293e-01 8.964727496256e-01 8.983236547683e-01 9.001789246265e-01 9.020381491497e-01 9.039043985386e-01 9.057782086592e-01 9.076563742330e-01 9.095403825107e-01 9.114304575020e-01 9.133255085193e-01 9.152269328916e-01 9.171342649941e-01 9.190461205128e-01 9.209667391967e-01 9.228937869597e-01 9.248257833295e-01 9.267647391559e-01 9.287115120150e-01 9.306626020758e-01 9.326212067784e-01 9.345872673880e-01 9.365596170782e-01 9.385401738671e-01 9.405267434386e-01 9.425182783202e-01 9.445178629902e-01 9.465252220753e-01 9.485394777028e-01 9.505607858458e-01 9.525892230088e-01 9.546250479752e-01 9.566682825623e-01 9.587175761674e-01 9.607751113920e-01 9.628421048214e-01 9.649151332937e-01 9.669971367210e-01 9.690847257930e-01 9.711793543543e-01 9.732827039828e-01 9.753959172340e-01 9.775164418123e-01 9.796444550560e-01 9.817787699624e-01 9.839199800748e-01 9.860704015271e-01 9.882308663258e-01 9.903991382113e-01 9.925756221437e-01 9.947580216302e-01 9.969478699369e-01 9.991471812314e-01 1.001356299957e+00 1.003574298675e+00 1.005799324015e+00 1.008031708028e+00 1.010272534886e+00 1.012521181855e+00 1.014780804053e+00 1.017048442790e+00 1.019325367803e+00 1.021609245705e+00 1.023900668902e+00 1.026202172008e+00 1.028513271528e+00 1.030833123262e+00 1.033162454763e+00 1.035498298307e+00 1.037842828711e+00 1.040197615498e+00 1.042561523764e+00 1.044935137518e+00 1.047316514253e+00 1.049705493241e+00 1.052105143287e+00 1.054514115417e+00 1.056931127330e+00 1.059358738112e+00 1.061793481580e+00 1.064236384964e+00 1.066690234733e+00 1.069153871031e+00 1.071625341990e+00 1.074106635300e+00 1.076595946685e+00 1.079094555748e+00 1.081602298574e+00 1.084119323290e+00 1.086646666186e+00 1.089181385353e+00 1.091725774211e+00 1.094278829240e+00 1.096841487122e+00 1.099413309724e+00 1.101994768925e+00 1.104584632839e+00 1.107183957428e+00 1.109791290028e+00 1.112407975668e+00 1.115035355227e+00 1.117670707787e+00 1.120313849453e+00 1.122967371776e+00 1.125628489500e+00 1.128300093318e+00 1.130981238031e+00 1.133669564458e+00 1.136367174946e+00 1.139073248232e+00 1.141787757558e+00 1.144513449326e+00 1.147245123074e+00 1.149986908255e+00 1.152737312136e+00 1.155494866163e+00 1.158262856189e+00 1.161039141934e+00 1.163823593833e+00 1.166616677335e+00 1.169417622866e+00 1.172226564157e+00 1.175045215322e+00 1.177871740942e+00 1.180706832155e+00 1.183549745478e+00 1.186399667271e+00 1.189258609470e+00 1.192125689937e+00 1.195001088427e+00 1.197885032830e+00 1.200775295856e+00 1.203672740305e+00 1.206579436142e+00 1.209492568812e+00 1.212415191422e+00 1.215344562185e+00 1.218279613549e+00 1.221223763642e+00 1.224173240173e+00 1.227132499281e+00 1.230098669075e+00 1.233070519217e+00 1.236049779888e+00 1.239035874155e+00 1.242027840188e+00 1.245028186391e+00 1.248034977774e+00 1.251048748336e+00 1.254068230892e+00 1.257093341977e+00 1.260125471789e+00 1.263164516212e+00 1.266208738222e+00 1.269260107370e+00 1.272315953106e+00 1.275378096669e+00 1.278446647967e+00 1.281519872250e+00 1.284600094174e+00 1.287684527411e+00 1.290773300269e+00 1.293868884323e+00 1.296969170219e+00 1.300074711452e+00 1.303185283402e+00 1.306299730635e+00 1.309420114174e+00 1.312544165513e+00 1.315672270800e+00 1.318806135300e+00 1.321943103655e+00 1.325084028452e+00 1.328230360591e+00 1.331378494753e+00 1.334531913444e+00 1.337688677712e+00 1.340848348435e+00 1.344012784564e+00 1.347178537893e+00 1.350348098009e+00 1.353520920127e+00 1.356695566433e+00 1.359874812745e+00 1.363055628350e+00 1.366238402681e+00 1.369424404769e+00 1.372611137339e+00 1.375800704200e+00 1.378993020726e+00 1.382185020934e+00 1.385380487363e+00 1.388575932889e+00 1.391773407967e+00 1.394972193918e+00 1.398170436733e+00 1.401371268428e+00 1.404572201736e+00 1.407773401390e+00 1.410975810968e+00 1.414177306992e+00 1.417379792186e+00 1.420581850378e+00 1.423782614331e+00 1.426984086623e+00 1.430184363326e+00 1.433385066364e+00 1.436584656868e+00 1.439781141904e+00 1.442979010097e+00 1.446173909017e+00 1.449367229939e+00 1.452560596051e+00 1.455749287256e+00 1.458937949031e+00 1.462122834955e+00 1.465306178884e+00 1.468488262466e+00 1.471665038046e+00 1.474840489936e+00 1.478012362319e+00 1.481180595796e+00 1.484346026802e+00 1.487506933687e+00 1.490665094486e+00 1.493818293230e+00 1.496967953570e+00 1.500113684742e+00 1.503253839711e+00 1.506390410854e+00 1.509521944717e+00 1.512647018372e+00 1.515768772659e+00 1.518884129242e+00 1.521993298094e+00 1.525098179592e+00 1.528195977130e+00 1.531287762757e+00 1.534373861118e+00 1.537452561185e+00 1.540525902073e+00 1.543589557635e+00 1.546649431642e+00 1.549700059676e+00 1.552743118492e+00 1.555780074154e+00 1.558807334772e+00 1.561828258999e+00 1.564840307919e+00 1.567842368829e+00 1.570838275913e+00 1.573823778474e+00 1.576801909753e+00 1.579770110710e+00 1.582728282867e+00 1.585678405290e+00 1.588616817313e+00 1.591546228331e+00 1.594465706113e+00 1.597373351405e+00 1.600273531758e+00 1.603160247380e+00 1.606037238865e+00 1.608903394386e+00 1.611756735422e+00 1.614600624836e+00 1.617431492262e+00 1.620250706348e+00 1.623057658048e+00 1.625851394287e+00 1.628635590940e+00 1.631403770744e+00 1.634160713568e+00 1.636904433093e+00 1.639633904156e+00 1.642350798696e+00 1.645053386893e+00 1.647742477197e+00 1.650417422162e+00 1.653077470505e+00 1.655724100401e+00 1.658354867126e+00 1.660971576616e+00 1.663572276495e+00 1.666156977893e+00 1.668728460687e+00 1.671281108223e+00 1.673820359776e+00 1.676342367370e+00 1.678847324773e+00 1.681337369356e+00 1.683807775086e+00 1.686264273916e+00 1.688701286510e+00 1.691121041954e+00 1.693524707442e+00 1.695907933856e+00 1.698276544912e+00 1.700623105688e+00 1.702953027740e+00 1.705264387480e+00 1.707555023225e+00 1.709828746972e+00 1.712081047235e+00 1.714315159606e+00 1.716528887384e+00 1.718721254881e+00 1.720896830407e+00 1.723048127892e+00 1.725180197214e+00 1.727291463697e+00 1.729380818899e+00 1.731451027741e+00 1.733496232086e+00 1.735522274453e+00 1.737526072827e+00 1.739505155413e+00 1.741464894577e+00 1.743399847012e+00 1.745312769331e+00 1.747201792304e+00 1.749067857850e+00 1.750911632554e+00 1.752729172975e+00 1.754524941805e+00 1.756294531297e+00 1.758041591076e+00 1.759763262209e+00 1.761458706604e+00 1.763132275588e+00 1.764776908959e+00 1.766398159891e+00 1.767993448900e+00 1.769561559196e+00 1.771106061057e+00 1.772621619267e+00 1.774112514713e+00 1.775575596501e+00 1.777010978168e+00 1.778421255453e+00 1.779802086571e+00 1.781157220875e+00 1.782482453357e+00 1.783781159809e+00 1.785051989739e+00 1.786292081783e+00 1.787506774973e+00 1.788690182508e+00 1.789845171531e+00 1.790972008003e+00 1.792067469091e+00 1.793135956261e+00 1.794172615957e+00 1.795180689411e+00 1.796157239665e+00 1.797103093477e+00 1.798022190568e+00 1.798905661531e+00 1.799761713813e+00 1.800585141378e+00 1.801377525388e+00 1.802140289117e+00 1.802868008975e+00 1.803568162922e+00 1.804232675188e+00 1.804866941165e+00 1.805470003789e+00 1.806038030930e+00 1.806577250746e+00 1.807080048858e+00 1.807553143450e+00 1.807991796052e+00 1.808396284169e+00 1.808771161055e+00 1.809108431863e+00 1.809416398168e+00 1.809687582188e+00 1.809927009018e+00 1.810133179156e+00 1.810302273332e+00 1.810441541189e+00 1.810542875136e+00 1.810613499566e+00 1.810648939853e+00 1.810647415519e+00 1.810616162711e+00 1.810546231731e+00 1.810445303645e+00 1.810307517279e+00 1.810134614782e+00 1.809930519791e+00 1.809686988214e+00 1.809413846957e+00 1.809101878839e+00 1.808757639012e+00 1.808378668008e+00 1.807962402919e+00 1.807515756749e+00 1.807030071788e+00 1.806512354505e+00 1.805960476224e+00 1.805371039063e+00 1.804751038228e+00 1.804092443885e+00 1.803404084306e+00 1.802678190606e+00 1.801918873458e+00 1.801126646876e+00 1.800297819471e+00 1.799439349937e+00 1.798542956604e+00 1.797614885551e+00 1.796654492429e+00 1.795658581516e+00 1.794633772506e+00 1.793571144771e+00 1.792479200262e+00 1.791354652277e+00 1.790195216919e+00 1.789007904848e+00 1.787784660981e+00 1.786533613599e+00 1.785250195946e+00 1.783934549243e+00 1.782592303729e+00 1.781214639620e+00 1.779811161556e+00 1.778376258361e+00 1.776912707032e+00 1.775421821884e+00 1.773897942954e+00 1.772351906990e+00 1.770773254209e+00 1.769170925619e+00 1.767540358583e+00 1.765882088351e+00 1.764202159615e+00 1.762490538876e+00 1.760759902634e+00 1.759002386680e+00 1.757219583593e+00 1.755417246408e+00 1.753587246001e+00 1.751740111781e+00 1.749866772848e+00 1.747973789410e+00 1.746062192823e+00 1.744126254952e+00 1.742176900878e+00 1.740203076222e+00 1.738214482612e+00 1.736208761413e+00 1.734183255601e+00 1.732146511938e+00 1.730088955288e+00 1.728021053696e+00 1.725937462207e+00 1.723839339353e+00 1.721732930196e+00 1.719608949615e+00 1.717479690110e+00 1.715337082342e+00 1.713184546847e+00 1.711027692912e+00 1.708856102087e+00 1.706685835066e+00 1.704502435634e+00 1.702317131006e+00 1.700128221979e+00 1.697930980464e+00 1.695738728802e+00 1.693536954500e+00 1.691340216056e+00 1.689141245164e+00 1.686941257400e+00 1.684748216017e+00 1.682550947293e+00 1.680363235066e+00 1.678176806862e+00 1.675995610972e+00 1.673824550101e+00 1.671654508848e+00 1.669499833729e+00 1.667349452573e+00 1.665211242047e+00 1.663085015222e+00 1.660966430847e+00 1.658867492227e+00 1.656776058026e+00 1.654702190692e+00 1.652644707118e+00 1.650599785343e+00 1.648579168017e+00 1.646569148706e+00 1.644584807957e+00 1.642617716558e+00 1.640669907502e+00 1.638749507987e+00 1.636843848204e+00 1.634968332410e+00 1.633113548321e+00 1.631282672423e+00 1.629482772160e+00 1.627702018731e+00 1.625956306109e+00 1.624231900395e+00 1.622539062520e+00 1.620877853370e+00 1.619239333220e+00 1.617640226629e+00 1.616065218352e+00 1.614525182618e+00 1.613017958347e+00 1.611539557201e+00 1.610101377899e+00 1.608688430822e+00 1.607315943670e+00 1.605976860970e+00 1.604668657656e+00 1.603403285788e+00 1.602165226067e+00 1.600970440449e+00 1.599806135071e+00 1.598678263509e+00 1.597592880414e+00 1.596535609045e+00 1.595523121319e+00 1.594541362690e+00 1.593599657913e+00 1.592696223945e+00 1.591823668794e+00 1.590995447848e+00 1.590198238056e+00 1.589440068379e+00 1.588719189818e+00 1.588029443551e+00 1.587383681006e+00 1.586764262286e+00 1.586186383161e+00 1.585641753600e+00 1.585128356483e+00 1.584655279027e+00 1.584208754854e+00 1.583800550994e+00 1.583420918719e+00 1.583072830953e+00 1.582759062436e+00 1.582468441159e+00 1.582215373710e+00 1.581984128298e+00 1.581783483632e+00 1.581611502293e+00 1.581458302937e+00 1.581338990150e+00 1.581235213557e+00 1.581158629339e+00 1.581103860177e+00 1.581064999818e+00 1.581052857567e+00 1.581049492943e+00 1.581069179663e+00 1.581102528308e+00 1.581146184974e+00 1.581209845972e+00 1.581276962741e+00 1.581360056679e+00 1.581448524821e+00 1.581541858777e+00 1.581646737239e+00 1.581746533278e+00 1.581857247525e+00 1.581962258835e+00 1.582066832429e+00 1.582173557101e+00 1.582267166777e+00 1.582364235944e+00 1.582446588511e+00 1.582521718484e+00 1.582588043630e+00 1.582634542261e+00 1.582675312343e+00 1.582691492411e+00 1.582693431909e+00 1.582675963845e+00 1.582630844182e+00 1.582571577061e+00 1.582476805402e+00 1.582361658605e+00 1.582215605101e+00 1.582035462342e+00 1.581830128906e+00 1.581581400284e+00 1.581304328981e+00 1.580985660705e+00 1.580626862048e+00 1.580231960213e+00 1.579786047394e+00 1.579304516863e+00 1.578770980793e+00 1.578191677334e+00 1.577566472831e+00 1.576883764459e+00 1.576158894529e+00 1.575372429431e+00 1.574535353417e+00 1.573644861179e+00 1.572690561572e+00 1.571687915249e+00 1.570617640536e+00 1.569493023735e+00 1.568307318512e+00 1.567054936587e+00 1.565749048199e+00 1.564372285645e+00 1.562938263083e+00 1.561440169842e+00 1.559874336654e+00 1.558252841653e+00 1.556558507540e+00 1.554807909735e+00 1.552991496598e+00 1.551110110717e+00 1.549173179758e+00 1.547166387616e+00 1.545107804228e+00 1.542984373124e+00 1.540804041408e+00 1.538570407204e+00 1.536275485184e+00 1.533935025791e+00 1.531536965231e+00 1.529091743332e+00 1.526602640034e+00 1.524061985814e+00 1.521488220016e+00 1.518869388742e+00 1.516218902908e+00 1.513536002550e+00 1.510819485263e+00 1.508085292618e+00 1.505322575867e+00 1.502547656790e+00 1.499758816424e+00 1.496957696169e+00 1.494159011196e+00 1.491354408754e+00 1.488561413288e+00 1.485776270676e+00 1.483007771793e+00 1.480264511584e+00 1.477543522964e+00 1.474860055046e+00 1.472213678789e+00 1.469613207750e+00 1.467066253946e+00 1.464572694093e+00 1.462148423021e+00 1.459790972917e+00 1.457512216192e+00 1.455318077074e+00 1.453211243012e+00 1.451205337498e+00 1.449298881769e+00 1.447505853411e+00 1.445827616625e+00 1.444271285879e+00 1.442847304597e+00 1.441553622992e+00 1.440405240100e+00 1.439402833138e+00 1.438551423487e+00 1.437861989945e+00 1.437331596399e+00 1.436973780524e+00 1.436785825118e+00 1.436775073677e+00 1.436946122513e+00 1.437298918665e+00 1.437842686964e+00 1.438573229416e+00 1.439498558802e+00 1.440617779893e+00 1.441930821854e+00 1.443443157009e+00 1.445149337091e+00 1.447054119015e+00 1.449154379540e+00 1.451448575260e+00 1.453939128692e+00 1.456617312084e+00 1.459487205992e+00 1.462540889519e+00 1.465777815839e+00 1.469193797559e+00 1.472781972539e+00 1.476540719465e+00 1.480461308510e+00 1.484541169252e+00 1.488773062581e+00 1.493147948370e+00 1.497664926163e+00 1.502309681079e+00 1.507082032927e+00 1.511968299389e+00 1.516962963747e+00 1.522060087177e+00 1.527246069206e+00 1.532520069171e+00 1.537865596695e+00 1.543278134372e+00 1.548749844442e+00 1.554267064847e+00 1.559827800575e+00 1.565415674921e+00 1.571028294815e+00 1.576654884702e+00 1.582283737690e+00 1.587913064753e+00 1.593526478953e+00 1.599123000480e+00 1.604691140241e+00 1.610221828868e+00 1.615713799842e+00 1.621150678454e+00 1.626533372764e+00 1.631853315531e+00 1.637100394404e+00 1.642276589547e+00 1.647366163051e+00 1.652375590546e+00 1.657291717506e+00 1.662111875854e+00 1.666837555426e+00 1.671456388478e+00 1.675974926055e+00 1.680383185455e+00 1.684681041833e+00 1.688872490897e+00 1.692946043716e+00 1.696912451086e+00 1.700761967737e+00 1.704498206257e+00 1.708127232791e+00 1.711637236035e+00 1.715044480330e+00 1.718338931675e+00 1.721528556436e+00 1.724616605122e+00 1.727597801151e+00 1.730489918764e+00 1.733280334218e+00 1.735983547105e+00 1.738600946139e+00 1.741130391346e+00 1.743589697701e+00 1.745966024446e+00 1.748278238547e+00 1.750525571950e+00 1.752708342828e+00 1.754842843677e+00 1.756918236310e+00 1.758952961713e+00 1.760945943112e+00 1.762897025589e+00 1.764825131655e+00 1.766714939876e+00 1.768589577764e+00 1.770440706382e+00 1.772274426061e+00 1.774104257880e+00 1.775915448524e+00 1.777732934882e+00 1.779543322591e+00 1.781354749939e+00 1.783180092201e+00 1.785000922028e+00 1.786846198611e+00 1.788696596172e+00 1.790565720174e+00 1.792459546659e+00 1.794363501135e+00 1.796305361156e+00 1.798263693071e+00 1.800254544998e+00 1.802282191183e+00 1.804334301234e+00 1.806437293364e+00 1.808568482967e+00 1.810748670238e+00 1.812977517258e+00 1.815246646177e+00 1.817581630735e+00 1.819959800765e+00 1.822404367773e+00 1.824912447254e+00 1.827478023437e+00 1.830124906961e+00 1.832831228418e+00 1.835621899241e+00 1.838487537836e+00 1.841427894196e+00 1.844460140073e+00 1.847563841716e+00 1.850759428469e+00 1.854035063275e+00 1.857390580168e+00 1.860834503532e+00 1.864344373735e+00 1.867939513102e+00 1.871596640359e+00 1.875316772157e+00 1.879096281117e+00 1.882912803706e+00 1.886775849276e+00 1.890655289503e+00 1.894547455431e+00 1.898438661875e+00 1.902303607665e+00 1.906141659868e+00 1.909916590774e+00 1.913622601448e+00 1.917235160780e+00 1.920727867149e+00 1.924091412458e+00 1.927288277687e+00 1.930310904155e+00 1.933126966099e+00 1.935715135516e+00 1.938061224733e+00 1.940130576768e+00 1.941915143824e+00 1.943384881028e+00 1.944526448585e+00 1.945323299219e+00 1.945750891596e+00 1.945807793907e+00 1.945468920544e+00 1.944731289924e+00 1.943583791258e+00 1.942015323351e+00 1.940030283318e+00 1.937612209652e+00 1.934773886612e+00 1.931507682882e+00 1.927817357532e+00 1.923714714822e+00 1.919192383877e+00 1.914275144539e+00 1.908956913447e+00 1.903257118081e+00 1.897189197838e+00 1.890752923057e+00 1.883980224581e+00 1.876868147143e+00 1.869441926734e+00 1.861715414382e+00 1.853694227217e+00 1.845413646865e+00 1.836869327234e+00 1.828091986658e+00 1.819097140070e+00 1.809892136782e+00 1.800515363637e+00 1.790964716017e+00 1.781278602067e+00 1.771472514876e+00 1.761563526740e+00 1.751593242121e+00 1.741569200482e+00 1.731535211222e+00 1.721516475286e+00 1.711540281259e+00 1.701652795207e+00 1.691872951523e+00 1.682251304408e+00 1.672816160721e+00 1.663602834732e+00 1.654654814135e+00 1.645994843521e+00 1.637664254904e+00 1.629685907010e+00 1.622083647292e+00 1.614880107143e+00 1.608083895942e+00 1.601704406978e+00 1.595736620688e+00 1.590175751614e+00 1.585002514127e+00 1.580190647357e+00 1.575710705311e+00 1.571516301136e+00 1.567566575005e+00 1.563804429243e+00 1.560175094853e+00 1.556618637962e+00 1.553070551969e+00 1.549474856151e+00 1.545767613914e+00 1.541897715828e+00 1.537813892573e+00 1.533474908362e+00 1.528848690470e+00 1.523909139804e+00 1.518650396920e+00 1.513066169585e+00 1.507172938714e+00 1.500996358383e+00 1.494568615644e+00 1.487943556979e+00 1.481173407508e+00 1.474328104512e+00 1.467477214164e+00 1.460699676730e+00 1.454075050966e+00 1.447679064716e+00 1.441590790984e+00 1.435875353242e+00 1.430601907537e+00 1.425817293091e+00 1.421564329948e+00 1.417880445822e+00 1.414771700354e+00 1.412257544258e+00 1.410327261557e+00 1.408967096572e+00 1.408167049942e+00 1.407887567753e+00 1.408117508617e+00 1.408819601436e+00 1.409972593124e+00 1.411561738490e+00 1.413559716219e+00 1.415975648991e+00 1.418792054197e+00 1.422019658912e+00 1.425667405589e+00 1.429735307262e+00 1.434245974199e+00 1.439187909826e+00 1.444567251624e+00 1.450367154651e+00 1.456552247104e+00 1.463088268757e+00 1.469893669840e+00 1.476899512460e+00 1.483991670492e+00 1.491045731983e+00 1.497934486556e+00 1.504485055946e+00 1.510557358066e+00 1.515969570243e+00 1.520559175600e+00 1.524177737612e+00 1.526653035906e+00 1.527877656160e+00 1.527717407841e+00 1.526084245515e+00 1.522923244212e+00 1.518169290106e+00 1.511832418582e+00 1.503902077274e+00 1.494417618243e+00 1.483433916788e+00 1.470998344799e+00 1.457207677066e+00 1.442119797303e+00 1.425822397150e+00 1.408390629821e+00 1.389871057451e+00 1.370338789552e+00 1.349810559061e+00 1.328327844950e+00 1.305913033644e+00 1.282569940478e+00 1.258343067113e+00 1.233247162746e+00 1.207356680875e+00 1.180757474633e+00 1.153574899421e+00 1.126007574508e+00 1.098273892486e+00 1.070683995244e+00 1.043581198461e+00 1.017361407351e+00 9.924658531866e-01 9.693258360303e-01 9.483830244752e-01 9.300116202514e-01 9.145122005200e-01 9.020805793117e-01 8.927556843446e-01 8.864513585298e-01 8.829124565126e-01 8.817741380301e-01 8.825644922872e-01 8.847551603735e-01 8.878109682238e-01 8.912072730951e-01 8.944967373310e-01 8.973063659871e-01 8.993762682401e-01 9.005635294525e-01 9.008314203678e-01 9.002675752632e-01 8.990358946661e-01 8.973856486418e-01 8.956010363091e-01 8.939792637377e-01 8.928113880805e-01 8.923204189011e-01 8.926838695992e-01 8.939723068410e-01 8.961733282342e-01 8.991931796441e-01 9.028464628071e-01 9.069204547318e-01 9.111445038692e-01 9.152587092545e-01 9.190098980520e-01 9.221591531172e-01 9.245229500982e-01 9.259237853134e-01 9.262425511971e-01 9.253692845356e-01 9.232090504780e-01 9.197006126883e-01 9.147574680649e-01 9.083398973934e-01 9.004074442844e-01 8.909567951275e-01 8.800562483926e-01 8.678201944102e-01 8.544907588521e-01 8.403997227424e-01 8.260024965183e-01 8.118776942018e-01 7.995506336881e-01 7.854050960555e-01 7.729713427756e-01 7.655296049101e-01 7.639000957919e-01 7.659388220852e-01 7.682490184110e-01 7.687308818159e-01 7.680705105956e-01 7.692179114539e-01 7.752039367810e-01 7.867578415737e-01 8.015819926002e-01 8.158918674834e-01 8.269452173839e-01 8.347253473580e-01 8.418057039297e-01 8.515013764811e-01 8.654519559432e-01 8.824137180872e-01 8.991861272038e-01 9.128655663047e-01 9.227947158918e-01 9.309726604182e-01 9.406543107063e-01 9.540106895413e-01 9.704842223697e-01 9.870594227565e-01 1.000189712702e+00 1.007977170432e+00 1.011210739930e+00 1.012631085489e+00 1.014938859576e+00 1.018837323293e+00 1.022481467039e+00 1.022785411669e+00 1.017647409693e+00 1.007585331465e+00 9.957374531451e-01 9.861977340271e-01 9.816305237559e-01 9.817761048563e-01 9.840635639946e-01 9.858457375478e-01 9.865521659334e-01 9.882532378643e-01 9.942576608258e-01 1.006591777385e+00 1.024222345029e+00 1.043446862876e+00 1.060092182510e+00 1.071907105569e+00 1.079622989684e+00 1.086109570855e+00 1.094185387233e+00 1.104534286165e+00 1.115218562110e+00 1.123115030518e+00 1.126228663878e+00 1.125280138849e+00 1.123480206343e+00 1.124552573193e+00 1.130230107587e+00 1.138953969521e+00 1.146834345372e+00 1.150232967236e+00 1.148194331391e+00 1.143245592162e+00 1.140119618995e+00 1.142934589326e+00 1.152225079717e+00 1.162743260766e+00 1.154567332876e+00 1.110650072809e+00 1.024066068640e+00 9.540639702892e-01 9.448184212489e-01 9.802554482149e-01 1.007487380156e+00 9.926485314134e-01 9.440940230254e-01 9.043567162975e-01 9.149482702676e-01 9.724902160902e-01 1.033162921384e+00 1.054892177183e+00 1.022006829276e+00 9.485558654812e-01 8.716606177844e-01 8.331815133105e-01 8.486232693028e-01 8.945476586449e-01 9.353595530937e-01 9.515708654099e-01 9.473653868886e-01 9.428462254783e-01 9.552261913632e-01 9.807339595201e-01 9.968631901011e-01 9.836265132421e-01 9.437551875568e-01 9.081307021427e-01 9.148659145460e-01 9.671416826081e-01 1.023775360610e+00 1.038431842376e+00 9.964355768730e-01 9.294273374206e-01 9.020725430286e-01 9.506671658683e-01 1.032522175690e+00 1.073578568066e+00 1.032969517196e+00 9.288886066181e-01 8.413277097283e-01 8.585904563764e-01 9.620556237148e-01 1.050065222532e+00 1.052291386595e+00 9.702223369773e-01 8.794652376522e-01 8.837068576292e-01 9.862626411258e-01 1.080532552437e+00 1.077226925749e+00 9.632051630986e-01 8.200211623290e-01 8.058020407600e-01 9.602701805071e-01 1.131519043845e+00 1.187261966297e+00 1.083579866109e+00 8.685930611289e-01 7.092439529315e-01 7.974492823646e-01 1.017152336803e+00 1.158520518467e+00 1.129365647393e+00 9.364423567225e-01 6.928118395310e-01 6.458286017142e-01 8.540652665327e-01 1.065119613107e+00 1.129651700637e+00 1.015803145065e+00 7.801416644961e-01 5.938134163317e-01 6.716671878985e-01 8.877914291170e-01 1.032364981124e+00 1.032828118222e+00 9.072996327224e-01 7.476176440684e-01 6.931293626424e-01 7.821445582748e-01 8.977142274846e-01 9.462668005746e-01 9.121115858908e-01 8.359409160046e-01 7.819919169567e-01 7.847110676149e-01 8.192629939607e-01 8.444620053699e-01 8.458045838556e-01 8.341374687958e-01 8.231131856711e-01 8.134511585133e-01 8.002772553815e-01 7.902506043082e-01 8.013571111096e-01 8.393486613273e-01 8.822736874462e-01 8.987441961171e-01 8.768984164253e-01 8.384863976472e-01 8.263184158644e-01 8.604867430966e-01 9.106535777362e-01 9.296452504464e-01 8.983751574485e-01 8.432856163188e-01 8.210298940578e-01 8.600901091162e-01 9.198288710742e-01 9.371560349956e-01 8.844241078169e-01 7.927680495947e-01 7.465175669063e-01 8.051837837531e-01 9.150250332508e-01 9.815762110557e-01 9.551629239609e-01 8.506485827694e-01 7.507143370333e-01 7.626165324023e-01 8.820573028264e-01 1.003070867137e+00
 4.869610524585e-01 4.881357844887e-01 4.894547894565e-01 4.910668151645e-01 4.928326332245e-01 4.944992426666e-01 4.959343555125e-01 4.972226250881e-01 4.986022737156e-01 5.002381074731e-01 5.020302653664e-01 5.037025781202e-01 5.051210277454e-01 5.064383108947e-01 5.079014554907e-01 5.095654498112e-01 5.112717830918e-01 5.128401794193e-01 5.142420546135e-01 5.156126010406e-01 5.171198373663e-01 5.187893065290e-01 5.204684016447e-01 5.219841115771e-01 5.233371719750e-01 5.247049851395e-01 5.262450992918e-01 5.279367982844e-01 5.296073111589e-01 5.311005820266e-01 5.324370982577e-01 5.338136416496e-01 5.353992104706e-01 5.371390605805e-01 5.388017151123e-01 5.402437065435e-01 5.415702739787e-01 5.430048533707e-01 5.446437505945e-01 5.463693162192e-01 5.479875891439e-01 5.494267790096e-01 5.507981137721e-01 5.522783204049e-01 5.539271222708e-01 5.556318309263e-01 5.572311847216e-01 5.586742494832e-01 5.600654862540e-01 5.615572819464e-01 5.632092841057e-01 5.649247095579e-01 5.665336507409e-01 5.679614819878e-01 5.693276685716e-01 5.708306244283e-01 5.725289465834e-01 5.742683285772e-01 5.758414099431e-01 5.772182331642e-01 5.785813460814e-01 5.801376997827e-01 5.818892414590e-01 5.836229623550e-01 5.851405308866e-01 5.864812275868e-01 5.878809178603e-01 5.895041863278e-01 5.912735229152e-01 5.929633827158e-01 5.944439320064e-01 5.958055128921e-01 5.972605996575e-01 5.989187340969e-01 6.006747129565e-01 6.023298123205e-01 6.038035431552e-01 6.052035106802e-01 6.067006324251e-01 6.083610359375e-01 6.100953226195e-01 6.117459984726e-01 6.132409169504e-01 6.146652529513e-01 6.161721899338e-01 6.178285523127e-01 6.195573719185e-01 6.212177815447e-01 6.227302249980e-01 6.241600944444e-01 6.256607610062e-01 6.273227484468e-01 6.290718588368e-01 6.307413557476e-01 6.322416211918e-01 6.336538225569e-01 6.351529180826e-01 6.368346530400e-01 6.386050145392e-01 6.402688749263e-01 6.417366473909e-01 6.431260177861e-01 6.446380577990e-01 6.463435622054e-01 6.481132647108e-01 6.497491226144e-01 6.511897278953e-01 6.525761508783e-01 6.541071376892e-01 6.558266568882e-01 6.575801790276e-01 6.591840677629e-01 6.606128711166e-01 6.620148576052e-01 6.635609962965e-01 6.652771135579e-01 6.670124312533e-01 6.686020709989e-01 6.700313502865e-01 6.714471665229e-01 6.729999582795e-01 6.747012131439e-01 6.764202471523e-01 6.780091032152e-01 6.794501428084e-01 6.808744875108e-01 6.824217292310e-01 6.841038701583e-01 6.858059948564e-01 6.874028589836e-01 6.888707404642e-01 6.903090286481e-01 6.918430594132e-01 6.934971627129e-01 6.951852617517e-01 6.968023287032e-01 6.983115926612e-01 6.997723150269e-01 7.012867850915e-01 7.029080528610e-01 7.045888817978e-01 7.062306015640e-01 7.077816534680e-01 7.092669786162e-01 7.107687448730e-01 7.123568230819e-01 7.140167149502e-01 7.156677877498e-01 7.172491029734e-01 7.187651122747e-01 7.202692193509e-01 7.218233242726e-01 7.234425222066e-01 7.250816165466e-01 7.266851495416e-01 7.282358668869e-01 7.297561901053e-01 7.312861534829e-01 7.328626625509e-01 7.344780745427e-01 7.360912520685e-01 7.376712076868e-01 7.392146251402e-01 7.407448318962e-01 7.422964648620e-01 7.438842311366e-01 7.454884147596e-01 7.470791719389e-01 7.486472342102e-01 7.501973966507e-01 7.517436631174e-01 7.533090975610e-01 7.548940558967e-01 7.564835473715e-01 7.580649206329e-01 7.596330886465e-01 7.611892297360e-01 7.627504249191e-01 7.643252664981e-01 7.659064305764e-01 7.674860801182e-01 7.690632097198e-01 7.706367747786e-01 7.722102862858e-01 7.737872226225e-01 7.753636361056e-01 7.769378181931e-01 7.785173995407e-01 7.801027969192e-01 7.816898411443e-01 7.832747675983e-01 7.848542691385e-01 7.864299424062e-01 7.880101307957e-01 7.896014614310e-01 7.911966102984e-01 7.927881000069e-01 7.943744196668e-01 7.959589296640e-01 7.975478869245e-01 7.991457956873e-01 8.007461137717e-01 8.023427805982e-01 8.039375425897e-01 8.055333208183e-01 8.071333477437e-01 8.087403213534e-01 8.103469673968e-01 8.119494141698e-01 8.135520859058e-01 8.151596814197e-01 8.167717468744e-01 8.183868459577e-01 8.200008240909e-01 8.216115631255e-01 8.232256258962e-01 8.248453997693e-01 8.264673414223e-01 8.280889999321e-01 8.297108585050e-01 8.313328175301e-01 8.329603304637e-01 8.345920191436e-01 8.362232468836e-01 8.378529489944e-01 8.394855828087e-01 8.411209755432e-01 8.427623755112e-01 8.444049820880e-01 8.460463937567e-01 8.476888628174e-01 8.493369171928e-01 8.509885098966e-01 8.526423841719e-01 8.542995945166e-01 8.559563117477e-01 8.576166148717e-01 8.592822422290e-01 8.609511399671e-01 8.626208383669e-01 8.642947614052e-01 8.659723016355e-01 8.676522943862e-01 8.693363780768e-01 8.710228223334e-01 8.727124062166e-01 8.744072092351e-01 8.761047245393e-01 8.778055782458e-01 8.795112517637e-01 8.812174635167e-01 8.829276036083e-01 8.846453087071e-01 8.863651977910e-01 8.880887758628e-01 8.898165562233e-01 8.915454680456e-01 8.932795205274e-01 8.950192777895e-01 8.967629753440e-01 8.985107669826e-01 9.002628213590e-01 9.020171344146e-01 9.037757829587e-01 9.055407326846e-01 9.073101389936e-01 9.090851485773e-01 9.108636897528e-01 9.126436256531e-01 9.144303753447e-01 9.162235476607e-01 9.180228964735e-01 9.198267795485e-01 9.216343199639e-01 9.234444584409e-01 9.252612624877e-01 9.270855373955e-01 9.289132361437e-01 9.307452693956e-01 9.325845864998e-01 9.344267576157e-01 9.362763210349e-01 9.381298892098e-01 9.399887354441e-01 9.418544401728e-01 9.437260675257e-01 9.456029670667e-01 9.474862055124e-01 9.493752225915e-01 9.512692700973e-01 9.531705600651e-01 9.550781291347e-01 9.569917304352e-01 9.589133695696e-01 9.608394940904e-01 9.627714591469e-01 9.647100016487e-01 9.666554813716e-01 9.686078916487e-01 9.705681819033e-01 9.725332019080e-01 9.745050647826e-01 9.764843421185e-01 9.784700036473e-01 9.804624718398e-01 9.824639870415e-01 9.844720370137e-01 9.864876806341e-01 9.885089250483e-01 9.905360326139e-01 9.925723588602e-01 9.946165132910e-01 9.966697922960e-01 9.987287221272e-01 1.000793920759e+00 1.002865942745e+00 1.004946603754e+00 1.007035934211e+00 1.009134447971e+00 1.011239157428e+00 1.013351072202e+00 1.015468877372e+00 1.017595784640e+00 1.019732178673e+00 1.021877553214e+00 1.024029416552e+00 1.026189076433e+00 1.028355651795e+00 1.030530211283e+00 1.032715434850e+00 1.034908674596e+00 1.037110628386e+00 1.039319180913e+00 1.041534942478e+00 1.043760428399e+00 1.045996367621e+00 1.048240252682e+00 1.050492897368e+00 1.052751344916e+00 1.055019706990e+00 1.057298247929e+00 1.059584629156e+00 1.061880704705e+00 1.064184755126e+00 1.066496116362e+00 1.068817419360e+00 1.071148329389e+00 1.073488434840e+00 1.075836971945e+00 1.078193819139e+00 1.080559613076e+00 1.082935649710e+00 1.085319460494e+00 1.087712832562e+00 1.090115521837e+00 1.092526015844e+00 1.094946116686e+00 1.097376478201e+00 1.099814479223e+00 1.102263315731e+00 1.104720447507e+00 1.107185937509e+00 1.109661520590e+00 1.112145726452e+00 1.114639912862e+00 1.117143517587e+00 1.119654804733e+00 1.122176339073e+00 1.124706380082e+00 1.127246021090e+00 1.129795916788e+00 1.132354186725e+00 1.134921153726e+00 1.137497722456e+00 1.140082663954e+00 1.142678209633e+00 1.145282777322e+00 1.147895731434e+00 1.150517532552e+00 1.153149236805e+00 1.155789103875e+00 1.158439344994e+00 1.161098096213e+00 1.163765575601e+00 1.166442567367e+00 1.169126959830e+00 1.171821785211e+00 1.174526370978e+00 1.177238826498e+00 1.179960355570e+00 1.182690000545e+00 1.185428690388e+00 1.188176944777e+00 1.190933388561e+00 1.193699263502e+00 1.196473157090e+00 1.199255508728e+00 1.202046434415e+00 1.204846327521e+00 1.207654588438e+00 1.210472101519e+00 1.213297406925e+00 1.216129662853e+00 1.218971848048e+00 1.221821153460e+00 1.224680612623e+00 1.227547317036e+00 1.230421273657e+00 1.233303677722e+00 1.236192854383e+00 1.239091332737e+00 1.241997980499e+00 1.244911588524e+00 1.247833557101e+00 1.250762576114e+00 1.253697588218e+00 1.256643050135e+00 1.259594682277e+00 1.262553398563e+00 1.265520200873e+00 1.268492547131e+00 1.271473216232e+00 1.274460317157e+00 1.277455170036e+00 1.280457359164e+00 1.283464769884e+00 1.286478972523e+00 1.289500922031e+00 1.292528512298e+00 1.295563623672e+00 1.298603502742e+00 1.301650584745e+00 1.304704397898e+00 1.307762705099e+00 1.310827663183e+00 1.313899326961e+00 1.316975187729e+00 1.320057545657e+00 1.323145799274e+00 1.326239204854e+00 1.329338375393e+00 1.332442153279e+00 1.335550924599e+00 1.338665385608e+00 1.341784181987e+00 1.344908098190e+00 1.348036557588e+00 1.351169122826e+00 1.354306770962e+00 1.357449316465e+00 1.360595414338e+00 1.363745222463e+00 1.366898544463e+00 1.370057541151e+00 1.373219266835e+00 1.376383654479e+00 1.379552523305e+00 1.382724473346e+00 1.385899679171e+00 1.389077492322e+00 1.392258239513e+00 1.395442912315e+00 1.398628895819e+00 1.401817781422e+00 1.405010141377e+00 1.408202360954e+00 1.411399269006e+00 1.414596019146e+00 1.417795092342e+00 1.420996823154e+00 1.424197796270e+00 1.427402580830e+00 1.430607141401e+00 1.433812321420e+00 1.437021032760e+00 1.440227693138e+00 1.443436169248e+00 1.446645390782e+00 1.449853110752e+00 1.453062779570e+00 1.456271529320e+00 1.459479859178e+00 1.462689019933e+00 1.465896188561e+00 1.469103323425e+00 1.472309053913e+00 1.475514083863e+00 1.478718879078e+00 1.481920583945e+00 1.485121644497e+00 1.488320882409e+00 1.491517486510e+00 1.494713813365e+00 1.497906107820e+00 1.501097314356e+00 1.504285969089e+00 1.507470479376e+00 1.510653240819e+00 1.513832341189e+00 1.517008191859e+00 1.520181661735e+00 1.523350305897e+00 1.526515963977e+00 1.529677198665e+00 1.532834159746e+00 1.535987749351e+00 1.539134499830e+00 1.542279077992e+00 1.545418168111e+00 1.548550803243e+00 1.551679573279e+00 1.554802396591e+00 1.557920191049e+00 1.561031474102e+00 1.564136583316e+00 1.567236568360e+00 1.570328577419e+00 1.573415160259e+00 1.576495644051e+00 1.579567489995e+00 1.582634255692e+00 1.585691125932e+00 1.588742951733e+00 1.591785833573e+00 1.594820103334e+00 1.597848307136e+00 1.600866028988e+00 1.603877362286e+00 1.606879066780e+00 1.609871388001e+00 1.612856931933e+00 1.615830109369e+00 1.618794753150e+00 1.621750351064e+00 1.624694954467e+00 1.627632256863e+00 1.630556250379e+00 1.633471396742e+00 1.636375978956e+00 1.639268735005e+00 1.642152144298e+00 1.645022324022e+00 1.647881810206e+00 1.650730136191e+00 1.653565660646e+00 1.656390565693e+00 1.659200960090e+00 1.662000619207e+00 1.664787662638e+00 1.667560180101e+00 1.670322192839e+00 1.673067799568e+00 1.675801964186e+00 1.678521571403e+00 1.681227049890e+00 1.683919722632e+00 1.686596128185e+00 1.689259698578e+00 1.691907595588e+00 1.694539797823e+00 1.697158790471e+00 1.699759695168e+00 1.702347260395e+00 1.704917572486e+00 1.707472003103e+00 1.710011082043e+00 1.712531727561e+00 1.715037452687e+00 1.717524472922e+00 1.719995724943e+00 1.722449617586e+00 1.724883979093e+00 1.727304115491e+00 1.729702609998e+00 1.732084070692e+00 1.734447635696e+00 1.736790603048e+00 1.739116734588e+00 1.741421214173e+00 1.743708648317e+00 1.745975787260e+00 1.748221177383e+00 1.750449665360e+00 1.752655016626e+00 1.754841333470e+00 1.757005756404e+00 1.759149509573e+00 1.761273073597e+00 1.763372572065e+00 1.765453524541e+00 1.767510173076e+00 1.769545313906e+00 1.771559191803e+00 1.773547632741e+00 1.775516349417e+00 1.777459441284e+00 1.779380866403e+00 1.781278094059e+00 1.783150673938e+00 1.785000956822e+00 1.786825205940e+00 1.788626447466e+00 1.790402514255e+00 1.792152286980e+00 1.793879864199e+00 1.795579412334e+00 1.797254082000e+00 1.798902773598e+00 1.800525547777e+00 1.802122779286e+00 1.803691661620e+00 1.805235797554e+00 1.806751448122e+00 1.808240635060e+00 1.809703237362e+00 1.811135309017e+00 1.812542665114e+00 1.813919670077e+00 1.815269870460e+00 1.816591784027e+00 1.817883063157e+00 1.819147601400e+00 1.820381074301e+00 1.821586249556e+00 1.822761787179e+00 1.823906301292e+00 1.825023300306e+00 1.826107268428e+00 1.827163856607e+00 1.828186501563e+00 1.829179747860e+00 1.830144255559e+00 1.831073214012e+00 1.831974818344e+00 1.832842057653e+00 1.833679132297e+00 1.834483974857e+00 1.835254685404e+00 1.835996594328e+00 1.836702061827e+00 1.837378115799e+00 1.838019587431e+00 1.838627990570e+00 1.839205425111e+00 1.839745607273e+00 1.840255739740e+00 1.840729380929e+00 1.841170755990e+00 1.841580000384e+00 1.841950146157e+00 1.842291616095e+00 1.842593569953e+00 1.842864913192e+00 1.843100243688e+00 1.843299369886e+00 1.843466477898e+00 1.843595123677e+00 1.843692238340e+00 1.843751265381e+00 1.843775867233e+00 1.843766585507e+00 1.843718597733e+00 1.843638996879e+00 1.843520317748e+00 1.843367386067e+00 1.843179362862e+00 1.842953177752e+00 1.842694541423e+00 1.842396370163e+00 1.842065893803e+00 1.841697220234e+00 1.841292113569e+00 1.840854025903e+00 1.840377026627e+00 1.839865943850e+00 1.839316916460e+00 1.838732991211e+00 1.838115199531e+00 1.837458282820e+00 1.836768844216e+00 1.836041145363e+00 1.835279033005e+00 1.834482954982e+00 1.833647859840e+00 1.832782267443e+00 1.831876554216e+00 1.830939212233e+00 1.829966967246e+00 1.828957492895e+00 1.827917636027e+00 1.826838680606e+00 1.825729904703e+00 1.824585083031e+00 1.823406371933e+00 1.822196300176e+00 1.820948390891e+00 1.819673700239e+00 1.818361558453e+00 1.817018641667e+00 1.815644641838e+00 1.814235287447e+00 1.812800392304e+00 1.811328766612e+00 1.809830164940e+00 1.808299121992e+00 1.806737087926e+00 1.805149402329e+00 1.803527196418e+00 1.801881701862e+00 1.800203346208e+00 1.798498252176e+00 1.796768092639e+00 1.795005662203e+00 1.793222278352e+00 1.791408734116e+00 1.789571636194e+00 1.787710775304e+00 1.785821931679e+00 1.783913590534e+00 1.781977101969e+00 1.780021208269e+00 1.778042412534e+00 1.776040415832e+00 1.774022347558e+00 1.771976813155e+00 1.769917830397e+00 1.767835794084e+00 1.765736776679e+00 1.763622579499e+00 1.761486289409e+00 1.759340033173e+00 1.757175097691e+00 1.754995118728e+00 1.752803815173e+00 1.750593841114e+00 1.748378643323e+00 1.746145837153e+00 1.743905509592e+00 1.741655811887e+00 1.739393573249e+00 1.737129458948e+00 1.734851075601e+00 1.732570635752e+00 1.730283430491e+00 1.727989363378e+00 1.725696625244e+00 1.723394369221e+00 1.721096658899e+00 1.718794021458e+00 1.716491607467e+00 1.714193607981e+00 1.711890176794e+00 1.709597426026e+00 1.707304050000e+00 1.705015836151e+00 1.702735498607e+00 1.700456411536e+00 1.698193205004e+00 1.695930513262e+00 1.693682548084e+00 1.691444686716e+00 1.689213876845e+00 1.687003521917e+00 1.684797798881e+00 1.682613420859e+00 1.680441103697e+00 1.678284209605e+00 1.676149666385e+00 1.674025760563e+00 1.671928929909e+00 1.669846224663e+00 1.667785588278e+00 1.665750945701e+00 1.663731600111e+00 1.661744388421e+00 1.659774509488e+00 1.657833106080e+00 1.655919442943e+00 1.654027826351e+00 1.652170684227e+00 1.650334925260e+00 1.648532784106e+00 1.646759581697e+00 1.645014467651e+00 1.643307018518e+00 1.641622545133e+00 1.639978127574e+00 1.638363832447e+00 1.636781387254e+00 1.635238439941e+00 1.633723962553e+00 1.632251211083e+00 1.630809266962e+00 1.629405093610e+00 1.628040838345e+00 1.626705665673e+00 1.625416757946e+00 1.624158265635e+00 1.622940250636e+00 1.621762926108e+00 1.620618565251e+00 1.619520145768e+00 1.618451881678e+00 1.617427755157e+00 1.616442298795e+00 1.615491364032e+00 1.614584906252e+00 1.613710962405e+00 1.612881119177e+00 1.612086907628e+00 1.611329729886e+00 1.610615135992e+00 1.609930894573e+00 1.609291841778e+00 1.608684786196e+00 1.608114691250e+00 1.607584161457e+00 1.607082672643e+00 1.606624022312e+00 1.606192908858e+00 1.605798732654e+00 1.605439670681e+00 1.605107608582e+00 1.604814285824e+00 1.604543978964e+00 1.604310280859e+00 1.604102932404e+00 1.603918788518e+00 1.603771290602e+00 1.603639747023e+00 1.603540369854e+00 1.603461611447e+00 1.603403506458e+00 1.603373450541e+00 1.603353263673e+00 1.603360710030e+00 1.603380853046e+00 1.603417282593e+00 1.603472503127e+00 1.603532446571e+00 1.603613220148e+00 1.603697093735e+00 1.603792199354e+00 1.603897410817e+00 1.603999295484e+00 1.604115369422e+00 1.604225411509e+00 1.604340169646e+00 1.604453944924e+00 1.604558503161e+00 1.604667465400e+00 1.604760716775e+00 1.604851455393e+00 1.604930858875e+00 1.604993890586e+00 1.605050946528e+00 1.605083169101e+00 1.605104291467e+00 1.605103101042e+00 1.605079778720e+00 1.605038227785e+00 1.604963197270e+00 1.604870455401e+00 1.604741822514e+00 1.604584563878e+00 1.604396702409e+00 1.604168132293e+00 1.603912076546e+00 1.603611176767e+00 1.603272665025e+00 1.602896288401e+00 1.602468648815e+00 1.602005038244e+00 1.601487745594e+00 1.600925536734e+00 1.600314811382e+00 1.599647320090e+00 1.598935081602e+00 1.598160722866e+00 1.597336251094e+00 1.596454913613e+00 1.595511683508e+00 1.594517935362e+00 1.593454241619e+00 1.592337744654e+00 1.591155786583e+00 1.589909856863e+00 1.588607274640e+00 1.587232633883e+00 1.585801930066e+00 1.584302677818e+00 1.582739239717e+00 1.581115012879e+00 1.579421117509e+00 1.577670938105e+00 1.575851961649e+00 1.573970928925e+00 1.572031550902e+00 1.570023774117e+00 1.567964696179e+00 1.565839499632e+00 1.563660747662e+00 1.561426850158e+00 1.559134557844e+00 1.556797331147e+00 1.554404680743e+00 1.551967435911e+00 1.549485750507e+00 1.546958308088e+00 1.544397922724e+00 1.541794791417e+00 1.539164614128e+00 1.536502613435e+00 1.533814473230e+00 1.531109555099e+00 1.528381141040e+00 1.525646046801e+00 1.522899752754e+00 1.520149355925e+00 1.517404148301e+00 1.514660291640e+00 1.511934043718e+00 1.509220254368e+00 1.506532049268e+00 1.503874248086e+00 1.501245989710e+00 1.498664954224e+00 1.496126360506e+00 1.493643800359e+00 1.491221619027e+00 1.488862767760e+00 1.486581127653e+00 1.484376307629e+00 1.482259802109e+00 1.480235401623e+00 1.478308483173e+00 1.476492421589e+00 1.474785821024e+00 1.473202220930e+00 1.471742564155e+00 1.470415622690e+00 1.469229744005e+00 1.468184985622e+00 1.467294549398e+00 1.466558154044e+00 1.465983945389e+00 1.465577879414e+00 1.465340334078e+00 1.465282682648e+00 1.465402661523e+00 1.465707602975e+00 1.466200195450e+00 1.466881437011e+00 1.467758054058e+00 1.468827708165e+00 1.470095207842e+00 1.471559334511e+00 1.473222448154e+00 1.475085790529e+00 1.477144251831e+00 1.479403678596e+00 1.481856354036e+00 1.484504430943e+00 1.487346258995e+00 1.490374585893e+00 1.493591132831e+00 1.496988217459e+00 1.500564355160e+00 1.504314056234e+00 1.508230142604e+00 1.512311256688e+00 1.516546205790e+00 1.520934104693e+00 1.525464306136e+00 1.530131028650e+00 1.534929034935e+00 1.539846355919e+00 1.544879526976e+00 1.550016906763e+00 1.555252103627e+00 1.560577971145e+00 1.565980697012e+00 1.571458674903e+00 1.576996068232e+00 1.582589139142e+00 1.588228483544e+00 1.593900250047e+00 1.599603134572e+00 1.605320328209e+00 1.611050121907e+00 1.616780745928e+00 1.622500745421e+00 1.628208437944e+00 1.633888618488e+00 1.639540024027e+00 1.645150900308e+00 1.650712631453e+00 1.656224880394e+00 1.661672331736e+00 1.667055579503e+00 1.672364437103e+00 1.677593159998e+00 1.682742547829e+00 1.687796214483e+00 1.692761905998e+00 1.697628340899e+00 1.702391181075e+00 1.707054840222e+00 1.711604502988e+00 1.716051293876e+00 1.720383544333e+00 1.724601689444e+00 1.728711399161e+00 1.732699385792e+00 1.736579971010e+00 1.740341610194e+00 1.743989361768e+00 1.747529420475e+00 1.750950893752e+00 1.754270235057e+00 1.757476268308e+00 1.760579616020e+00 1.763584192301e+00 1.766481228119e+00 1.769290724539e+00 1.772001363805e+00 1.774625127071e+00 1.777165982556e+00 1.779617518826e+00 1.782001843234e+00 1.784304383995e+00 1.786542096219e+00 1.788714700754e+00 1.790821712384e+00 1.792880414784e+00 1.794877592876e+00 1.796832881725e+00 1.798741657539e+00 1.800605551079e+00 1.802441987806e+00 1.804233077195e+00 1.806003845514e+00 1.807744239156e+00 1.809459556642e+00 1.811162550548e+00 1.812837245431e+00 1.814508293891e+00 1.816163136299e+00 1.817807790812e+00 1.819454306106e+00 1.821086505558e+00 1.822730759199e+00 1.824368051947e+00 1.826012843168e+00 1.827671699587e+00 1.829328985010e+00 1.831013646897e+00 1.832705537728e+00 1.834419845877e+00 1.836164322378e+00 1.837924428646e+00 1.839730116854e+00 1.841558791350e+00 1.843431795708e+00 1.845351972531e+00 1.847310503401e+00 1.849335168416e+00 1.851404007791e+00 1.853542102052e+00 1.855746101398e+00 1.858014135604e+00 1.860367626162e+00 1.862786975561e+00 1.865297274842e+00 1.867888418434e+00 1.870561991561e+00 1.873333588472e+00 1.876181581568e+00 1.879127985628e+00 1.882155590045e+00 1.885267153973e+00 1.888465980908e+00 1.891729278649e+00 1.895072886041e+00 1.898470232721e+00 1.901921071381e+00 1.905417123940e+00 1.908932916541e+00 1.912473166407e+00 1.916005302032e+00 1.919522281577e+00 1.923005986439e+00 1.926429060488e+00 1.929785473899e+00 1.933036818601e+00 1.936174349777e+00 1.939169785326e+00 1.941997657559e+00 1.944643260916e+00 1.947069641272e+00 1.949268681924e+00 1.951206253647e+00 1.952863587192e+00 1.954225684776e+00 1.955259977120e+00 1.955960554188e+00 1.956297903207e+00 1.956264989613e+00 1.955844987751e+00 1.955020038090e+00 1.953791818468e+00 1.952136134042e+00 1.950061297562e+00 1.947552968904e+00 1.944609816098e+00 1.941239426005e+00 1.937428192574e+00 1.933194976914e+00 1.928532952287e+00 1.923452642409e+00 1.917966805345e+00 1.912069621588e+00 1.905789930964e+00 1.899122486062e+00 1.892087208780e+00 1.884699285163e+00 1.876958073989e+00 1.868897332958e+00 1.860512850817e+00 1.851829993893e+00 1.842863845675e+00 1.833618982720e+00 1.824132177327e+00 1.814400271082e+00 1.804456069006e+00 1.794316718172e+00 1.783995234884e+00 1.773532115952e+00 1.762932479703e+00 1.752238785649e+00 1.741476304890e+00 1.730668874243e+00 1.719866465183e+00 1.709086239154e+00 1.698381262253e+00 1.687784888536e+00 1.677335616051e+00 1.667083269257e+00 1.657059113553e+00 1.647313811694e+00 1.637882612025e+00 1.628800782509e+00 1.620106720132e+00 1.611824461885e+00 1.603981007577e+00 1.596591988131e+00 1.589667574273e+00 1.583208585431e+00 1.577209795311e+00 1.571655882806e+00 1.566519094961e+00 1.561772951665e+00 1.557370182405e+00 1.553267628100e+00 1.549411345914e+00 1.545739347643e+00 1.542195157356e+00 1.538711081816e+00 1.535227992111e+00 1.531684161016e+00 1.528024292892e+00 1.524199800697e+00 1.520165309296e+00 1.515891649068e+00 1.511352386732e+00 1.506539867038e+00 1.501451505696e+00 1.496100724134e+00 1.490515374300e+00 1.484724743283e+00 1.478780939741e+00 1.472736888940e+00 1.466655149858e+00 1.460605114937e+00 1.454653811540e+00 1.448879453190e+00 1.443343646047e+00 1.438118793886e+00 1.433258407394e+00 1.428811655738e+00 1.424828041653e+00 1.421321068291e+00 1.418324315882e+00 1.415834460575e+00 1.413846426770e+00 1.412360401932e+00 1.411337381327e+00 1.410771085782e+00 1.410623700585e+00 1.410867612604e+00 1.411489787611e+00 1.412451929947e+00 1.413758237118e+00 1.415387355586e+00 1.417344562789e+00 1.419641618556e+00 1.422276559990e+00 1.425281286106e+00 1.428657455534e+00 1.432424587799e+00 1.436592979185e+00 1.441147539757e+00 1.446089617598e+00 1.451367977791e+00 1.456946265185e+00 1.462746697435e+00 1.468672528197e+00 1.474627994035e+00 1.480460064826e+00 1.486046226921e+00 1.491217333959e+00 1.495808699589e+00 1.499672606527e+00 1.502620650397e+00 1.504528553365e+00 1.505240846527e+00 1.504636348696e+00 1.502634006031e+00 1.499133780453e+00 1.494112656348e+00 1.487533402724e+00 1.479401431959e+00 1.469755942490e+00 1.458621739062e+00 1.446085415333e+00 1.432201059994e+00 1.417055212287e+00 1.400731249434e+00 1.383283762678e+00 1.364802669013e+00 1.345316311870e+00 1.324874634198e+00 1.303509730167e+00 1.281221432889e+00 1.258046570368e+00 1.233981944318e+00 1.209067602851e+00 1.183354724903e+00 1.156916819732e+00 1.129898568456e+00 1.102457493590e+00 1.074847977956e+00 1.047363989648e+00 1.020362289387e+00 9.942727557455e-01 9.695364734647e-01 9.466465629470e-01 9.260600812080e-01 9.082023720852e-01 8.934186519575e-01 8.819191761089e-01 8.737895560086e-01 8.689291662104e-01 8.670942418924e-01 8.678885662373e-01 8.708054405215e-01 8.752823290152e-01 8.807167044763e-01 8.865481761761e-01 8.922591570887e-01 8.974268661837e-01 9.017417770111e-01 9.049917617457e-01 9.071094494069e-01 9.081116394199e-01 9.081317454336e-01 9.073699867099e-01 9.060754289642e-01 9.045330690055e-01 9.029989449667e-01 9.017219067937e-01 9.008757245623e-01 9.005664908095e-01 9.008353780816e-01 9.016233750190e-01 9.028350222903e-01 9.043010298845e-01 9.058379132221e-01 9.072559585797e-01 9.083556829207e-01 9.089860546846e-01 9.089971583326e-01 9.082883129150e-01 9.067778905391e-01 9.043920972671e-01 9.010947721581e-01 8.968191465796e-01 8.915330388914e-01 8.851950804090e-01 8.777734782521e-01 8.692916065514e-01 8.597928372222e-01 8.494242059841e-01 8.384033835690e-01 8.270576477311e-01 8.158372332932e-01 8.055756712803e-01 7.933096413814e-01 7.825260320661e-01 7.764387688509e-01 7.758142783521e-01 7.785194619430e-01 7.812191839087e-01 7.818731696402e-01 7.812051044469e-01 7.821592611877e-01 7.877541628509e-01 7.987320012013e-01 8.128300106901e-01 8.262937916258e-01 8.363769437450e-01 8.430202922374e-01 8.487374329833e-01 8.568057529352e-01 8.688871969028e-01 8.838041799113e-01 8.984468658759e-01 9.100111014666e-01 9.179504080842e-01 9.244017115503e-01 9.327894562583e-01 9.454358500538e-01 9.618826305271e-01 9.791626647659e-01 9.937599283741e-01 1.003822998982e+00 1.010179614780e+00 1.015535340413e+00 1.022428483021e+00 1.031279559034e+00 1.039942302175e+00 1.045079719372e+00 1.044421784674e+00 1.038332021281e+00 1.029758322483e+00 1.022558376821e+00 1.019200160778e+00 1.019372452156e+00 1.020603651519e+00 1.020443995773e+00 1.018540822478e+00 1.017203216582e+00 1.020027924467e+00 1.029386906088e+00 1.044579852656e+00 1.062126629302e+00 1.077929437217e+00 1.089683592387e+00 1.097981616471e+00 1.105510506133e+00 1.114867030467e+00 1.126509042180e+00 1.138296138383e+00 1.146933993864e+00 1.150292250457e+00 1.148993332609e+00 1.146222555925e+00 1.145796403963e+00 1.149653596829e+00 1.156501563879e+00 1.162655096201e+00 1.164546058524e+00 1.161160677977e+00 1.154913049486e+00 1.150474277337e+00 1.152062241141e+00 1.160403950209e+00 1.171225827650e+00 1.164560265606e+00 1.091860492363e+00 9.929537538606e-01 9.389272067164e-01 9.603615863481e-01 1.012255431120e+00 1.031465387629e+00 9.946684720417e-01 9.305828172890e-01 9.000015132429e-01 9.391700735164e-01 1.016549789527e+00 1.071173913031e+00 1.065023318884e+00 9.982879788972e-01 9.047401859922e-01 8.352689630335e-01 8.241904749068e-01 8.605226283518e-01 9.070653772880e-01 9.371902137915e-01 9.461514865082e-01 9.439664426738e-01 9.431144051869e-01 9.480556313713e-01 9.527627368834e-01 9.475522531868e-01 9.296702064747e-01 9.100371870231e-01 9.091430318060e-01 9.391343386130e-01 9.871167533419e-01 1.022194288344e+00 1.019064679558e+00 9.777215223266e-01 9.300370654639e-01 9.219013388840e-01 9.670037977827e-01 1.025717609836e+00 1.044581611576e+00 1.000439292227e+00 9.196803389596e-01 8.713327095925e-01 9.072305155363e-01 9.918255567795e-01 1.044221655388e+00 1.016191311276e+00 9.232732645683e-01 8.471929176669e-01 8.770969250178e-01 9.891857480603e-01 1.075834204130e+00 1.061459410265e+00 9.443729647677e-01 8.106711941864e-01 8.051941796816e-01 9.474824006139e-01 1.093730858886e+00 1.127208101353e+00 1.017286977682e+00 8.267490741801e-01 7.266791150445e-01 8.457636018173e-01 1.040793294910e+00 1.138082490824e+00 1.067906674663e+00 8.549174105180e-01 6.414909267617e-01 6.761920388901e-01 9.093364118116e-01 1.093428211953e+00 1.112798623934e+00 9.551323655726e-01 6.991053100033e-01 5.584418209659e-01 7.091939522980e-01 9.327790757751e-01 1.044284570240e+00 9.963956954327e-01 8.292804905021e-01 6.690847487010e-01 6.785017024115e-01 8.249510398231e-01 9.473180748378e-01 9.665227801339e-01 8.894883329225e-01 7.854193995368e-01 7.460978424094e-01 7.942340490930e-01 8.619392369109e-01 8.877321087413e-01 8.631008556628e-01 8.201670466953e-01 7.973043883520e-01 8.022697410903e-01 8.130692272571e-01 8.130030032246e-01 8.094007076722e-01 8.194115649213e-01 8.436970089332e-01 8.631953428825e-01 8.625307786182e-01 8.492172200835e-01 8.478658519309e-01 8.711980419878e-01 9.008932492748e-01 9.070971485934e-01 8.817501168718e-01 8.527525568270e-01 8.624278335195e-01 9.157736741644e-01 9.661699663079e-01 9.620415710488e-01 8.905525610348e-01 7.975386046352e-01 7.736300911126e-01 8.569688964977e-01 9.712700890425e-01 1.023226071173e+00 9.729428954249e-01 8.486039368282e-01 7.503370331973e-01 7.872701349603e-01 9.246241762626e-01 1.041271286464e+00
 5.134354417748e-01 5.145517997288e-01 5.158225509489e-01 5.174101243682e-01 5.191620523278e-01 5.208056848679e-01 5.221971726177e-01 5.234349513605e-01 5.247762405182e-01 5.263950985444e-01 5.281781442468e-01 5.298298991006e-01 5.312066104405e-01 5.324775348754e-01 5.339112504501e-01 5.355685659584e-01 5.372735217168e-01 5.388245819468e-01 5.401876040658e-01 5.415182175911e-01 5.430036417201e-01 5.446732107816e-01 5.463536238864e-01 5.478505055080e-01 5.491670196040e-01 5.504998450013e-01 5.520244305597e-01 5.537181456906e-01 5.553913635745e-01 5.568677902915e-01 5.581712853808e-01 5.595155503405e-01 5.610886074798e-01 5.628334843205e-01 5.644992219900e-01 5.659243301985e-01 5.672166625556e-01 5.686231789407e-01 5.702570266579e-01 5.719934947797e-01 5.736158590229e-01 5.750343841570e-01 5.763722402757e-01 5.778304072938e-01 5.794815893743e-01 5.811992737004e-01 5.827981558367e-01 5.842201440000e-01 5.855827240964e-01 5.870596323319e-01 5.887170784903e-01 5.904460994870e-01 5.920544839337e-01 5.934617523630e-01 5.948017409309e-01 5.962920826549e-01 5.979986062649e-01 5.997529686410e-01 6.013285510741e-01 6.026868109767e-01 6.040244958406e-01 6.055689645287e-01 6.073327352750e-01 6.090867071873e-01 6.106072257229e-01 6.119270099807e-01 6.132983837452e-01 6.149144393248e-01 6.167030970950e-01 6.184176533732e-01 6.198979899773e-01 6.212342109100e-01 6.226626656813e-01 6.243204578909e-01 6.261030977818e-01 6.277811404299e-01 6.292494982471e-01 6.306216772381e-01 6.320980923749e-01 6.337672871007e-01 6.355304790875e-01 6.371992004580e-01 6.386831608514e-01 6.400808480655e-01 6.415748175204e-01 6.432465029040e-01 6.450044842985e-01 6.466775048791e-01 6.481765235259e-01 6.495831666071e-01 6.510771892878e-01 6.527561612361e-01 6.545317120468e-01 6.562096293049e-01 6.576957357532e-01 6.590898315166e-01 6.605876485734e-01 6.622875985340e-01 6.640787513937e-01 6.657480916333e-01 6.672045855690e-01 6.685800203685e-01 6.700933602976e-01 6.718157845783e-01 6.736038893151e-01 6.752455506089e-01 6.766773558814e-01 6.780547003303e-01 6.795884917397e-01 6.813229588496e-01 6.830932479636e-01 6.847046136540e-01 6.861288845103e-01 6.875241253409e-01 6.890745419123e-01 6.908041811317e-01 6.925549589236e-01 6.941523686684e-01 6.955812282934e-01 6.969937390863e-01 6.985483962450e-01 7.002619928117e-01 7.019960002638e-01 7.035946310371e-01 7.050379261056e-01 7.064602068551e-01 7.080098667509e-01 7.097022382542e-01 7.114178005960e-01 7.130249396271e-01 7.144965623921e-01 7.159349867035e-01 7.174712130193e-01 7.191325299165e-01 7.208332798901e-01 7.224610276435e-01 7.239771364367e-01 7.254402260598e-01 7.269568492085e-01 7.285844600140e-01 7.302737834160e-01 7.319267198946e-01 7.334865182139e-01 7.349759744904e-01 7.364812677396e-01 7.380732200282e-01 7.397408316527e-01 7.414014928810e-01 7.429911531975e-01 7.445136082800e-01 7.460223238686e-01 7.475796418392e-01 7.492044511389e-01 7.508503743967e-01 7.524621088959e-01 7.540205136652e-01 7.555461054560e-01 7.570798974349e-01 7.586605927894e-01 7.602821656345e-01 7.619017563441e-01 7.634878394750e-01 7.650370621662e-01 7.665719392152e-01 7.681281363095e-01 7.697195038752e-01 7.713276970785e-01 7.729241426710e-01 7.744978085303e-01 7.760511936845e-01 7.776010548888e-01 7.791685967726e-01 7.807567278343e-01 7.823494537966e-01 7.839350938601e-01 7.855051410966e-01 7.870644802236e-01 7.886269497162e-01 7.902032514651e-01 7.917866253802e-01 7.933686471734e-01 7.949461862370e-01 7.965213900461e-01 7.980953693740e-01 7.996724731192e-01 8.012491457491e-01 8.028231282666e-01 8.044020847349e-01 8.059868442252e-01 8.075724242328e-01 8.091565338060e-01 8.107348044402e-01 8.123076065937e-01 8.138862898888e-01 8.154748941544e-01 8.170659205302e-01 8.186544443115e-01 8.202386594967e-01 8.218181069863e-01 8.234030687589e-01 8.249953497872e-01 8.265903298671e-01 8.281820169099e-01 8.297700489605e-01 8.313595909345e-01 8.329532707510e-01 8.345527859972e-01 8.361518721882e-01 8.377460272788e-01 8.393407501563e-01 8.409394126240e-01 8.425405773532e-01 8.441460383416e-01 8.457491790529e-01 8.473496363725e-01 8.489517602921e-01 8.505601075959e-01 8.521695661982e-01 8.537792975149e-01 8.553876360842e-01 8.569958535756e-01 8.586087087610e-01 8.602263499469e-01 8.618420410126e-01 8.634555469936e-01 8.650721435311e-01 8.666917554765e-01 8.683150083893e-01 8.699403982074e-01 8.715634218225e-01 8.731874333028e-01 8.748160777593e-01 8.764478106060e-01 8.780819304662e-01 8.797180325984e-01 8.813536248529e-01 8.829915866979e-01 8.846355347320e-01 8.862800411860e-01 8.879277124950e-01 8.895778722641e-01 8.912298737660e-01 8.928843436280e-01 8.945433164539e-01 8.962037300458e-01 8.978657546188e-01 8.995331455601e-01 9.012035838302e-01 9.028756979466e-01 9.045515991965e-01 9.062288631627e-01 9.079092492892e-01 9.095948960770e-01 9.112835211359e-01 9.129753044506e-01 9.146701959691e-01 9.163664380733e-01 9.180666426684e-01 9.197723392688e-01 9.214810033340e-01 9.231933169654e-01 9.249089798888e-01 9.266268841666e-01 9.283478473025e-01 9.300749299726e-01 9.318054789680e-01 9.335407741737e-01 9.352807729200e-01 9.370205809551e-01 9.387658870922e-01 9.405179742459e-01 9.422751382021e-01 9.440356418249e-01 9.457994042195e-01 9.475660801237e-01 9.493380115808e-01 9.511171425249e-01 9.528987222953e-01 9.546852568766e-01 9.564762421934e-01 9.582721493989e-01 9.600724156442e-01 9.618773331530e-01 9.636864666784e-01 9.655016088529e-01 9.673234831344e-01 9.691483127838e-01 9.709797628923e-01 9.728161665291e-01 9.746576196069e-01 9.765053000948e-01 9.783579937354e-01 9.802167894937e-01 9.820827686461e-01 9.839532919524e-01 9.858277446258e-01 9.877093100132e-01 9.895970244323e-01 9.914919944394e-01 9.933919301208e-01 9.952976885336e-01 9.972099216592e-01 9.991286253994e-01 1.001052700926e+00 1.002983954464e+00 1.004922093307e+00 1.006868560863e+00 1.008820229046e+00 1.010777755718e+00 1.012740484902e+00 1.014711915932e+00 1.016691497252e+00 1.018677965897e+00 1.020670598359e+00 1.022669047080e+00 1.024673482676e+00 1.026685558460e+00 1.028707156924e+00 1.030737143228e+00 1.032772963318e+00 1.034813774266e+00 1.036861688820e+00 1.038917838325e+00 1.040983927918e+00 1.043056862720e+00 1.045137152625e+00 1.047224119817e+00 1.049316768389e+00 1.051418781686e+00 1.053529970900e+00 1.055650184073e+00 1.057776878640e+00 1.059910388655e+00 1.062051663089e+00 1.064201395581e+00 1.066360992252e+00 1.068528338145e+00 1.070704114524e+00 1.072887080061e+00 1.075077535803e+00 1.077277644106e+00 1.079486492768e+00 1.081704782590e+00 1.083929982760e+00 1.086163565280e+00 1.088405988139e+00 1.090656870371e+00 1.092917581193e+00 1.095186853032e+00 1.097463439312e+00 1.099748397532e+00 1.102043397804e+00 1.104347661860e+00 1.106660683882e+00 1.108982768920e+00 1.111312079145e+00 1.113651307146e+00 1.115999816195e+00 1.118357152107e+00 1.120723458444e+00 1.123099573932e+00 1.125482776342e+00 1.127877021759e+00 1.130278973736e+00 1.132691393006e+00 1.135113023345e+00 1.137543181482e+00 1.139982289186e+00 1.142430227367e+00 1.144888395106e+00 1.147356589733e+00 1.149832748984e+00 1.152317549165e+00 1.154812061615e+00 1.157315992058e+00 1.159829792678e+00 1.162352843406e+00 1.164884339135e+00 1.167425407247e+00 1.169975489087e+00 1.172534659969e+00 1.175103878049e+00 1.177682671280e+00 1.180269516345e+00 1.182865679478e+00 1.185470460576e+00 1.188085738764e+00 1.190710288047e+00 1.193343660794e+00 1.195986632463e+00 1.198637356882e+00 1.201297332458e+00 1.203968159948e+00 1.206646672142e+00 1.209334989527e+00 1.212032551618e+00 1.214737413973e+00 1.217451805540e+00 1.220176057643e+00 1.222908893518e+00 1.225651580257e+00 1.228401763543e+00 1.231160468417e+00 1.233927618471e+00 1.236704025239e+00 1.239490104442e+00 1.242285018924e+00 1.245087082322e+00 1.247897038257e+00 1.250716645447e+00 1.253544254975e+00 1.256381392544e+00 1.259225739220e+00 1.262078998284e+00 1.264939842730e+00 1.267808404617e+00 1.270686544082e+00 1.273571442381e+00 1.276465129724e+00 1.279367429992e+00 1.282275002127e+00 1.285192368292e+00 1.288117726766e+00 1.291049625692e+00 1.293990141244e+00 1.296936555601e+00 1.299891445360e+00 1.302854749396e+00 1.305823836960e+00 1.308800363150e+00 1.311784961245e+00 1.314775262558e+00 1.317773053253e+00 1.320777361022e+00 1.323789349581e+00 1.326808000929e+00 1.329832387763e+00 1.332864347265e+00 1.335902125640e+00 1.338946144716e+00 1.341997156648e+00 1.345053046592e+00 1.348116304353e+00 1.351185071068e+00 1.354259379932e+00 1.357340010869e+00 1.360425235042e+00 1.363516945431e+00 1.366614633934e+00 1.369717034137e+00 1.372824067690e+00 1.375936907768e+00 1.379054081071e+00 1.382176854694e+00 1.385303990470e+00 1.388436129625e+00 1.391573173804e+00 1.394713219966e+00 1.397858765047e+00 1.401008133958e+00 1.404161169329e+00 1.407319197235e+00 1.410479605674e+00 1.413644487042e+00 1.416812895256e+00 1.419983327954e+00 1.423158770311e+00 1.426336764325e+00 1.429517153876e+00 1.432702562066e+00 1.435887591544e+00 1.439077403248e+00 1.442269428468e+00 1.445462047045e+00 1.448658768317e+00 1.451855690571e+00 1.455056024265e+00 1.458257510648e+00 1.461459884181e+00 1.464665113771e+00 1.467869904190e+00 1.471077691357e+00 1.474285142593e+00 1.477492637381e+00 1.480702178338e+00 1.483911405752e+00 1.487121017790e+00 1.490331067277e+00 1.493540166234e+00 1.496750420948e+00 1.499960010924e+00 1.503168324542e+00 1.506377026883e+00 1.509583682161e+00 1.512789598292e+00 1.515995146425e+00 1.519198199658e+00 1.522400976098e+00 1.525601443353e+00 1.528800139796e+00 1.531997691945e+00 1.535191337956e+00 1.538384287493e+00 1.541573641326e+00 1.544759711538e+00 1.547944904706e+00 1.551124749121e+00 1.554303432324e+00 1.557476279312e+00 1.560647516411e+00 1.563815079159e+00 1.566977213213e+00 1.570135552762e+00 1.573290512013e+00 1.576439450298e+00 1.579585010545e+00 1.582724243565e+00 1.585860532643e+00 1.588990315199e+00 1.592113480737e+00 1.595233808913e+00 1.598345332110e+00 1.601452914310e+00 1.604553928514e+00 1.607647497479e+00 1.610736522585e+00 1.613815696721e+00 1.616890482339e+00 1.619957075549e+00 1.623015874857e+00 1.626069029936e+00 1.629111947403e+00 1.632148382873e+00 1.635177172329e+00 1.638195742580e+00 1.641208789217e+00 1.644209482540e+00 1.647203163091e+00 1.650187818399e+00 1.653162320276e+00 1.656128654657e+00 1.659083037018e+00 1.662029422832e+00 1.664965618489e+00 1.667889436543e+00 1.670804814101e+00 1.673707914647e+00 1.676602120125e+00 1.679482973871e+00 1.682352516409e+00 1.685212820402e+00 1.688057767451e+00 1.690894126740e+00 1.693715990243e+00 1.696525478641e+00 1.699324445319e+00 1.702107504783e+00 1.704879882021e+00 1.707637768597e+00 1.710382216159e+00 1.713113460274e+00 1.715829687364e+00 1.718533165549e+00 1.721220442622e+00 1.723894562011e+00 1.726553368360e+00 1.729196570390e+00 1.731825971530e+00 1.734438377887e+00 1.737035666789e+00 1.739617572316e+00 1.742181216623e+00 1.744730413425e+00 1.747262057669e+00 1.749777204454e+00 1.752275283866e+00 1.754754876127e+00 1.757219334407e+00 1.759663353428e+00 1.762090721766e+00 1.764499408301e+00 1.766889316053e+00 1.769261521534e+00 1.771613241784e+00 1.773947826961e+00 1.776261136634e+00 1.778554731483e+00 1.780830032138e+00 1.783082824926e+00 1.785317538736e+00 1.787529489479e+00 1.789721197325e+00 1.791893410492e+00 1.794042166141e+00 1.796170866799e+00 1.798276099569e+00 1.800360222448e+00 1.802422336463e+00 1.804460332016e+00 1.806477674863e+00 1.808470011844e+00 1.810441076690e+00 1.812387156652e+00 1.814308931516e+00 1.816208779219e+00 1.818081692135e+00 1.819932999658e+00 1.821757894140e+00 1.823556851469e+00 1.825332935974e+00 1.827081368113e+00 1.828805569478e+00 1.830502561637e+00 1.832174480965e+00 1.833820103533e+00 1.835437414024e+00 1.837030055144e+00 1.838593146144e+00 1.840131330930e+00 1.841640915792e+00 1.843120402443e+00 1.844575525521e+00 1.845999216090e+00 1.847396953674e+00 1.848763910518e+00 1.850102153451e+00 1.851412832495e+00 1.852690916621e+00 1.853942902148e+00 1.855162029920e+00 1.856351826899e+00 1.857512371506e+00 1.858639559281e+00 1.859740243605e+00 1.860805481561e+00 1.861841917735e+00 1.862846005165e+00 1.863817737396e+00 1.864759845440e+00 1.865666701543e+00 1.866544321633e+00 1.867387576354e+00 1.868197703345e+00 1.868978084408e+00 1.869719997525e+00 1.870432692529e+00 1.871110067759e+00 1.871753995273e+00 1.872366019126e+00 1.872939978379e+00 1.873483579200e+00 1.873989507354e+00 1.874463111260e+00 1.874901562425e+00 1.875303125071e+00 1.875673589439e+00 1.876003341395e+00 1.876302826310e+00 1.876563758769e+00 1.876789288640e+00 1.876980179007e+00 1.877132600239e+00 1.877252771673e+00 1.877332663877e+00 1.877378618807e+00 1.877389137270e+00 1.877359616282e+00 1.877297658597e+00 1.877194617598e+00 1.877058437386e+00 1.876882663061e+00 1.876670961048e+00 1.876423916228e+00 1.876136320715e+00 1.875814937704e+00 1.875454758248e+00 1.875057390227e+00 1.874624794548e+00 1.874150719613e+00 1.873644297333e+00 1.873096751944e+00 1.872514043606e+00 1.871894602784e+00 1.871235457623e+00 1.870543218886e+00 1.869810140384e+00 1.869043292499e+00 1.868237847447e+00 1.867394612146e+00 1.866518090525e+00 1.865600468093e+00 1.864651282766e+00 1.863662224631e+00 1.862637283155e+00 1.861579767901e+00 1.860481083206e+00 1.859352421042e+00 1.858184178175e+00 1.856982448060e+00 1.855746103146e+00 1.854472529067e+00 1.853168587226e+00 1.851825224295e+00 1.850452161529e+00 1.849044073602e+00 1.847601003908e+00 1.846128631707e+00 1.844618191270e+00 1.843081164143e+00 1.841507962950e+00 1.839903565471e+00 1.838270927428e+00 1.836602497372e+00 1.834909606628e+00 1.833180797076e+00 1.831425453316e+00 1.829641433418e+00 1.827825785241e+00 1.825986438605e+00 1.824114509405e+00 1.822218945589e+00 1.820295822364e+00 1.818344971963e+00 1.816372589424e+00 1.814369455810e+00 1.812346871816e+00 1.810298359002e+00 1.808225777785e+00 1.806135167580e+00 1.804015295825e+00 1.801881700103e+00 1.799722140939e+00 1.797544888763e+00 1.795350706799e+00 1.793132950053e+00 1.790903353115e+00 1.788651588287e+00 1.786387784601e+00 1.784106866591e+00 1.781809645920e+00 1.779503735875e+00 1.777178654201e+00 1.774846591498e+00 1.772501373203e+00 1.770144023042e+00 1.767782429660e+00 1.765405394541e+00 1.763027195588e+00 1.760637705061e+00 1.758242873589e+00 1.755846464977e+00 1.753440028034e+00 1.751038978168e+00 1.748628831190e+00 1.746220378763e+00 1.743813831526e+00 1.741402755748e+00 1.739001333479e+00 1.736595043859e+00 1.734198014627e+00 1.731804449755e+00 1.729413678101e+00 1.727036337527e+00 1.724660423155e+00 1.722299655570e+00 1.719945145523e+00 1.717601347306e+00 1.715274358138e+00 1.712952674536e+00 1.710653976701e+00 1.708363089348e+00 1.706091238555e+00 1.703838535762e+00 1.701598055646e+00 1.699385315476e+00 1.697184482618e+00 1.695009060155e+00 1.692855650818e+00 1.690721789147e+00 1.688618156289e+00 1.686531383134e+00 1.684475786241e+00 1.682445581143e+00 1.680439317323e+00 1.678467722349e+00 1.676516952687e+00 1.674604648059e+00 1.672716977169e+00 1.670860668948e+00 1.669042421696e+00 1.667248250362e+00 1.665495507962e+00 1.663771422011e+00 1.662084356300e+00 1.660434245000e+00 1.658813992242e+00 1.657238779299e+00 1.655693342996e+00 1.654189407921e+00 1.652724309121e+00 1.651291765651e+00 1.649906923244e+00 1.648552640269e+00 1.647243762427e+00 1.645973068910e+00 1.644739516792e+00 1.643552049237e+00 1.642397300778e+00 1.641291071469e+00 1.640220611574e+00 1.639191093713e+00 1.638206684273e+00 1.637255206153e+00 1.636353382332e+00 1.635485786887e+00 1.634660255704e+00 1.633878006603e+00 1.633128927265e+00 1.632427433620e+00 1.631757854921e+00 1.631132468936e+00 1.630543904265e+00 1.629989563628e+00 1.629481512488e+00 1.629000673704e+00 1.628562269951e+00 1.628157533242e+00 1.627785564871e+00 1.627453089716e+00 1.627145794580e+00 1.626878600651e+00 1.626637481153e+00 1.626426709016e+00 1.626250317958e+00 1.626094336800e+00 1.625974658054e+00 1.625873912565e+00 1.625800299316e+00 1.625752864938e+00 1.625720827311e+00 1.625717775714e+00 1.625727091891e+00 1.625758034676e+00 1.625806922685e+00 1.625864205303e+00 1.625944597806e+00 1.626028361863e+00 1.626128394693e+00 1.626235456598e+00 1.626345979007e+00 1.626470152356e+00 1.626588167758e+00 1.626714868031e+00 1.626838898394e+00 1.626959462676e+00 1.627081670000e+00 1.627190313539e+00 1.627300617633e+00 1.627396206226e+00 1.627480308500e+00 1.627555866432e+00 1.627608753687e+00 1.627652822711e+00 1.627672199159e+00 1.627671819932e+00 1.627652546095e+00 1.627600497009e+00 1.627529995533e+00 1.627424420164e+00 1.627290114155e+00 1.627125406764e+00 1.626920449080e+00 1.626686946501e+00 1.626407162538e+00 1.626092575721e+00 1.625734723226e+00 1.625329107355e+00 1.624885208428e+00 1.624385577818e+00 1.623843991520e+00 1.623248527636e+00 1.622599171251e+00 1.621902248153e+00 1.621142216939e+00 1.620333422488e+00 1.619462775220e+00 1.618533345489e+00 1.617547501346e+00 1.616494637240e+00 1.615387562531e+00 1.614211767197e+00 1.612974085579e+00 1.611676344314e+00 1.610307693042e+00 1.608881776601e+00 1.607386162983e+00 1.605826480385e+00 1.604205648063e+00 1.602514205165e+00 1.600766151619e+00 1.598948178708e+00 1.597071204461e+00 1.595132599937e+00 1.593129571974e+00 1.591073804084e+00 1.588951816978e+00 1.586779971507e+00 1.584551924908e+00 1.582268904089e+00 1.579940741082e+00 1.577559036192e+00 1.575136399643e+00 1.572669575073e+00 1.570161722393e+00 1.567621457549e+00 1.565044298284e+00 1.562441930348e+00 1.559811133059e+00 1.557160524817e+00 1.554495978995e+00 1.551813179371e+00 1.549128589150e+00 1.546436611391e+00 1.543748597940e+00 1.541069182665e+00 1.538399650611e+00 1.535752659516e+00 1.533125925711e+00 1.530532457769e+00 1.527974805911e+00 1.525457148390e+00 1.522993644137e+00 1.520581184927e+00 1.518233293579e+00 1.515953083204e+00 1.513748348695e+00 1.511627351792e+00 1.509592276875e+00 1.507656580664e+00 1.505821402356e+00 1.504096505168e+00 1.502489018145e+00 1.501001790626e+00 1.499646909216e+00 1.498426299747e+00 1.497347935243e+00 1.496418549272e+00 1.495640374098e+00 1.495025190329e+00 1.494571912925e+00 1.494289989862e+00 1.494182840221e+00 1.494253840953e+00 1.494510619925e+00 1.494950895938e+00 1.495583676789e+00 1.496407381495e+00 1.497426351713e+00 1.498643304541e+00 1.500056709696e+00 1.501671740590e+00 1.503484623286e+00 1.505498378103e+00 1.507712687432e+00 1.510122151208e+00 1.512731848125e+00 1.515533826363e+00 1.518529511410e+00 1.521713656730e+00 1.525081355634e+00 1.528633579144e+00 1.532360325301e+00 1.536261231052e+00 1.540328140118e+00 1.544553551297e+00 1.548936688302e+00 1.553466749308e+00 1.558139874083e+00 1.562945179090e+00 1.567877014718e+00 1.572930262290e+00 1.578090816253e+00 1.583355781252e+00 1.588713838147e+00 1.594157177000e+00 1.599678544021e+00 1.605264213577e+00 1.610911833352e+00 1.616607198414e+00 1.622343937531e+00 1.628113315350e+00 1.633902592411e+00 1.639709907244e+00 1.645517516715e+00 1.651324284313e+00 1.657119121094e+00 1.662891355337e+00 1.668638915716e+00 1.674345861590e+00 1.680012514972e+00 1.685627504097e+00 1.691181985548e+00 1.696676808826e+00 1.702095654450e+00 1.707441664223e+00 1.712703756202e+00 1.717876451304e+00 1.722962448310e+00 1.727945244206e+00 1.732833247979e+00 1.737615240389e+00 1.742288677244e+00 1.746858173466e+00 1.751308760842e+00 1.755652418117e+00 1.759878537517e+00 1.763986980357e+00 1.767986202693e+00 1.771860401815e+00 1.775625159643e+00 1.779271956332e+00 1.782803492158e+00 1.786227798858e+00 1.789532690704e+00 1.792736585913e+00 1.795828362648e+00 1.798816396107e+00 1.801707326096e+00 1.804490844776e+00 1.807188936789e+00 1.809786109333e+00 1.812298240610e+00 1.814726649446e+00 1.817065882402e+00 1.819336954632e+00 1.821523698507e+00 1.823644827271e+00 1.825698498605e+00 1.827681348403e+00 1.829613654882e+00 1.831477962535e+00 1.833295770468e+00 1.835061246265e+00 1.836773560916e+00 1.838450694923e+00 1.840074161884e+00 1.841667694476e+00 1.843221813322e+00 1.844738280497e+00 1.846233144830e+00 1.847686043156e+00 1.849124460181e+00 1.850534077435e+00 1.851920184329e+00 1.853296933694e+00 1.854645223316e+00 1.855994843530e+00 1.857326036764e+00 1.858652036696e+00 1.859983525541e+00 1.861302673091e+00 1.862640954874e+00 1.863978992485e+00 1.865334346509e+00 1.866712733220e+00 1.868103495774e+00 1.869537430126e+00 1.870994602183e+00 1.872496444789e+00 1.874046795540e+00 1.875640170627e+00 1.877304187446e+00 1.879018054023e+00 1.880808551037e+00 1.882672340796e+00 1.884609639001e+00 1.886639628915e+00 1.888745352788e+00 1.890950958306e+00 1.893245249205e+00 1.895629932745e+00 1.898116635948e+00 1.900686860188e+00 1.903357060680e+00 1.906109106111e+00 1.908942147043e+00 1.911856811089e+00 1.914829850364e+00 1.917869524905e+00 1.920947348848e+00 1.924060773863e+00 1.927194552477e+00 1.930322187864e+00 1.933442712994e+00 1.936520110880e+00 1.939546696639e+00 1.942495164237e+00 1.945339295148e+00 1.948068457223e+00 1.950642915270e+00 1.953051928771e+00 1.955263670585e+00 1.957255173758e+00 1.959008339978e+00 1.960488035216e+00 1.961687173910e+00 1.962571733037e+00 1.963126907523e+00 1.963336045899e+00 1.963173583451e+00 1.962635704325e+00 1.961695983504e+00 1.960352813248e+00 1.958590336936e+00 1.956399167408e+00 1.953783256393e+00 1.950723402249e+00 1.947232422358e+00 1.943299564210e+00 1.938928067061e+00 1.934128509009e+00 1.928890981116e+00 1.923238609283e+00 1.917163409619e+00 1.910680598287e+00 1.903803160080e+00 1.896526895013e+00 1.888882419783e+00 1.880861938033e+00 1.872488792896e+00 1.863776115439e+00 1.854725494137e+00 1.845369313437e+00 1.835703626490e+00 1.825757075650e+00 1.815544084703e+00 1.805075355049e+00 1.794385585021e+00 1.783481744912e+00 1.772398060497e+00 1.761158908735e+00 1.749787151557e+00 1.738326823520e+00 1.726798455794e+00 1.715250078844e+00 1.703717609980e+00 1.692239416436e+00 1.680868733768e+00 1.669641279417e+00 1.658612600142e+00 1.647826026707e+00 1.637326455837e+00 1.627164561615e+00 1.617377899942e+00 1.608009345194e+00 1.599089352734e+00 1.590648502547e+00 1.582706549646e+00 1.575278497255e+00 1.568368180029e+00 1.561970625444e+00 1.556074090221e+00 1.550651731419e+00 1.545675185902e+00 1.541102338774e+00 1.536882848766e+00 1.532966643310e+00 1.529288015821e+00 1.525790703651e+00 1.522405883309e+00 1.519071802401e+00 1.515728608934e+00 1.512316144043e+00 1.508791104262e+00 1.505103003509e+00 1.501225641481e+00 1.497133999273e+00 1.492814981075e+00 1.488276315242e+00 1.483521412932e+00 1.478582805333e+00 1.473488542235e+00 1.468285709665e+00 1.463028557844e+00 1.457768890248e+00 1.452577262354e+00 1.447507338398e+00 1.442629987158e+00 1.438001004955e+00 1.433669275290e+00 1.429692372973e+00 1.426091129426e+00 1.422905710727e+00 1.420144111678e+00 1.417807391204e+00 1.415906147788e+00 1.414402186752e+00 1.413294581441e+00 1.412548049399e+00 1.412129178528e+00 1.412023729140e+00 1.412185338059e+00 1.412611889795e+00 1.413275540018e+00 1.414169049481e+00 1.415303362022e+00 1.416668598469e+00 1.418301169288e+00 1.420203060922e+00 1.422406292627e+00 1.424936333782e+00 1.427795267174e+00 1.431014367933e+00 1.434568907101e+00 1.438457737101e+00 1.442640695153e+00 1.447052070861e+00 1.451635731086e+00 1.456268676255e+00 1.460855817944e+00 1.465253273169e+00 1.469306027086e+00 1.472879820456e+00 1.475785615374e+00 1.477888856624e+00 1.479024138589e+00 1.479047966151e+00 1.477856760993e+00 1.475319689033e+00 1.471383687173e+00 1.465983289243e+00 1.459090604047e+00 1.450722517200e+00 1.440878120903e+00 1.429627627143e+00 1.417016598992e+00 1.403120608378e+00 1.388031103283e+00 1.371806340932e+00 1.354544142720e+00 1.336290583725e+00 1.317105112164e+00 1.297031836273e+00 1.276077571370e+00 1.254275639295e+00 1.231614184249e+00 1.208111966074e+00 1.183788730683e+00 1.158671241400e+00 1.132850049389e+00 1.106423338125e+00 1.079571988471e+00 1.052525805804e+00 1.025577369615e+00 9.991066398690e-01 9.735250652137e-01 9.493249496965e-01 9.269988079929e-01 9.070458643374e-01 8.899313522859e-01 8.760160837324e-01 8.655663737493e-01 8.586641076882e-01 8.552366911188e-01 8.550324615565e-01 8.576328022996e-01 8.625220223779e-01 8.690784135343e-01 8.766823742798e-01 8.847115314536e-01 8.926089972608e-01 8.999095795377e-01 9.062393810572e-01 9.113643118350e-01 9.151443748991e-01 9.175720295625e-01 9.187290541042e-01 9.187712779187e-01 9.179311595550e-01 9.164421119450e-01 9.145702950297e-01 9.125427884976e-01 9.105421557527e-01 9.087117804361e-01 9.071054158985e-01 9.057376078062e-01 9.045498584349e-01 9.034499281545e-01 9.023297303987e-01 9.010530044870e-01 8.995239558504e-01 8.976371148409e-01 8.953288421398e-01 8.925624047585e-01 8.893025458901e-01 8.855525291624e-01 8.812885016513e-01 8.765077744357e-01 8.711894842182e-01 8.653004792552e-01 8.588423234639e-01 8.518065883961e-01 8.442573965588e-01 8.363093564893e-01 8.281586709637e-01 8.201140674511e-01 8.122063781810e-01 8.021623249420e-01 7.934199276492e-01 7.891089268248e-01 7.899190257624e-01 7.936990575872e-01 7.971511101903e-01 7.982947580531e-01 7.978878912011e-01 7.988829440863e-01 8.042933450559e-01 8.148805186528e-01 8.284254695322e-01 8.412079943019e-01 8.504735265408e-01 8.561164754840e-01 8.605768965648e-01 8.670844753775e-01 8.772997177971e-01 8.900925217076e-01 9.024086492497e-01 9.115002263285e-01 9.168838877531e-01 9.208096583418e-01 9.268735716511e-01 9.376091690276e-01 9.527400100165e-01 9.694173271813e-01 9.841998779857e-01 9.953076742279e-01 1.003639636084e+00 1.011932722474e+00 1.022635189479e+00 1.035961921481e+00 1.049491731725e+00 1.059642908267e+00 1.063946489686e+00 1.062594058952e+00 1.058315150644e+00 1.054701352291e+00 1.053963468124e+00 1.055636295782e+00 1.057237460516e+00 1.056402316309e+00 1.052908966037e+00 1.049224953683e+00 1.049181057925e+00 1.055486825139e+00 1.067826198966e+00 1.083037701237e+00 1.097198345321e+00 1.108037499071e+00 1.116083905176e+00 1.123902739651e+00 1.133931703294e+00 1.146439491841e+00 1.159081132061e+00 1.168357638970e+00 1.171944482536e+00 1.170307061509e+00 1.166559804275e+00 1.164581061323e+00 1.166522522919e+00 1.171375019738e+00 1.175677171269e+00 1.175923636241e+00 1.170984927286e+00 1.163043056469e+00 1.156579515225e+00 1.156018169784e+00 1.163645544231e+00 1.181772489259e+00 1.154692561464e+00 1.056915397537e+00 9.540084038208e-01 9.252280721940e-01 9.802592349587e-01 1.046268278523e+00 1.055693213001e+00 9.972313851659e-01 9.191413725676e-01 8.983252051879e-01 9.613396133462e-01 1.050217873503e+00 1.093101962055e+00 1.058419610381e+00 9.625218802899e-01 8.597529981941e-01 8.121343319857e-01 8.350935559062e-01 8.869713771226e-01 9.242837591990e-01 9.349238330182e-01 9.315005886167e-01 9.304074218900e-01 9.348166994882e-01 9.348516789347e-01 9.213737062644e-01 8.973738355835e-01 8.783334948578e-01 8.816461110949e-01 9.120794796737e-01 9.567292869901e-01 9.939044508355e-01 1.005957710923e+00 9.884202635945e-01 9.544749783054e-01 9.311969125833e-01 9.409766837610e-01 9.781523543130e-01 1.010765019923e+00 1.007990826278e+00 9.654189973715e-01 9.146359934863e-01 9.057107576327e-01 9.551388757627e-01 1.019305300731e+00 1.038172938472e+00 9.843754715760e-01 8.860544906048e-01 8.258576431979e-01 8.729663613542e-01 9.846156018199e-01 1.060582831300e+00 1.039817793543e+00 9.300307575523e-01 8.152558214284e-01 8.153384331590e-01 9.330855067830e-01 1.044872239504e+00 1.054366861434e+00 9.459953035686e-01 7.961959414900e-01 7.616654104757e-01 8.973129317511e-01 1.056756795703e+00 1.104609791646e+00 9.944721412851e-01 7.722984853929e-01 6.135511627524e-01 7.267229602992e-01 9.639370689998e-01 1.110116645716e+00 1.080146196207e+00 8.811809349123e-01 6.193562583047e-01 5.537551862632e-01 7.658452715059e-01 9.801344657715e-01 1.049528801037e+00 9.492584143045e-01 7.421512310164e-01 5.977112651898e-01 6.863116862702e-01 8.775287166324e-01 9.940758342599e-01 9.777322933021e-01 8.567869406445e-01 7.308829867713e-01 7.204493340323e-01 8.190550982437e-01 9.131070521209e-01 9.325220138922e-01 8.792247781217e-01 8.067232472175e-01 7.785639011430e-01 8.057246874731e-01 8.425394931607e-01 8.497494542958e-01 8.279228705456e-01 8.065033039538e-01 8.102936246776e-01 8.340794429965e-01 8.559447728453e-01 8.657053369061e-01 8.710530492013e-01 8.807699425787e-01 8.891611075970e-01 8.835278108107e-01 8.662901245866e-01 8.637623486274e-01 9.012359068674e-01 9.646931268638e-01 1.005866520947e+00 9.839116368183e-01 8.992928244338e-01 8.105961413118e-01 8.092668716383e-01 9.105769231356e-01 1.023771504875e+00 1.059902322197e+00 9.885299221497e-01 8.504278395154e-01 7.602998525639e-01 8.206201202126e-01 9.676339174890e-01 1.073263848996e+00
 5.420681380804e-01 5.431237488290e-01 5.443459324790e-01 5.459086939513e-01 5.476474698754e-01 5.492671781107e-01 5.506146971585e-01 5.517990716504e-01 5.530997197445e-01 5.547008164210e-01 5.564759068397e-01 5.581069613112e-01 5.594399766128e-01 5.606616589918e-01 5.620631407682e-01 5.637125866164e-01 5.654171062873e-01 5.669504064162e-01 5.682734246395e-01 5.695600172185e-01 5.710216881015e-01 5.726900332808e-01 5.743715986021e-01 5.758496210630e-01 5.771284729257e-01 5.784232944408e-01 5.799291851130e-01 5.816246795548e-01 5.832995919649e-01 5.847600037740e-01 5.860282396217e-01 5.873372399827e-01 5.888955915287e-01 5.906453855919e-01 5.923153616588e-01 5.937234139015e-01 5.949798574277e-01 5.963549460309e-01 5.979807299589e-01 5.997280339155e-01 6.013543155401e-01 6.027526155307e-01 6.040541431702e-01 6.054876496668e-01 6.071386472735e-01 6.088697176544e-01 6.104699125496e-01 6.118693496404e-01 6.131996914967e-01 6.146584611503e-01 6.163199434959e-01 6.180627085665e-01 6.196706464832e-01 6.210582762649e-01 6.223698362809e-01 6.238445719440e-01 6.255575313333e-01 6.273266960587e-01 6.289058382321e-01 6.302446109330e-01 6.315532919373e-01 6.330841673935e-01 6.348575948864e-01 6.366320941593e-01 6.381565219073e-01 6.394550500793e-01 6.407961143203e-01 6.424018302331e-01 6.442085534728e-01 6.459469841401e-01 6.474291690321e-01 6.487385420719e-01 6.501375661558e-01 6.517931452445e-01 6.535999610883e-01 6.553016897808e-01 6.567665147730e-01 6.581092681029e-01 6.595611880080e-01 6.612368128007e-01 6.630288914338e-01 6.647171519563e-01 6.661920064899e-01 6.675610410785e-01 6.690381299412e-01 6.707228126629e-01 6.725100124375e-01 6.741969612197e-01 6.756831698924e-01 6.770643156700e-01 6.785490687806e-01 6.802462293587e-01 6.820469774308e-01 6.837338959566e-01 6.852067243508e-01 6.865808980389e-01 6.880748037239e-01 6.897918279605e-01 6.916051070283e-01 6.932816339924e-01 6.947254564375e-01 6.960868555789e-01 6.975998686735e-01 6.993390486920e-01 7.011464122473e-01 7.027943795773e-01 7.042174431120e-01 7.055853783140e-01 7.071213629201e-01 7.088703877198e-01 7.106590884646e-01 7.122776229258e-01 7.136981036515e-01 7.150874895063e-01 7.166405518066e-01 7.183830221946e-01 7.201516717043e-01 7.217589704447e-01 7.231871556915e-01 7.245957164791e-01 7.261541201647e-01 7.278799581739e-01 7.296305554048e-01 7.312391564385e-01 7.326841977969e-01 7.341051896782e-01 7.356581439601e-01 7.373604063241e-01 7.390903583375e-01 7.407098923841e-01 7.421867180741e-01 7.436264691207e-01 7.451652555429e-01 7.468359359878e-01 7.485492348375e-01 7.501886546903e-01 7.517128746953e-01 7.531800773391e-01 7.547001593572e-01 7.563345637098e-01 7.580348570542e-01 7.597000015559e-01 7.612693595312e-01 7.627656715958e-01 7.642747097013e-01 7.658730401831e-01 7.675486704440e-01 7.692207694061e-01 7.708209595863e-01 7.723513509072e-01 7.738657353938e-01 7.754293426815e-01 7.770607545059e-01 7.787166020723e-01 7.803385605387e-01 7.819064147438e-01 7.834387996739e-01 7.849799247312e-01 7.865669423152e-01 7.881950003935e-01 7.898240895890e-01 7.914197836308e-01 7.929769986349e-01 7.945196244446e-01 7.960808760728e-01 7.976781446053e-01 7.992936300831e-01 8.008986168105e-01 8.024799299763e-01 8.040402063179e-01 8.055963809131e-01 8.071692071281e-01 8.087625691441e-01 8.103615295567e-01 8.119538469898e-01 8.135303174258e-01 8.150950509455e-01 8.166627902680e-01 8.182439004687e-01 8.198318755389e-01 8.214183113815e-01 8.230010250292e-01 8.245805215003e-01 8.261584417607e-01 8.277394912373e-01 8.293198027288e-01 8.308977831775e-01 8.324798290173e-01 8.340669682866e-01 8.356558510337e-01 8.372424344994e-01 8.388227129283e-01 8.403980114883e-01 8.419777106415e-01 8.435665827273e-01 8.451600060772e-01 8.467488055589e-01 8.483331682924e-01 8.499132190456e-01 8.514971684175e-01 8.530900679615e-01 8.546838531615e-01 8.562734230438e-01 8.578602555171e-01 8.594478244143e-01 8.610392324382e-01 8.626352110045e-01 8.642316718784e-01 8.658220930804e-01 8.674126119792e-01 8.690059145580e-01 8.706033958773e-01 8.722035209950e-01 8.738014079123e-01 8.753957792408e-01 8.769913544759e-01 8.785924914153e-01 8.801946552412e-01 8.817957393510e-01 8.833959866888e-01 8.849956552462e-01 8.865992516136e-01 8.882076919912e-01 8.898126084486e-01 8.914167063471e-01 8.930214039884e-01 8.946296781459e-01 8.962410178606e-01 8.978538798743e-01 8.994646205849e-01 9.010742098047e-01 9.026893586358e-01 9.043071840248e-01 9.059260212454e-01 9.075473867925e-01 9.091668284838e-01 9.107884748703e-01 9.124153650879e-01 9.140423531991e-01 9.156715127312e-01 9.173034807577e-01 9.189358078582e-01 9.205708987762e-01 9.222095041232e-01 9.238496966106e-01 9.254905901312e-01 9.271362637193e-01 9.287838182231e-01 9.304328150012e-01 9.320856043738e-01 9.337388323848e-01 9.353944394326e-01 9.370553213041e-01 9.387182349178e-01 9.403835393110e-01 9.420517781785e-01 9.437210976815e-01 9.453921047663e-01 9.470696787750e-01 9.487491968310e-01 9.504307094405e-01 9.521165464850e-01 9.538023359514e-01 9.554925847682e-01 9.571873352204e-01 9.588857089579e-01 9.605876685289e-01 9.622919577654e-01 9.639979169390e-01 9.657070863013e-01 9.674234428189e-01 9.691438176040e-01 9.708677151964e-01 9.725935377993e-01 9.743213545280e-01 9.760548376486e-01 9.777940179623e-01 9.795350266406e-01 9.812805367863e-01 9.830294721378e-01 9.847828162648e-01 9.865399949286e-01 9.883021959052e-01 9.900662065318e-01 9.918369277386e-01 9.936129573176e-01 9.953922079691e-01 9.971764191131e-01 9.989653652340e-01 1.000758580262e+00 1.002557323054e+00 1.004360844817e+00 1.006169921172e+00 1.007984899558e+00 1.009804711662e+00 1.011627388501e+00 1.013456437523e+00 1.015291203581e+00 1.017131342657e+00 1.018977421493e+00 1.020828266206e+00 1.022684817876e+00 1.024547880476e+00 1.026414728273e+00 1.028288184763e+00 1.030169266799e+00 1.032056755001e+00 1.033948749902e+00 1.035846239780e+00 1.037749945380e+00 1.039659507230e+00 1.041577170615e+00 1.043501019166e+00 1.045431459474e+00 1.047366829811e+00 1.049307091324e+00 1.051254988625e+00 1.053212380820e+00 1.055175082545e+00 1.057145056394e+00 1.059119957457e+00 1.061100066316e+00 1.063089044461e+00 1.065085780508e+00 1.067089681018e+00 1.069101700138e+00 1.071118126853e+00 1.073140825666e+00 1.075172182056e+00 1.077211996377e+00 1.079259239005e+00 1.081314364181e+00 1.083375452927e+00 1.085442279403e+00 1.087518611966e+00 1.089603839836e+00 1.091697189925e+00 1.093797586202e+00 1.095904049999e+00 1.098019158700e+00 1.100142539673e+00 1.102274629286e+00 1.104415578425e+00 1.106563483378e+00 1.108717691771e+00 1.110881587097e+00 1.113054266441e+00 1.115235833638e+00 1.117425370712e+00 1.119622163170e+00 1.121827272928e+00 1.124041713519e+00 1.126265175627e+00 1.128496816793e+00 1.130736701877e+00 1.132984840698e+00 1.135241892738e+00 1.137507652397e+00 1.139782322146e+00 1.142066852142e+00 1.144359488769e+00 1.146660057755e+00 1.148969832480e+00 1.151288588813e+00 1.153617277399e+00 1.155954395775e+00 1.158300519183e+00 1.160654848516e+00 1.163018763080e+00 1.165391981254e+00 1.167774392752e+00 1.170166077431e+00 1.172567217999e+00 1.174976512487e+00 1.177394935339e+00 1.179823278637e+00 1.182261570580e+00 1.184707710451e+00 1.187163693207e+00 1.189628337994e+00 1.192102105118e+00 1.194586930952e+00 1.197079455451e+00 1.199581537583e+00 1.202093259552e+00 1.204612992635e+00 1.207142994397e+00 1.209682964076e+00 1.212231164359e+00 1.214789604060e+00 1.217355833458e+00 1.219931566638e+00 1.222517892704e+00 1.225113115565e+00 1.227717281804e+00 1.230331533054e+00 1.232952360144e+00 1.235584282856e+00 1.238225236678e+00 1.240875526432e+00 1.243535621295e+00 1.246203341291e+00 1.248879927737e+00 1.251566502384e+00 1.254261718814e+00 1.256967081500e+00 1.259680908760e+00 1.262402051287e+00 1.265133458108e+00 1.267873208837e+00 1.270622356779e+00 1.273380527564e+00 1.276146637057e+00 1.278922120677e+00 1.281705018733e+00 1.284497284117e+00 1.287298637530e+00 1.290108474604e+00 1.292926724927e+00 1.295753391238e+00 1.298587082749e+00 1.301430683227e+00 1.304282025858e+00 1.307141353121e+00 1.310010427071e+00 1.312885987364e+00 1.315769419091e+00 1.318662014105e+00 1.321561295318e+00 1.324469258340e+00 1.327385180146e+00 1.330307676066e+00 1.333239538746e+00 1.336178234948e+00 1.339123716173e+00 1.342077716785e+00 1.345037837265e+00 1.348006565207e+00 1.350981472566e+00 1.353963189425e+00 1.356953900071e+00 1.359950483239e+00 1.362953276782e+00 1.365964193842e+00 1.368980386315e+00 1.372004164789e+00 1.375034271374e+00 1.378069631161e+00 1.381112911633e+00 1.384162198520e+00 1.387217139398e+00 1.390279131411e+00 1.393345071094e+00 1.396418605451e+00 1.399497668520e+00 1.402581442857e+00 1.405672050364e+00 1.408765987637e+00 1.411867178812e+00 1.414973520508e+00 1.418082354880e+00 1.421199132893e+00 1.424319413199e+00 1.427445033758e+00 1.430574740816e+00 1.433708216642e+00 1.436847744895e+00 1.439990618627e+00 1.443136945788e+00 1.446288260410e+00 1.449442098729e+00 1.452601329833e+00 1.455763044713e+00 1.458928709361e+00 1.462098082054e+00 1.465268828716e+00 1.468444331204e+00 1.471623126572e+00 1.474802961692e+00 1.477986461514e+00 1.481171355803e+00 1.484360031793e+00 1.487551113834e+00 1.490741630542e+00 1.493936610006e+00 1.497132645728e+00 1.500329243074e+00 1.503529205910e+00 1.506728674093e+00 1.509929840894e+00 1.513132061771e+00 1.516334582863e+00 1.519538684002e+00 1.522742445902e+00 1.525947447167e+00 1.529152135613e+00 1.532356678369e+00 1.535562033644e+00 1.538765218969e+00 1.541968955924e+00 1.545173556692e+00 1.548374237395e+00 1.551576131422e+00 1.554775846095e+00 1.557975559028e+00 1.561173470892e+00 1.564368327568e+00 1.567562336003e+00 1.570754177796e+00 1.573943309403e+00 1.577131293035e+00 1.580315123091e+00 1.583498857718e+00 1.586677615206e+00 1.589852866493e+00 1.593027361572e+00 1.596194524388e+00 1.599361508626e+00 1.602523518809e+00 1.605681738696e+00 1.608836045684e+00 1.611984604513e+00 1.615130075295e+00 1.618270671374e+00 1.621405054184e+00 1.624537016192e+00 1.627660797579e+00 1.630780880034e+00 1.633894485689e+00 1.637002193763e+00 1.640105714595e+00 1.643199919070e+00 1.646290191211e+00 1.649372778957e+00 1.652447921392e+00 1.655518151922e+00 1.658578412219e+00 1.661633547555e+00 1.664679805457e+00 1.667718229613e+00 1.670750193064e+00 1.673771602999e+00 1.676786692861e+00 1.679791707182e+00 1.682788373632e+00 1.685776663061e+00 1.688754264190e+00 1.691724404777e+00 1.694683592835e+00 1.697632329872e+00 1.700572712370e+00 1.703500663736e+00 1.706420944866e+00 1.709328310452e+00 1.712224909606e+00 1.715111420466e+00 1.717984396718e+00 1.720849596337e+00 1.723699418605e+00 1.726538951636e+00 1.729367406631e+00 1.732180832582e+00 1.734984006513e+00 1.737772578620e+00 1.740548554856e+00 1.743311954808e+00 1.746059655373e+00 1.748796798316e+00 1.751517776734e+00 1.754225526255e+00 1.756917731972e+00 1.759595089102e+00 1.762260501858e+00 1.764907034089e+00 1.767540286418e+00 1.770158047966e+00 1.772757939168e+00 1.775344640742e+00 1.777912909053e+00 1.780466018731e+00 1.783000728065e+00 1.785518737365e+00 1.788021424032e+00 1.790504300342e+00 1.792970976013e+00 1.795419157683e+00 1.797848255996e+00 1.800260360097e+00 1.802652352340e+00 1.805026784420e+00 1.807379878071e+00 1.809715932412e+00 1.812031262164e+00 1.814325812926e+00 1.816602065917e+00 1.818855669386e+00 1.821090588239e+00 1.823303702965e+00 1.825494217756e+00 1.827666256337e+00 1.829813886991e+00 1.831941766091e+00 1.834045202414e+00 1.836126477662e+00 1.838187643637e+00 1.840222784408e+00 1.842237302155e+00 1.844226361461e+00 1.846191839925e+00 1.848135182948e+00 1.850051990511e+00 1.851946184277e+00 1.853813977143e+00 1.855658050162e+00 1.857476654235e+00 1.859268829628e+00 1.861037107553e+00 1.862776445451e+00 1.864492100814e+00 1.866179839245e+00 1.867840734805e+00 1.869477771077e+00 1.871082511539e+00 1.872664181821e+00 1.874214826351e+00 1.875738021111e+00 1.877234910732e+00 1.878700529390e+00 1.880139955147e+00 1.881547667220e+00 1.882928218033e+00 1.884279499280e+00 1.885598155030e+00 1.886890443647e+00 1.888149475287e+00 1.889379749484e+00 1.890579020574e+00 1.891746272847e+00 1.892884652747e+00 1.893987753225e+00 1.895062415673e+00 1.896103628279e+00 1.897112315506e+00 1.898090991672e+00 1.899033679936e+00 1.899947169945e+00 1.900823724486e+00 1.901669203733e+00 1.902481250353e+00 1.903257722437e+00 1.904003260589e+00 1.904711319700e+00 1.905387982494e+00 1.906029623794e+00 1.906632848854e+00 1.907205557342e+00 1.907738973322e+00 1.908241612717e+00 1.908705451425e+00 1.909133977190e+00 1.909529067516e+00 1.909883594927e+00 1.910206579943e+00 1.910488981956e+00 1.910737521963e+00 1.910948749156e+00 1.911121053191e+00 1.911259640836e+00 1.911357355825e+00 1.911421128348e+00 1.911445677749e+00 1.911432490479e+00 1.911383126540e+00 1.911292866397e+00 1.911169733307e+00 1.911003573962e+00 1.910801438196e+00 1.910561496691e+00 1.910280981474e+00 1.909967425906e+00 1.909609315573e+00 1.909217357630e+00 1.908784998377e+00 1.908313725572e+00 1.907806528136e+00 1.907257293212e+00 1.906672388951e+00 1.906047344466e+00 1.905383767726e+00 1.904684250081e+00 1.903942263893e+00 1.903166465058e+00 1.902349643776e+00 1.901493988370e+00 1.900603529834e+00 1.899670962955e+00 1.898704708758e+00 1.897696715564e+00 1.896653754309e+00 1.895573826248e+00 1.894452977527e+00 1.893299375020e+00 1.892103974946e+00 1.890876928561e+00 1.889610888681e+00 1.888307164691e+00 1.886971592988e+00 1.885594927804e+00 1.884187411011e+00 1.882741235680e+00 1.881261468701e+00 1.879748305514e+00 1.878196371033e+00 1.876616201386e+00 1.874997344354e+00 1.873348690016e+00 1.871666180175e+00 1.869948741952e+00 1.868204831057e+00 1.866423162507e+00 1.864614062401e+00 1.862772323831e+00 1.860899063061e+00 1.859000078504e+00 1.857066760933e+00 1.855109189272e+00 1.853120090657e+00 1.851103546195e+00 1.849063509666e+00 1.846990589659e+00 1.844898460841e+00 1.842775265762e+00 1.840630086584e+00 1.838462368252e+00 1.836265804011e+00 1.834053724414e+00 1.831812270692e+00 1.829554072695e+00 1.827274509135e+00 1.824972760098e+00 1.822656058276e+00 1.820315120896e+00 1.817963392923e+00 1.815589820166e+00 1.813201006312e+00 1.810800906309e+00 1.808379798823e+00 1.805952194422e+00 1.803507310019e+00 1.801052958418e+00 1.798589104133e+00 1.796110144595e+00 1.793629873546e+00 1.791134432611e+00 1.788637396108e+00 1.786132965429e+00 1.783620430960e+00 1.781110129186e+00 1.778589429788e+00 1.776072953763e+00 1.773552420998e+00 1.771031464977e+00 1.768516246618e+00 1.765994965082e+00 1.763485661588e+00 1.760975128503e+00 1.758471357094e+00 1.755976662627e+00 1.753483191678e+00 1.751005905828e+00 1.748531210972e+00 1.746071171086e+00 1.743623592706e+00 1.741183706391e+00 1.738765526014e+00 1.736354865279e+00 1.733965092981e+00 1.731590764209e+00 1.729231117722e+00 1.726898545755e+00 1.724577434384e+00 1.722284017777e+00 1.720008643489e+00 1.717756082485e+00 1.715532998243e+00 1.713326941729e+00 1.711154243663e+00 1.709003592863e+00 1.706882092121e+00 1.704792981536e+00 1.702725749242e+00 1.700697928254e+00 1.698694528643e+00 1.696725691881e+00 1.694791154632e+00 1.692886259061e+00 1.691022997278e+00 1.689185749169e+00 1.687390998884e+00 1.685631789987e+00 1.683906709907e+00 1.682225585779e+00 1.680574539734e+00 1.678970087034e+00 1.677401723309e+00 1.675871327390e+00 1.674387970591e+00 1.672936450132e+00 1.671533934762e+00 1.670168860830e+00 1.668846348382e+00 1.667569421539e+00 1.666327887492e+00 1.665137740114e+00 1.663983012771e+00 1.662875198720e+00 1.661810502667e+00 1.660784372898e+00 1.659808000357e+00 1.658866865939e+00 1.657974679469e+00 1.657123640620e+00 1.656310780833e+00 1.655546847283e+00 1.654817365111e+00 1.654136332807e+00 1.653491876623e+00 1.652887422254e+00 1.652327427304e+00 1.651799907370e+00 1.651318010993e+00 1.650869380369e+00 1.650459435527e+00 1.650088648651e+00 1.649747658831e+00 1.649449323894e+00 1.649177396724e+00 1.648941754632e+00 1.648740401868e+00 1.648562770127e+00 1.648423151511e+00 1.648303760885e+00 1.648216845291e+00 1.648155387810e+00 1.648114104427e+00 1.648103173541e+00 1.648105560893e+00 1.648134757105e+00 1.648180793550e+00 1.648241286345e+00 1.648323298059e+00 1.648411018185e+00 1.648519047883e+00 1.648632320107e+00 1.648753958210e+00 1.648888465599e+00 1.649019538690e+00 1.649163122494e+00 1.649301008922e+00 1.649440747668e+00 1.649581254534e+00 1.649710774385e+00 1.649841524882e+00 1.649958192998e+00 1.650066926436e+00 1.650164591619e+00 1.650242404301e+00 1.650311383898e+00 1.650354266010e+00 1.650382703012e+00 1.650387071973e+00 1.650362763481e+00 1.650319343767e+00 1.650238636936e+00 1.650133196880e+00 1.649992640435e+00 1.649814950223e+00 1.649606030868e+00 1.649349837543e+00 1.649061006522e+00 1.648725102246e+00 1.648344825604e+00 1.647922082115e+00 1.647444900426e+00 1.646925286167e+00 1.646347957624e+00 1.645719700513e+00 1.645039359028e+00 1.644296301888e+00 1.643503596947e+00 1.642647600978e+00 1.641732639727e+00 1.640758924681e+00 1.639718132232e+00 1.638622851352e+00 1.637456415186e+00 1.636230548342e+00 1.634939565503e+00 1.633580687658e+00 1.632161126230e+00 1.630671311302e+00 1.629120335104e+00 1.627503029042e+00 1.625818954539e+00 1.624076232575e+00 1.622263939375e+00 1.620395245530e+00 1.618462527225e+00 1.616467921297e+00 1.614419862911e+00 1.612308044947e+00 1.610147133313e+00 1.607930411131e+00 1.605662020907e+00 1.603349591415e+00 1.600985912148e+00 1.598585180292e+00 1.596140338772e+00 1.593661077198e+00 1.591150146493e+00 1.588606648318e+00 1.586042454498e+00 1.583453128246e+00 1.580849626160e+00 1.578233905269e+00 1.575609237492e+00 1.572986175017e+00 1.570360610472e+00 1.567748515081e+00 1.565148917337e+00 1.562567235095e+00 1.560014845971e+00 1.557489681312e+00 1.555006413886e+00 1.552565452492e+00 1.550175310649e+00 1.547844972164e+00 1.545575132552e+00 1.543379829407e+00 1.541260587094e+00 1.539226141668e+00 1.537285449691e+00 1.535440031557e+00 1.533703458028e+00 1.532076949224e+00 1.530570585538e+00 1.529190562693e+00 1.527940944464e+00 1.526832706233e+00 1.525867425039e+00 1.525054438000e+00 1.524397543095e+00 1.523902316160e+00 1.523577214268e+00 1.523421740409e+00 1.523445476174e+00 1.523649982390e+00 1.524039274606e+00 1.524619032201e+00 1.525388545976e+00 1.526354345871e+00 1.527514773422e+00 1.528875179947e+00 1.530435502666e+00 1.532194438340e+00 1.534155586252e+00 1.536316097669e+00 1.538676533527e+00 1.541235584436e+00 1.543989785825e+00 1.546940114821e+00 1.550080231495e+00 1.553409240516e+00 1.556922470962e+00 1.560614446881e+00 1.564484729648e+00 1.568521963808e+00 1.572725624603e+00 1.577087707271e+00 1.581601215525e+00 1.586261745913e+00 1.591058704736e+00 1.595987163884e+00 1.601038535241e+00 1.606204863248e+00 1.611479609298e+00 1.616849957430e+00 1.622312223290e+00 1.627854676124e+00 1.633469976219e+00 1.639148579307e+00 1.644878529196e+00 1.650656224027e+00 1.656468034636e+00 1.662307177716e+00 1.668165026735e+00 1.674029369751e+00 1.679897836740e+00 1.685753918243e+00 1.691595000888e+00 1.697411711665e+00 1.703192679809e+00 1.708937565523e+00 1.714629136135e+00 1.720268325185e+00 1.725846048481e+00 1.731351308452e+00 1.736787396992e+00 1.742137519494e+00 1.747405972640e+00 1.752582106127e+00 1.757660775374e+00 1.762645983561e+00 1.767520934283e+00 1.772294660735e+00 1.776957912945e+00 1.781506087277e+00 1.785946548400e+00 1.790264816371e+00 1.794471997001e+00 1.798559141338e+00 1.802527082739e+00 1.806383540622e+00 1.810111999936e+00 1.813733230780e+00 1.817233935334e+00 1.820618742007e+00 1.823895992868e+00 1.827052758913e+00 1.830110457565e+00 1.833054409328e+00 1.835893510295e+00 1.838636859468e+00 1.841270372947e+00 1.843818884120e+00 1.846265275081e+00 1.848623544927e+00 1.850897091317e+00 1.853077570804e+00 1.855188346065e+00 1.857208067887e+00 1.859157626533e+00 1.861035357808e+00 1.862833607790e+00 1.864576565053e+00 1.866241081958e+00 1.867851933579e+00 1.869398752825e+00 1.870882138480e+00 1.872320548481e+00 1.873692219895e+00 1.875023293019e+00 1.876299523913e+00 1.877525865297e+00 1.878717784440e+00 1.879853122095e+00 1.880961986036e+00 1.882026214067e+00 1.883055748377e+00 1.884062852675e+00 1.885029075448e+00 1.885986855265e+00 1.886914417585e+00 1.887828160083e+00 1.888738351858e+00 1.889631759895e+00 1.890537970262e+00 1.891439810239e+00 1.892357338905e+00 1.893298286086e+00 1.894251839050e+00 1.895251746713e+00 1.896279024197e+00 1.897358557999e+00 1.898492159647e+00 1.899678361862e+00 1.900943922333e+00 1.902270932943e+00 1.903685012401e+00 1.905183430312e+00 1.906766474767e+00 1.908453879438e+00 1.910226253483e+00 1.912106935831e+00 1.914084258081e+00 1.916158880327e+00 1.918337063438e+00 1.920598800575e+00 1.922958132515e+00 1.925393576762e+00 1.927901808363e+00 1.930476998112e+00 1.933093968778e+00 1.935756827869e+00 1.938431747295e+00 1.941113459544e+00 1.943780779216e+00 1.946406169462e+00 1.948981942469e+00 1.951470885303e+00 1.953860906890e+00 1.956122168777e+00 1.958228895491e+00 1.960164520471e+00 1.961891973203e+00 1.963398532146e+00 1.964651145534e+00 1.965630810315e+00 1.966317464930e+00 1.966681116382e+00 1.966713281894e+00 1.966384756330e+00 1.965685834988e+00 1.964599468549e+00 1.963108528599e+00 1.961211503674e+00 1.958885082869e+00 1.956135789392e+00 1.952947928782e+00 1.949319901186e+00 1.945258285777e+00 1.940746402495e+00 1.935803003377e+00 1.930418428114e+00 1.924601304118e+00 1.918361455624e+00 1.911690836170e+00 1.904616006731e+00 1.897128684840e+00 1.889245378536e+00 1.880978015221e+00 1.872324553167e+00 1.863312356120e+00 1.853938897993e+00 1.844223230447e+00 1.834182093076e+00 1.823818406915e+00 1.813165199875e+00 1.802224919897e+00 1.791025972066e+00 1.779592250082e+00 1.767939155523e+00 1.756107495812e+00 1.744116011848e+00 1.732005550671e+00 1.719812592526e+00 1.707572843716e+00 1.695337650450e+00 1.683145202370e+00 1.671050943149e+00 1.659103071657e+00 1.647351567428e+00 1.635855115344e+00 1.624659895202e+00 1.613820533954e+00 1.603383183413e+00 1.593393927307e+00 1.583889136227e+00 1.574904387875e+00 1.566462960257e+00 1.558581928268e+00 1.551271039044e+00 1.544523172812e+00 1.538333710234e+00 1.532673190976e+00 1.527511706951e+00 1.522812939245e+00 1.518519904127e+00 1.514585364395e+00 1.510942310365e+00 1.507530346983e+00 1.504286290439e+00 1.501139284260e+00 1.498037337078e+00 1.494915373756e+00 1.491727971482e+00 1.488432593858e+00 1.484994476923e+00 1.481398186903e+00 1.477622966551e+00 1.473681131773e+00 1.469576861373e+00 1.465334786811e+00 1.460993948325e+00 1.456582876305e+00 1.452165263881e+00 1.447779714066e+00 1.443488380383e+00 1.439345273936e+00 1.435396680110e+00 1.431701322413e+00 1.428283004829e+00 1.425188588717e+00 1.422433960098e+00 1.420024606094e+00 1.417977901568e+00 1.416262932617e+00 1.414883707888e+00 1.413803688973e+00 1.412988778918e+00 1.412426401786e+00 1.412058714294e+00 1.411877632264e+00 1.411847115800e+00 1.411946872477e+00 1.412183054617e+00 1.412531027123e+00 1.413024593396e+00 1.413662781447e+00 1.414475454495e+00 1.415499097934e+00 1.416744084165e+00 1.418262617420e+00 1.420054497662e+00 1.422143885217e+00 1.424528968295e+00 1.427176268323e+00 1.430071561764e+00 1.433128120925e+00 1.436284034913e+00 1.439432963023e+00 1.442442426367e+00 1.445200899302e+00 1.447533462214e+00 1.449308171752e+00 1.450363703770e+00 1.450540725633e+00 1.449723599445e+00 1.447760442924e+00 1.444571554131e+00 1.440064805868e+00 1.434181127237e+00 1.426912519719e+00 1.418232778541e+00 1.408187170937e+00 1.396809169996e+00 1.384160828464e+00 1.370331046951e+00 1.355379540488e+00 1.339410878954e+00 1.322486116376e+00 1.304673834438e+00 1.286036201931e+00 1.266588932452e+00 1.246373565537e+00 1.225379095303e+00 1.203607840465e+00 1.181061241129e+00 1.157731277908e+00 1.133657177891e+00 1.108880598407e+00 1.083510540133e+00 1.057701542718e+00 1.031667211675e+00 1.005710466296e+00 9.801818345733e-01 9.555261331695e-01 9.322215333301e-01 9.107869500137e-01 8.917521910456e-01 8.755876666709e-01 8.627110434882e-01 8.533858209018e-01 8.477358750760e-01 8.456944742522e-01 8.470036229423e-01 8.512600322403e-01 8.579015565174e-01 8.663112075649e-01 8.758196401741e-01 8.857773774502e-01 8.955977043365e-01 9.047605455367e-01 9.128738948453e-01 9.196421202078e-01 9.249000279650e-01 9.285943967263e-01 9.307583226014e-01 9.315314865179e-01 9.310861620736e-01 9.296546400741e-01 9.274664986172e-01 9.247382139856e-01 9.216753829426e-01 9.184069201561e-01 9.150425460360e-01 9.116197732107e-01 9.081391742260e-01 9.045796976284e-01 9.008795825971e-01 8.970105178194e-01 8.929245489243e-01 8.886129025756e-01 8.840924760224e-01 8.793803140605e-01 8.745427320367e-01 8.696114114137e-01 8.646371322871e-01 8.596479876549e-01 8.546371544835e-01 8.496106473945e-01 8.445360142101e-01 8.394187156802e-01 8.342840870237e-01 8.292083097096e-01 8.243594415181e-01 8.189073408439e-01 8.112567354976e-01 8.047940030317e-01 8.025555641236e-01 8.051338622455e-01 8.103319375878e-01 8.148673242626e-01 8.168059845160e-01 8.169423823139e-01 8.182436725745e-01 8.237278669871e-01 8.341825614864e-01 8.474332723482e-01 8.597943606296e-01 8.685106224629e-01 8.734278949111e-01 8.769201356357e-01 8.821568000397e-01 8.907817854816e-01 9.016797388760e-01 9.118114160252e-01 9.184285169968e-01 9.210538599889e-01 9.219900332452e-01 9.249882171566e-01 9.328146479823e-01 9.454341724577e-01 9.601847076202e-01 9.737420645015e-01 9.844281237856e-01 9.932532066737e-01 1.003056341838e+00 1.016307171910e+00 1.033103735752e+00 1.050817482506e+00 1.065630656379e+00 1.074871130948e+00 1.078542936838e+00 1.079154383047e+00 1.080020368201e+00 1.083059447137e+00 1.087583052432e+00 1.090995360449e+00 1.090913759915e+00 1.087139425619e+00 1.082204686596e+00 1.080084917566e+00 1.083760104333e+00 1.093284222703e+00 1.105853844627e+00 1.117799387504e+00 1.126968297374e+00 1.133907766062e+00 1.141150065138e+00 1.151062704929e+00 1.163797602306e+00 1.176842284302e+00 1.186490590707e+00 1.190185773254e+00 1.188183545099e+00 1.183480073403e+00 1.179982280287e+00 1.180029563567e+00 1.182891609458e+00 1.185337437522e+00 1.183921179804e+00 1.177358686512e+00 1.167504849472e+00 1.158480973004e+00 1.154720116494e+00 1.159639493914e+00 1.178656205287e+00 1.126890742952e+00 1.010986805000e+00 9.127192789281e-01 9.158086026349e-01 1.003210430125e+00 1.079379289010e+00 1.077638323398e+00 9.987683898014e-01 9.085358184054e-01 8.967781282346e-01 9.775066290462e-01 1.070211411025e+00 1.097240022420e+00 1.035060752945e+00 9.168872020133e-01 8.185651321294e-01 8.067462234818e-01 8.650406958777e-01 9.242115808459e-01 9.428623777649e-01 9.263999183134e-01 9.067082231148e-01 9.073326107399e-01 9.200396848086e-01 9.188117002124e-01 8.907440828341e-01 8.510920292602e-01 8.338124687600e-01 8.602971292945e-01 9.159259765030e-01 9.664745961474e-01 9.873391645980e-01 9.756114152965e-01 9.474889537217e-01 9.274134582205e-01 9.318723235264e-01 9.571658837997e-01 9.831591329966e-01 9.888531367676e-01 9.669694415154e-01 9.317764596792e-01 9.148614032605e-01 9.404506651760e-01 9.959481782340e-01 1.038197910021e+00 1.027717834347e+00 9.563708051155e-01 8.619062212920e-01 8.197252387529e-01 8.741693468772e-01 9.740318922041e-01 1.034755441810e+00 1.011229179979e+00 9.186227245238e-01 8.318243721320e-01 8.367357155606e-01 9.221490964424e-01 9.921443866469e-01 9.763361032086e-01 8.771285677103e-01 7.806903738328e-01 8.076212167614e-01 9.461301763176e-01 1.063418593523e+00 1.060066504368e+00 9.140401919676e-01 6.974328746305e-01 6.148114442658e-01 7.889703205052e-01 1.012600204801e+00 1.113376036082e+00 1.032699755437e+00 7.978379264239e-01 5.509755293408e-01 5.820929935949e-01 8.339499543030e-01 1.025942974795e+00 1.048148301093e+00 8.953001282276e-01 6.537994042172e-01 5.464466573713e-01 7.160925039815e-01 9.332902734712e-01 1.032794509070e+00 9.773097850917e-01 8.148765487929e-01 6.778490928330e-01 7.109719928108e-01 8.575267227069e-01 9.673877239050e-01 9.733655264517e-01 8.902259340977e-01 7.926777324712e-01 7.683755413671e-01 8.242068189300e-01 8.860494340721e-01 8.970230950243e-01 8.555581838507e-01 8.029912094549e-01 7.871389785642e-01 8.164206790664e-01 8.593596418109e-01 8.870610761325e-01 8.940554315056e-01 8.886347280667e-01 8.772156164066e-01 8.624311733086e-01 8.548572674693e-01 8.757133326784e-01 9.335041760020e-01 1.001673472428e+00 1.033906747855e+00 9.990429664204e-01 9.086730103066e-01 8.304109196515e-01 8.500868509481e-01 9.618977338549e-01 1.068731435568e+00 1.088321117756e+00 9.995036133247e-01 8.549181375536e-01 7.796729831189e-01 8.609534103341e-01 1.010310332493e+00 1.099491687775e+00
 5.726875707966e-01 5.736823458674e-01 5.748560616035e-01 5.763939046348e-01 5.781211458901e-01 5.797193412290e-01 5.810231580493e-01 5.821530443896e-01 5.834112551090e-01 5.849937408095e-01 5.867625840406e-01 5.883731117620e-01 5.896626232778e-01 5.908329829790e-01 5.922006576086e-01 5.938419449100e-01 5.955463596206e-01 5.970622390691e-01 5.983453821029e-01 5.995861206733e-01 6.010214989078e-01 6.026885264393e-01 6.043712595669e-01 6.058320824628e-01 6.070723034196e-01 6.083267137171e-01 6.098122463799e-01 6.115094963599e-01 6.131875205861e-01 6.146325248210e-01 6.158641048504e-01 6.171362494223e-01 6.186777989360e-01 6.204326526139e-01 6.221068906079e-01 6.234978347688e-01 6.247177648443e-01 6.260596961662e-01 6.276760613037e-01 6.294341298514e-01 6.310650962423e-01 6.324437628980e-01 6.337083573467e-01 6.351138567713e-01 6.367634008756e-01 6.385073823353e-01 6.401096720336e-01 6.414880605777e-01 6.427851031032e-01 6.442224348147e-01 6.458877010593e-01 6.476438655504e-01 6.492537358533e-01 6.506196941655e-01 6.519005928617e-01 6.533573541356e-01 6.550752473201e-01 6.568607153666e-01 6.584429936806e-01 6.597631576938e-01 6.610418893257e-01 6.625558791832e-01 6.643390359262e-01 6.661337131444e-01 6.676634974943e-01 6.689394485674e-01 6.702490980354e-01 6.718417925257e-01 6.736651387264e-01 6.754278617374e-01 6.769139508243e-01 6.781963140658e-01 6.795641144203e-01 6.812139641428e-01 6.830444763158e-01 6.847715688538e-01 6.862333435399e-01 6.875469301117e-01 6.889721853194e-01 6.906514115303e-01 6.924711293441e-01 6.941815162963e-01 6.956468515299e-01 6.969858867346e-01 6.984435303656e-01 7.001406658506e-01 7.019563080532e-01 7.036602508460e-01 7.051334085867e-01 7.064885007351e-01 7.079611582316e-01 7.096739890960e-01 7.115005651686e-01 7.131992928334e-01 7.146590262350e-01 7.160116904921e-01 7.174993306669e-01 7.192335091761e-01 7.210705704915e-01 7.227549085127e-01 7.241869521764e-01 7.255327045615e-01 7.270439986113e-01 7.287999041231e-01 7.306280073703e-01 7.322832592527e-01 7.336989490212e-01 7.350556597469e-01 7.365924144250e-01 7.383572594598e-01 7.401642325143e-01 7.417921128901e-01 7.432086008665e-01 7.445915709962e-01 7.461471249192e-01 7.479048363537e-01 7.496911876172e-01 7.513090173653e-01 7.527371423391e-01 7.541421425752e-01 7.557037772553e-01 7.574425133460e-01 7.592097469372e-01 7.608309403253e-01 7.622788050694e-01 7.636992008072e-01 7.652552917066e-01 7.669691119019e-01 7.687151827781e-01 7.703470080564e-01 7.718298888315e-01 7.732717588817e-01 7.748145760530e-01 7.764945001320e-01 7.782216390517e-01 7.798751641242e-01 7.814090413752e-01 7.828809242088e-01 7.844052624915e-01 7.860476639539e-01 7.877600487653e-01 7.894391890835e-01 7.910200065127e-01 7.925237894242e-01 7.940387823035e-01 7.956440228352e-01 7.973309000322e-01 7.990154633457e-01 8.006282184577e-01 8.021685094620e-01 8.036903025985e-01 8.052607464137e-01 8.069017874359e-01 8.085689698114e-01 8.102027601866e-01 8.117817576741e-01 8.133237749742e-01 8.148730497912e-01 8.164684166443e-01 8.181067867050e-01 8.197465703639e-01 8.213534610997e-01 8.229220210006e-01 8.244738719718e-01 8.260430591402e-01 8.276489607149e-01 8.292751861539e-01 8.308898801532e-01 8.324815398010e-01 8.340520602307e-01 8.356161328994e-01 8.371969193588e-01 8.387988744465e-01 8.404073237849e-01 8.420089064248e-01 8.435954552632e-01 8.451682579906e-01 8.467428792876e-01 8.483315494136e-01 8.499281333294e-01 8.515227993915e-01 8.531146717663e-01 8.547012896388e-01 8.562866145859e-01 8.578749642540e-01 8.594627365498e-01 8.610475988055e-01 8.626360653710e-01 8.642294653700e-01 8.658243949552e-01 8.674179594090e-01 8.690032694434e-01 8.705847418374e-01 8.721700401538e-01 8.737640789571e-01 8.753621522669e-01 8.769567164371e-01 8.785446389835e-01 8.801291090986e-01 8.817166753947e-01 8.833129718625e-01 8.849101915493e-01 8.865022575435e-01 8.880923212640e-01 8.896818470562e-01 8.912750901088e-01 8.928732785657e-01 8.944710642998e-01 8.960622892450e-01 8.976535114719e-01 8.992472859099e-01 9.008444215629e-01 9.024434272486e-01 9.040409372934e-01 9.056333830463e-01 9.072274818249e-01 9.088266792226e-01 9.104262636002e-01 9.120247798439e-01 9.136220918364e-01 9.152177600834e-01 9.168178256255e-01 9.184206276503e-01 9.200208563026e-01 9.216198607900e-01 9.232194758229e-01 9.248208179891e-01 9.264254278837e-01 9.280317532156e-01 9.296352578134e-01 9.312372171604e-01 9.328432402578e-01 9.344522331766e-01 9.360614326812e-01 9.376727525185e-01 9.392819396530e-01 9.408930805554e-01 9.425073749892e-01 9.441240310508e-01 9.457410771343e-01 9.473592588226e-01 9.489785154597e-01 9.505999868909e-01 9.522244921911e-01 9.538496621251e-01 9.554747463259e-01 9.571043792264e-01 9.587356853183e-01 9.603677034656e-01 9.620031133498e-01 9.636384112903e-01 9.652745713326e-01 9.669167200152e-01 9.685606461022e-01 9.702054537769e-01 9.718524991553e-01 9.734993674158e-01 9.751495015890e-01 9.768042479847e-01 9.784606976363e-01 9.801186009771e-01 9.817796672295e-01 9.834409517092e-01 9.851057465223e-01 9.867738432810e-01 9.884444355120e-01 9.901197903708e-01 9.917960681152e-01 9.934732627183e-01 9.951539496820e-01 9.968402850989e-01 9.985299898669e-01 1.000222591079e+00 1.001916786013e+00 1.003612166710e+00 1.005312079138e+00 1.007017852908e+00 1.008725067725e+00 1.010434637303e+00 1.012149281147e+00 1.013865414244e+00 1.015586386196e+00 1.017309775544e+00 1.019035627831e+00 1.020768216395e+00 1.022503790364e+00 1.024243168818e+00 1.025986014663e+00 1.027733886492e+00 1.029485514620e+00 1.031241633041e+00 1.033001481048e+00 1.034765984538e+00 1.036536822071e+00 1.038310621521e+00 1.040086889388e+00 1.041868945113e+00 1.043656839432e+00 1.045447959293e+00 1.047246028136e+00 1.049047843919e+00 1.050853794160e+00 1.052665405468e+00 1.054481900855e+00 1.056303151066e+00 1.058131633390e+00 1.059964900186e+00 1.061804158757e+00 1.063647196064e+00 1.065494211702e+00 1.067347791278e+00 1.069209516992e+00 1.071077087486e+00 1.072949413446e+00 1.074825699488e+00 1.076706863352e+00 1.078595017021e+00 1.080490990772e+00 1.082393570348e+00 1.084301365311e+00 1.086214453775e+00 1.088131517379e+00 1.090057164331e+00 1.091990031780e+00 1.093929870337e+00 1.095875810271e+00 1.097826236166e+00 1.099783128764e+00 1.101746186360e+00 1.103718704110e+00 1.105697877278e+00 1.107684227040e+00 1.109675874387e+00 1.111672648732e+00 1.113679123099e+00 1.115692819088e+00 1.117714212568e+00 1.119743231379e+00 1.121776154341e+00 1.123817399491e+00 1.125868294791e+00 1.127925819089e+00 1.129991386839e+00 1.132063971100e+00 1.134143168458e+00 1.136230465762e+00 1.138326283771e+00 1.140430571936e+00 1.142541938286e+00 1.144660864168e+00 1.146787018796e+00 1.148922530284e+00 1.151066038375e+00 1.153217104314e+00 1.155377849480e+00 1.157544890560e+00 1.159720317225e+00 1.161905424270e+00 1.164097747331e+00 1.166300267328e+00 1.168509687403e+00 1.170726769178e+00 1.172953906731e+00 1.175189039277e+00 1.177433122465e+00 1.179686803159e+00 1.181947695957e+00 1.184217547071e+00 1.186495936043e+00 1.188783805382e+00 1.191081576761e+00 1.193386852998e+00 1.195700664059e+00 1.198023855503e+00 1.200355858861e+00 1.202697519467e+00 1.205048228370e+00 1.207407666216e+00 1.209776029298e+00 1.212153214465e+00 1.214539290033e+00 1.216936039151e+00 1.219340814635e+00 1.221755067534e+00 1.224178975289e+00 1.226610420733e+00 1.229051751261e+00 1.231503231585e+00 1.233964398122e+00 1.236434058253e+00 1.238911543158e+00 1.241399361101e+00 1.243896757546e+00 1.246403398688e+00 1.248919937631e+00 1.251445218008e+00 1.253978535327e+00 1.256522087292e+00 1.259074895557e+00 1.261636919934e+00 1.264209602743e+00 1.266790160385e+00 1.269378667485e+00 1.271977827189e+00 1.274585161840e+00 1.277203783307e+00 1.279830981084e+00 1.282465412691e+00 1.285110898257e+00 1.287763474427e+00 1.290426528392e+00 1.293099064526e+00 1.295779699778e+00 1.298470127820e+00 1.301168706432e+00 1.303876319025e+00 1.306593466928e+00 1.309318427631e+00 1.312053909144e+00 1.314796995461e+00 1.317548044704e+00 1.320309608866e+00 1.323079139706e+00 1.325857256876e+00 1.328644597829e+00 1.331438892964e+00 1.334242510390e+00 1.337055431702e+00 1.339875306509e+00 1.342705484181e+00 1.345542413542e+00 1.348387018543e+00 1.351241935857e+00 1.354102920324e+00 1.356973170285e+00 1.359851587414e+00 1.362737706109e+00 1.365631346528e+00 1.368533173116e+00 1.371442491050e+00 1.374360001799e+00 1.377284557898e+00 1.380216601673e+00 1.383157167128e+00 1.386104182647e+00 1.389058947020e+00 1.392020783498e+00 1.394989071665e+00 1.397966054086e+00 1.400949356709e+00 1.403939359334e+00 1.406936396268e+00 1.409939194760e+00 1.412949768419e+00 1.415967122516e+00 1.418989973581e+00 1.422020289336e+00 1.425055858370e+00 1.428098640770e+00 1.431146567154e+00 1.434200079913e+00 1.437261084412e+00 1.440325940326e+00 1.443397723293e+00 1.446475247060e+00 1.449556442240e+00 1.452645501290e+00 1.455737790011e+00 1.458836334229e+00 1.461939654401e+00 1.465046328422e+00 1.468160616030e+00 1.471277948795e+00 1.474399084943e+00 1.477526158613e+00 1.480655689027e+00 1.483791129192e+00 1.486930285838e+00 1.490071215840e+00 1.493218552662e+00 1.496368617680e+00 1.499521284167e+00 1.502679440286e+00 1.505838236718e+00 1.509001476582e+00 1.512167019805e+00 1.515335701910e+00 1.518508128922e+00 1.521680402723e+00 1.524857235091e+00 1.528035901973e+00 1.531215603609e+00 1.534399052497e+00 1.537581959343e+00 1.540768190251e+00 1.543955821005e+00 1.547143084969e+00 1.550333128674e+00 1.553523262089e+00 1.556715723100e+00 1.559908338379e+00 1.563100459181e+00 1.566294729039e+00 1.569486921793e+00 1.572679733377e+00 1.575874520729e+00 1.579066317130e+00 1.582258562655e+00 1.585450980648e+00 1.588640810676e+00 1.591832160668e+00 1.595019980330e+00 1.598208735203e+00 1.601394381965e+00 1.604579016465e+00 1.607761343073e+00 1.610941273121e+00 1.614120848065e+00 1.617296997211e+00 1.620469651882e+00 1.623641448650e+00 1.626807921682e+00 1.629974616072e+00 1.633135533904e+00 1.636293605776e+00 1.639449691229e+00 1.642599577595e+00 1.645746611932e+00 1.648889137875e+00 1.652027079151e+00 1.655162179148e+00 1.658290166789e+00 1.661414855875e+00 1.664532886405e+00 1.667647066520e+00 1.670756695457e+00 1.673858101414e+00 1.676955124831e+00 1.680045578359e+00 1.683129658634e+00 1.686208298642e+00 1.689278107025e+00 1.692343195276e+00 1.695400158258e+00 1.698449946714e+00 1.701493952383e+00 1.704527093107e+00 1.707554960698e+00 1.710573423538e+00 1.713583730905e+00 1.716586192024e+00 1.719578997506e+00 1.722564499012e+00 1.725538853949e+00 1.728504853748e+00 1.731462052221e+00 1.734407803110e+00 1.737345738096e+00 1.740272101470e+00 1.743188149378e+00 1.746094262461e+00 1.748987262684e+00 1.751872124189e+00 1.754743852936e+00 1.757605119117e+00 1.760454434670e+00 1.763291525721e+00 1.766117081201e+00 1.768928282088e+00 1.771729282032e+00 1.774516525056e+00 1.777289528868e+00 1.780052298798e+00 1.782798074208e+00 1.785532401796e+00 1.788251025413e+00 1.790955970364e+00 1.793648126659e+00 1.796322593298e+00 1.798984073390e+00 1.801629836313e+00 1.804259342978e+00 1.806875389408e+00 1.809473267266e+00 1.812056642912e+00 1.814621732563e+00 1.817171429204e+00 1.819705207617e+00 1.822219127239e+00 1.824717976591e+00 1.827197642936e+00 1.829660196003e+00 1.832104861601e+00 1.834529263683e+00 1.836937959880e+00 1.839325152334e+00 1.841695115375e+00 1.844044243661e+00 1.846373786595e+00 1.848684779659e+00 1.850973207238e+00 1.853243321290e+00 1.855491312884e+00 1.857718734487e+00 1.859925496676e+00 1.862109511849e+00 1.864274150771e+00 1.866413903383e+00 1.868532979584e+00 1.870630459205e+00 1.872702003436e+00 1.874753485834e+00 1.876779325929e+00 1.878782642834e+00 1.880762756198e+00 1.882717024172e+00 1.884648038574e+00 1.886553390435e+00 1.888436099433e+00 1.890291244640e+00 1.892121744624e+00 1.893926235591e+00 1.895703844501e+00 1.897456999842e+00 1.899182242636e+00 1.900881324619e+00 1.902553973801e+00 1.904196765142e+00 1.905815075932e+00 1.907402904582e+00 1.908963615424e+00 1.910496231478e+00 1.911998972711e+00 1.913474653007e+00 1.914918318392e+00 1.916334826368e+00 1.917721767609e+00 1.919075785642e+00 1.920402973891e+00 1.921696770789e+00 1.922962657276e+00 1.924194368160e+00 1.925396331121e+00 1.926568059042e+00 1.927704132410e+00 1.928812842624e+00 1.929884705255e+00 1.930926778141e+00 1.931936155113e+00 1.932909832073e+00 1.933854408003e+00 1.934760407892e+00 1.935636248902e+00 1.936476050406e+00 1.937281519945e+00 1.938054857496e+00 1.938789332852e+00 1.939493447233e+00 1.940159202809e+00 1.940790216245e+00 1.941386442014e+00 1.941943790933e+00 1.942469588653e+00 1.942954524147e+00 1.943406411394e+00 1.943819687437e+00 1.944196229655e+00 1.944538390073e+00 1.944838233656e+00 1.945104819140e+00 1.945331598351e+00 1.945520438997e+00 1.945673132633e+00 1.945784753972e+00 1.945861793076e+00 1.945896163412e+00 1.945895348680e+00 1.945854949234e+00 1.945774128068e+00 1.945657686050e+00 1.945497328234e+00 1.945302025405e+00 1.945066311822e+00 1.944789322568e+00 1.944476371612e+00 1.944118855910e+00 1.943727100363e+00 1.943292828727e+00 1.942818377858e+00 1.942307390905e+00 1.941751649324e+00 1.941161002054e+00 1.940526967284e+00 1.939854792241e+00 1.939144588733e+00 1.938389620008e+00 1.937601613857e+00 1.936768820952e+00 1.935898487180e+00 1.934989245451e+00 1.934037475496e+00 1.933051468088e+00 1.932019944266e+00 1.930955578444e+00 1.929848721219e+00 1.928703173540e+00 1.927521813567e+00 1.926295903157e+00 1.925039312685e+00 1.923739723049e+00 1.922403238704e+00 1.921030590552e+00 1.919616987807e+00 1.918171521689e+00 1.916683808801e+00 1.915162957962e+00 1.913605168462e+00 1.912009252516e+00 1.910382903638e+00 1.908714592006e+00 1.907016849411e+00 1.905281120449e+00 1.903511726388e+00 1.901712138051e+00 1.899873078821e+00 1.898006957757e+00 1.896103524817e+00 1.894170379186e+00 1.892207967633e+00 1.890208936379e+00 1.888185423315e+00 1.886126937645e+00 1.884043115724e+00 1.881930007006e+00 1.879783943700e+00 1.877617384743e+00 1.875416629735e+00 1.873195269444e+00 1.870944944637e+00 1.868668759248e+00 1.866373933639e+00 1.864047549858e+00 1.861705616168e+00 1.859335495776e+00 1.856946801109e+00 1.854539944326e+00 1.852106027677e+00 1.849661297371e+00 1.847191865501e+00 1.844708252207e+00 1.842209282330e+00 1.839689714618e+00 1.837162136475e+00 1.834614443721e+00 1.832058987307e+00 1.829489619527e+00 1.826906978826e+00 1.824319814899e+00 1.821715687424e+00 1.819111319929e+00 1.816495157009e+00 1.813872739310e+00 1.811250542070e+00 1.808616194949e+00 1.805987485827e+00 1.803350729919e+00 1.800715647345e+00 1.798083426831e+00 1.795445456682e+00 1.792818899008e+00 1.790188819093e+00 1.787566961101e+00 1.784951397451e+00 1.782337651288e+00 1.779740780301e+00 1.777143685305e+00 1.774562684763e+00 1.771992378221e+00 1.769431738134e+00 1.766891444546e+00 1.764356377526e+00 1.761845105907e+00 1.759346039490e+00 1.756865384980e+00 1.754407900184e+00 1.751963595578e+00 1.749548555046e+00 1.747149363226e+00 1.744776421190e+00 1.742429811612e+00 1.740102086815e+00 1.737809528676e+00 1.735535270570e+00 1.733295545174e+00 1.731085515211e+00 1.728899878191e+00 1.726753868132e+00 1.724630505547e+00 1.722547834377e+00 1.720496126382e+00 1.718476934581e+00 1.716499708557e+00 1.714550624889e+00 1.712645913890e+00 1.710774946686e+00 1.708942694171e+00 1.707152749023e+00 1.705396460390e+00 1.703688861115e+00 1.702015399844e+00 1.700387092974e+00 1.698802404311e+00 1.697254462707e+00 1.695758184714e+00 1.694297561561e+00 1.692886506629e+00 1.691518411981e+00 1.690190078317e+00 1.688915156385e+00 1.687676207345e+00 1.686489221617e+00 1.685343874474e+00 1.684243679736e+00 1.683194336524e+00 1.682181150032e+00 1.681222339857e+00 1.680303026766e+00 1.679428147863e+00 1.678603151898e+00 1.677814881151e+00 1.677078960018e+00 1.676379111184e+00 1.675725476902e+00 1.675117191436e+00 1.674544683129e+00 1.674021421994e+00 1.673531480551e+00 1.673086006302e+00 1.672680456955e+00 1.672307464808e+00 1.671979801120e+00 1.671680244956e+00 1.671423059898e+00 1.671197406929e+00 1.671002201304e+00 1.670846031557e+00 1.670712372927e+00 1.670616189080e+00 1.670544733240e+00 1.670498002154e+00 1.670482083180e+00 1.670482625004e+00 1.670513640750e+00 1.670560382590e+00 1.670626675299e+00 1.670713979369e+00 1.670811248257e+00 1.670929981811e+00 1.671054602393e+00 1.671193689445e+00 1.671341684874e+00 1.671491170079e+00 1.671654416052e+00 1.671810633796e+00 1.671975160869e+00 1.672136247805e+00 1.672290423310e+00 1.672447352210e+00 1.672588131438e+00 1.672726163358e+00 1.672849720586e+00 1.672957079797e+00 1.673054868565e+00 1.673127049025e+00 1.673185614685e+00 1.673218144200e+00 1.673225257480e+00 1.673210446007e+00 1.673159787100e+00 1.673084866924e+00 1.672971408218e+00 1.672824433546e+00 1.672643333251e+00 1.672415990778e+00 1.672155140926e+00 1.671844620362e+00 1.671491395363e+00 1.671093420530e+00 1.670640064164e+00 1.670143627720e+00 1.669587848987e+00 1.668982681732e+00 1.668321296932e+00 1.667598570798e+00 1.666825539397e+00 1.665984378000e+00 1.665088856319e+00 1.664129289111e+00 1.663104161608e+00 1.662021842809e+00 1.660867326961e+00 1.659654435441e+00 1.658373337165e+00 1.657025938566e+00 1.655617033362e+00 1.654136402007e+00 1.652596635033e+00 1.650987476495e+00 1.649314524485e+00 1.647581715660e+00 1.645779238157e+00 1.643921955675e+00 1.641998606407e+00 1.640017919865e+00 1.637982057159e+00 1.635886433131e+00 1.633742051684e+00 1.631542445433e+00 1.629296203865e+00 1.627005041186e+00 1.624668433668e+00 1.622295687345e+00 1.619881868134e+00 1.617439029644e+00 1.614966258812e+00 1.612465203539e+00 1.609948328519e+00 1.607411228006e+00 1.604866015945e+00 1.602311371721e+00 1.599756252918e+00 1.597207223127e+00 1.594663340545e+00 1.592138432088e+00 1.589633084500e+00 1.587153936481e+00 1.584709159051e+00 1.582301695504e+00 1.579944175161e+00 1.577636654688e+00 1.575389341648e+00 1.573209331306e+00 1.571100048741e+00 1.569074882404e+00 1.567133883410e+00 1.565288621320e+00 1.563544007276e+00 1.561906259986e+00 1.560385964856e+00 1.558984628245e+00 1.557713200013e+00 1.556576857279e+00 1.555581326400e+00 1.554734345018e+00 1.554040794727e+00 1.553506424590e+00 1.553136189539e+00 1.552935250902e+00 1.552910638863e+00 1.553062603144e+00 1.553399937120e+00 1.553923135641e+00 1.554636026526e+00 1.555543774570e+00 1.556646439939e+00 1.557946678111e+00 1.559445888844e+00 1.561145404749e+00 1.563045030779e+00 1.565144902302e+00 1.567446182910e+00 1.569945414738e+00 1.572642527495e+00 1.575535437181e+00 1.578620264319e+00 1.581896519962e+00 1.585358515426e+00 1.589002963025e+00 1.592824991048e+00 1.596819808436e+00 1.600983814238e+00 1.605307380158e+00 1.609787218109e+00 1.614415579310e+00 1.619185519023e+00 1.624091437631e+00 1.629121949955e+00 1.634273110229e+00 1.639534498007e+00 1.644897419196e+00 1.650355905200e+00 1.655897434443e+00 1.661516194825e+00 1.667200964078e+00 1.672944107801e+00 1.678736941592e+00 1.684567040745e+00 1.690430229121e+00 1.696312840950e+00 1.702208847818e+00 1.708109948905e+00 1.714002912365e+00 1.719885748973e+00 1.725743803704e+00 1.731573020809e+00 1.737364894006e+00 1.743108464956e+00 1.748804239643e+00 1.754434756626e+00 1.760002102116e+00 1.765497589490e+00 1.770909703600e+00 1.776244759715e+00 1.781482781090e+00 1.786632083144e+00 1.791682078091e+00 1.796625679973e+00 1.801471283112e+00 1.806198249902e+00 1.810820237493e+00 1.815326563763e+00 1.819712775659e+00 1.823989651197e+00 1.828138427995e+00 1.832176709766e+00 1.836090413094e+00 1.839882502887e+00 1.843562631675e+00 1.847113034305e+00 1.850555156684e+00 1.853875014435e+00 1.857078392238e+00 1.860174241959e+00 1.863146560428e+00 1.866019899799e+00 1.868777729386e+00 1.871429455713e+00 1.873983476481e+00 1.876423862979e+00 1.878777085483e+00 1.881023079851e+00 1.883177513746e+00 1.885242237191e+00 1.887206205142e+00 1.889095072565e+00 1.890884776169e+00 1.892596656333e+00 1.894226307987e+00 1.895768146472e+00 1.897242453642e+00 1.898626282379e+00 1.899944060279e+00 1.901185835325e+00 1.902348933683e+00 1.903454161066e+00 1.904477068795e+00 1.905445153694e+00 1.906343934391e+00 1.907176409519e+00 1.907962413825e+00 1.908675687566e+00 1.909349722151e+00 1.909965385798e+00 1.910534714404e+00 1.911070809320e+00 1.911555017732e+00 1.912022938862e+00 1.912453530424e+00 1.912864830602e+00 1.913268670594e+00 1.913652886351e+00 1.914051694787e+00 1.914446821857e+00 1.914861127866e+00 1.915303611891e+00 1.915767159411e+00 1.916285591367e+00 1.916840298845e+00 1.917459620974e+00 1.918145512485e+00 1.918896729991e+00 1.919740551651e+00 1.920660081847e+00 1.921680897567e+00 1.922797544483e+00 1.924011386061e+00 1.925339095187e+00 1.926761634813e+00 1.928298378338e+00 1.929934224689e+00 1.931667612740e+00 1.933502023334e+00 1.935413644632e+00 1.937412243289e+00 1.939472470268e+00 1.941586306676e+00 1.943743126623e+00 1.945914954210e+00 1.948099947631e+00 1.950261140914e+00 1.952388947164e+00 1.954458151123e+00 1.956440017954e+00 1.958321665322e+00 1.960064236553e+00 1.961654750223e+00 1.963061371237e+00 1.964257993664e+00 1.965227530351e+00 1.965934574254e+00 1.966367409627e+00 1.966494481706e+00 1.966299781250e+00 1.965764040286e+00 1.964863607141e+00 1.963593601673e+00 1.961925304110e+00 1.959858622626e+00 1.957375580916e+00 1.954468100314e+00 1.951136400716e+00 1.947361303584e+00 1.943154894234e+00 1.938503837247e+00 1.933411607934e+00 1.927884281318e+00 1.921911280003e+00 1.915511781634e+00 1.908677424129e+00 1.901417513782e+00 1.893744066964e+00 1.885649877931e+00 1.877157914953e+00 1.868265072985e+00 1.858983501632e+00 1.849327118857e+00 1.839296649140e+00 1.828917742073e+00 1.818190937008e+00 1.807139290001e+00 1.795780838175e+00 1.784127765939e+00 1.772212835197e+00 1.760052093256e+00 1.747680167906e+00 1.735128830123e+00 1.722429760487e+00 1.709628920828e+00 1.696763482820e+00 1.683886271131e+00 1.671044279128e+00 1.658291825509e+00 1.645684755259e+00 1.633280006675e+00 1.621136544811e+00 1.609311680847e+00 1.597862028635e+00 1.586839025719e+00 1.576295267364e+00 1.566271621130e+00 1.556804952139e+00 1.547929249102e+00 1.539656701923e+00 1.532006161051e+00 1.524970094401e+00 1.518541844009e+00 1.512701200016e+00 1.507409032341e+00 1.502634704621e+00 1.498320744448e+00 1.494413117669e+00 1.490854758215e+00 1.487572241317e+00 1.484511769987e+00 1.481598439871e+00 1.478776828154e+00 1.475989357554e+00 1.473181937117e+00 1.470323561869e+00 1.467369412680e+00 1.464310685779e+00 1.461129591153e+00 1.457827655285e+00 1.454423840821e+00 1.450927318164e+00 1.447381926229e+00 1.443814684054e+00 1.440271738790e+00 1.436803427213e+00 1.433442648501e+00 1.430250781864e+00 1.427250664014e+00 1.424489487699e+00 1.421987307551e+00 1.419755000061e+00 1.417817449890e+00 1.416146915230e+00 1.414750979377e+00 1.413598934148e+00 1.412654698935e+00 1.411905859619e+00 1.411286809593e+00 1.410785504475e+00 1.410356988685e+00 1.409966352851e+00 1.409609834465e+00 1.409250772543e+00 1.408908937739e+00 1.408577601349e+00 1.408275033946e+00 1.408041519731e+00 1.407886705619e+00 1.407872196383e+00 1.408015591824e+00 1.408356382516e+00 1.408927527097e+00 1.409722303496e+00 1.410763692087e+00 1.412007574232e+00 1.413428342748e+00 1.414961736369e+00 1.416506772667e+00 1.417988618149e+00 1.419255299902e+00 1.420191796549e+00 1.420653594148e+00 1.420479294943e+00 1.419551095097e+00 1.417707269851e+00 1.414845792922e+00 1.410858719374e+00 1.405659204396e+00 1.399212443878e+00 1.391466796470e+00 1.382444133598e+00 1.372158369036e+00 1.360654065189e+00 1.348013966748e+00 1.334293262995e+00 1.319599709741e+00 1.304004518939e+00 1.287587185037e+00 1.270429165600e+00 1.252560121880e+00 1.234033750333e+00 1.214847249298e+00 1.195004235317e+00 1.174492973293e+00 1.153282616686e+00 1.131374979638e+00 1.108758824670e+00 1.085481026619e+00 1.061616856831e+00 1.037295441587e+00 1.012733025658e+00 9.881927381711e-01 9.640394015999e-01 9.406955613983e-01 9.186463160939e-01 8.984272986047e-01 8.805599486489e-01 8.655613019343e-01 8.538423590979e-01 8.457099296361e-01 8.412990161638e-01 8.405528234728e-01 8.432429418649e-01 8.489391624068e-01 8.571028941212e-01 8.670874238444e-01 8.782079085086e-01 8.898052708534e-01 9.012446316875e-01 9.120008918771e-01 9.216301655451e-01 9.298129256431e-01 9.363494550560e-01 9.411359953815e-01 9.441935980968e-01 9.455975818364e-01 9.455101830076e-01 9.441266192293e-01 9.416481641189e-01 9.383000106291e-01 9.342535436910e-01 9.296790403447e-01 9.246885986941e-01 9.193565924954e-01 9.137450187324e-01 9.078650794147e-01 9.017542461258e-01 8.954317791789e-01 8.889455735162e-01 8.823754324482e-01 8.758007640333e-01 8.693528068484e-01 8.631422766587e-01 8.572890451570e-01 8.518941875519e-01 8.470081658082e-01 8.426753534084e-01 8.388708491998e-01 8.355756202565e-01 8.327512609581e-01 8.303718867616e-01 8.284773408078e-01 8.253892456782e-01 8.201152725835e-01 8.159949685025e-01 8.159682715441e-01 8.205179376013e-01 8.273777723574e-01 8.332540775156e-01 8.362415663057e-01 8.371698808702e-01 8.390264142109e-01 8.448443586305e-01 8.554390327764e-01 8.686817320143e-01 8.809210734893e-01 8.894033395528e-01 8.939421405443e-01 8.968541671354e-01 9.012588982485e-01 9.087687335867e-01 9.182542406410e-01 9.266499434974e-01 9.311485965059e-01 9.312120101842e-01 9.291316091365e-01 9.287516451071e-01 9.330534912644e-01 9.422694508638e-01 9.539594796757e-01 9.649556750441e-01 9.736989282960e-01 9.813517259945e-01 9.909372832049e-01 1.005065619208e+00 1.023854907670e+00 1.044552359968e+00 1.063146451743e+00 1.076763664957e+00 1.085218917149e+00 1.090812273403e+00 1.096591628618e+00 1.104177171499e+00 1.112606614805e+00 1.119093870364e+00 1.121137246828e+00 1.118472756145e+00 1.113592607712e+00 1.110511960240e+00 1.112382635475e+00 1.119558874612e+00 1.129581592841e+00 1.139062069099e+00 1.146026422122e+00 1.151119058276e+00 1.156929889945e+00 1.165865822482e+00 1.178065834858e+00 1.190920534612e+00 1.200538841412e+00 1.204121588370e+00 1.201683092423e+00 1.196055650730e+00 1.191129014424e+00 1.189391408014e+00 1.190359105241e+00 1.191025550318e+00 1.188009970642e+00 1.179877994135e+00 1.168106575342e+00 1.156278315216e+00 1.148323510863e+00 1.147615778214e+00 1.159244688311e+00 1.087041175934e+00 9.610284994499e-01 8.750056595037e-01 9.119586909719e-01 1.026351472687e+00 1.107781485616e+00 1.094077151879e+00 9.970506065185e-01 8.971240840312e-01 8.932050978083e-01 9.853933076636e-01 1.075506914333e+00 1.084144675946e+00 9.970837927747e-01 8.655114814709e-01 7.867995772021e-01 8.204205080069e-01 9.092254958994e-01 9.664071793062e-01 9.588107135261e-01 9.099631640518e-01 8.723501823749e-01 8.773169010931e-01 9.022896646139e-01 9.034395075035e-01 8.642480301231e-01 8.119038985221e-01 7.982873487979e-01 8.459659451382e-01 9.195509012699e-01 9.683853588498e-01 9.688811305323e-01 9.333934088743e-01 8.987738477934e-01 8.981990489450e-01 9.314504220629e-01 9.687707228827e-01 9.812673846612e-01 9.611092252233e-01 9.245663273416e-01 9.028651211004e-01 9.203553475118e-01 9.717446528236e-01 1.024649207399e+00 1.043306514282e+00 1.008866387415e+00 9.310312153496e-01 8.524684217866e-01 8.308500984410e-01 8.829211013257e-01 9.596474082980e-01 9.996112464407e-01 9.759631207996e-01 9.092342498981e-01 8.574777279421e-01 8.678507071184e-01 9.179610715563e-01 9.419853861137e-01 9.005405600077e-01 8.175436050380e-01 7.806172454608e-01 8.568942235858e-01 9.868387369775e-01 1.059164024149e+00 1.006514821312e+00 8.324412900580e-01 6.405326840066e-01 6.444443582671e-01 8.545390115604e-01 1.050923958072e+00 1.101949828920e+00 9.722612769176e-01 7.109534442014e-01 5.074745834521e-01 6.381030812919e-01 9.057416096132e-01 1.065930629120e+00 1.039228918255e+00 8.375646299939e-01 5.729105533654e-01 5.262584547493e-01 7.623098364451e-01 9.859111901382e-01 1.059407668129e+00 9.637974336504e-01 7.658991234375e-01 6.332963246872e-01 7.207488119869e-01 9.050901436901e-01 1.018679157778e+00 1.005004337042e+00 8.927523848856e-01 7.777841086629e-01 7.683644115337e-01 8.564649505329e-01 9.390379366829e-01 9.494602189717e-01 8.885238619744e-01 8.088519184851e-01 7.778509304524e-01 8.141156799961e-01 8.740534263029e-01 9.122812241221e-01 9.154723277384e-01 8.945725706128e-01 8.670526071814e-01 8.475095856991e-01 8.502926257616e-01 8.883206108002e-01 9.566680899531e-01 1.023405127383e+00 1.047021511691e+00 1.004879918355e+00 9.169563574816e-01 8.546321336646e-01 8.921540244000e-01 1.007027959052e+00 1.102846911174e+00 1.105757626500e+00 1.003786953390e+00 8.605145259842e-01 8.061199282044e-01 9.054480285924e-01 1.051351285990e+00 1.120320086723e+00
 6.051379208408e-01 6.060725918846e-01 6.071968897129e-01 6.087110324902e-01 6.104293778466e-01 6.120085474682e-01 6.132692933269e-01 6.143427692957e-01 6.155586064886e-01 6.171240989394e-01 6.188878435577e-01 6.204799992339e-01 6.217264053677e-01 6.228446975720e-01 6.241771124776e-01 6.258102058811e-01 6.275159364015e-01 6.290173112780e-01 6.302596107739e-01 6.314530449624e-01 6.328605383712e-01 6.345256640605e-01 6.362124526680e-01 6.376578035371e-01 6.388579096460e-01 6.400708162557e-01 6.415357268991e-01 6.432342524749e-01 6.449167368754e-01 6.463466196145e-01 6.475419809775e-01 6.487757108468e-01 6.502996809401e-01 6.520594810867e-01 6.537395973354e-01 6.551149949899e-01 6.562987173270e-01 6.576054161579e-01 6.592112017360e-01 6.609797200155e-01 6.626172775777e-01 6.639772840784e-01 6.652040744725e-01 6.665804068201e-01 6.682268618315e-01 6.699850930428e-01 6.715910048377e-01 6.729474949226e-01 6.742101821389e-01 6.756251763169e-01 6.772923787420e-01 6.790623203057e-01 6.806753950669e-01 6.820210502775e-01 6.832700749044e-01 6.847084443742e-01 6.864300718046e-01 6.882322164464e-01 6.898189569240e-01 6.911201353496e-01 6.923677052158e-01 6.938627481417e-01 6.956546630852e-01 6.974698385452e-01 6.990058163239e-01 7.002606512216e-01 7.015380638995e-01 7.031161902607e-01 7.049544389711e-01 7.067429665150e-01 7.082326235227e-01 7.094886526800e-01 7.108241550982e-01 7.124662099001e-01 7.143188364385e-01 7.160727774391e-01 7.175332823981e-01 7.188164073058e-01 7.202136193090e-01 7.218937993581e-01 7.237425164796e-01 7.254757248871e-01 7.269332468714e-01 7.282422884518e-01 7.296788969713e-01 7.313854624927e-01 7.332301099827e-01 7.349525254098e-01 7.364136578055e-01 7.377407054034e-01 7.392000237103e-01 7.409266865555e-01 7.427815311073e-01 7.444940868031e-01 7.459408153135e-01 7.472702195111e-01 7.487506485579e-01 7.505017037058e-01 7.523631592845e-01 7.540561846886e-01 7.554779949270e-01 7.568060379736e-01 7.583152957641e-01 7.600880354569e-01 7.619381525463e-01 7.636022705838e-01 7.650098440488e-01 7.663549827065e-01 7.678921744541e-01 7.696743782843e-01 7.715008566517e-01 7.731387984779e-01 7.745519578953e-01 7.759283553030e-01 7.774857791680e-01 7.792593252806e-01 7.810642639712e-01 7.826933630905e-01 7.841223871967e-01 7.855246788067e-01 7.870897304331e-01 7.888426971501e-01 7.906277914929e-01 7.922612963905e-01 7.937129415372e-01 7.951331037060e-01 7.966927763462e-01 7.984190837864e-01 8.001821807375e-01 8.018274209941e-01 8.033178675365e-01 8.047625849381e-01 8.063097846783e-01 8.080008748611e-01 8.097431580343e-01 8.114118215786e-01 8.129551865173e-01 8.144336723442e-01 8.159639025530e-01 8.176156349563e-01 8.193419077668e-01 8.210356197324e-01 8.226298325919e-01 8.241418560381e-01 8.256648377139e-01 8.272789871749e-01 8.289775964905e-01 8.306756772612e-01 8.323021701954e-01 8.338535858175e-01 8.353851528005e-01 8.369651953484e-01 8.386175710688e-01 8.402969037603e-01 8.419447476901e-01 8.435364621325e-01 8.450903049136e-01 8.466501334259e-01 8.482560090494e-01 8.499063319023e-01 8.515595741289e-01 8.531791327360e-01 8.547608501528e-01 8.563235705434e-01 8.579042371860e-01 8.595217038216e-01 8.611587320414e-01 8.627862621866e-01 8.643913311934e-01 8.659737529075e-01 8.675489229554e-01 8.691410001685e-01 8.707533723717e-01 8.723744057229e-01 8.739879670385e-01 8.755858468214e-01 8.771703413311e-01 8.787566004398e-01 8.803560103561e-01 8.819630545020e-01 8.835700170369e-01 8.851719043698e-01 8.867689191915e-01 8.883644043849e-01 8.899646320582e-01 8.915626570787e-01 8.931572925783e-01 8.947557164078e-01 8.963598045670e-01 8.979647025965e-01 8.995672087384e-01 9.011639994848e-01 9.027540555370e-01 9.043473410822e-01 9.059511980326e-01 9.075570539926e-01 9.091599931860e-01 9.107568842326e-01 9.123495376936e-01 9.139452894458e-01 9.155482531327e-01 9.171527008067e-01 9.187532742091e-01 9.203497167422e-01 9.219456336099e-01 9.235443706657e-01 9.251493906597e-01 9.267520113003e-01 9.283487656479e-01 9.299449269888e-01 9.315436151959e-01 9.331447949907e-01 9.347483162377e-01 9.363495209484e-01 9.379457756229e-01 9.395430313975e-01 9.411451486277e-01 9.427465511452e-01 9.443464467038e-01 9.459458084316e-01 9.475429981953e-01 9.491431589076e-01 9.507468987124e-01 9.523484828939e-01 9.539464475807e-01 9.555461128387e-01 9.571462241073e-01 9.587498510943e-01 9.603544653286e-01 9.619551596979e-01 9.635548882559e-01 9.651579060408e-01 9.667625786401e-01 9.683688453600e-01 9.699763209597e-01 9.715803968676e-01 9.731860134157e-01 9.747957002804e-01 9.764056345958e-01 9.780159292460e-01 9.796269541919e-01 9.812390801736e-01 9.828519215175e-01 9.844677800433e-01 9.860842834329e-01 9.877001689048e-01 9.893196671137e-01 9.909401216643e-01 9.925618530781e-01 9.941853485626e-01 9.958086282510e-01 9.974330577188e-01 9.990618936807e-01 1.000691240118e+00 1.002322319798e+00 1.003954804487e+00 1.005586987475e+00 1.007220958680e+00 1.008859977020e+00 1.010499090439e+00 1.012139848441e+00 1.013782221910e+00 1.015425446153e+00 1.017069634121e+00 1.018718694778e+00 1.020370118685e+00 1.022022867457e+00 1.023678997041e+00 1.025333977870e+00 1.026991399187e+00 1.028653556290e+00 1.030319982940e+00 1.031987815604e+00 1.033656786821e+00 1.035326484475e+00 1.036999987533e+00 1.038678239421e+00 1.040358155756e+00 1.042039222023e+00 1.043723799985e+00 1.045410863532e+00 1.047101476545e+00 1.048793710474e+00 1.050488306387e+00 1.052187759199e+00 1.053891035888e+00 1.055596622965e+00 1.057305679162e+00 1.059018122911e+00 1.060733964785e+00 1.062453471505e+00 1.064176250725e+00 1.065903045812e+00 1.067635098732e+00 1.069370325823e+00 1.071107638534e+00 1.072849223708e+00 1.074595005078e+00 1.076345660458e+00 1.078100427365e+00 1.079858749687e+00 1.081621666470e+00 1.083389059252e+00 1.085159954028e+00 1.086935217818e+00 1.088717148229e+00 1.090504195243e+00 1.092294532161e+00 1.094089150785e+00 1.095887013432e+00 1.097691233418e+00 1.099501949512e+00 1.101317892087e+00 1.103138136757e+00 1.104962057772e+00 1.106789660796e+00 1.108624285701e+00 1.110465378661e+00 1.112313009122e+00 1.114164474709e+00 1.116020799476e+00 1.117881213764e+00 1.119747905454e+00 1.121621784687e+00 1.123502457059e+00 1.125388058754e+00 1.127278475216e+00 1.129173177732e+00 1.131075007842e+00 1.132984269320e+00 1.134901088273e+00 1.136823535559e+00 1.138749453017e+00 1.140681185442e+00 1.142621877265e+00 1.144568964583e+00 1.146523010026e+00 1.148483665475e+00 1.150449222536e+00 1.152422244985e+00 1.154401782075e+00 1.156388987464e+00 1.158384569334e+00 1.160385108666e+00 1.162392357626e+00 1.164407229407e+00 1.166429875413e+00 1.168460123126e+00 1.170497592951e+00 1.172541725454e+00 1.174592612390e+00 1.176651327658e+00 1.178718547046e+00 1.180793813566e+00 1.182876254644e+00 1.184965152962e+00 1.187061598464e+00 1.189167381473e+00 1.191280379471e+00 1.193402234351e+00 1.195531790877e+00 1.197667733726e+00 1.199812997366e+00 1.201966222301e+00 1.204128727489e+00 1.206299148682e+00 1.208476503518e+00 1.210662270155e+00 1.212857561536e+00 1.215059919285e+00 1.217272404794e+00 1.219493280570e+00 1.221721477143e+00 1.223958233887e+00 1.226204035968e+00 1.228459343257e+00 1.230723401239e+00 1.232995128133e+00 1.235275235849e+00 1.237564673346e+00 1.239863384380e+00 1.242170958898e+00 1.244487651913e+00 1.246813096656e+00 1.249147181211e+00 1.251488967589e+00 1.253841786906e+00 1.256203545769e+00 1.258573224287e+00 1.260953181553e+00 1.263340923044e+00 1.265737534114e+00 1.268144835152e+00 1.270560650465e+00 1.272986250317e+00 1.275420303687e+00 1.277862622473e+00 1.280314646439e+00 1.282776336978e+00 1.285247639764e+00 1.287728738702e+00 1.290217540578e+00 1.292714664797e+00 1.295222482203e+00 1.297739063523e+00 1.300266038322e+00 1.302801355171e+00 1.305345074414e+00 1.307898204491e+00 1.310460751218e+00 1.313032916196e+00 1.315614294636e+00 1.318204282879e+00 1.320803171144e+00 1.323411510538e+00 1.326028066546e+00 1.328655810373e+00 1.331291075247e+00 1.333935583086e+00 1.336589926851e+00 1.339252126570e+00 1.341923761345e+00 1.344603992429e+00 1.347293526135e+00 1.349992767691e+00 1.352698614872e+00 1.355414598480e+00 1.358139843728e+00 1.360873170397e+00 1.363615852882e+00 1.366366358995e+00 1.369125597917e+00 1.371893987999e+00 1.374669865648e+00 1.377456258058e+00 1.380250044807e+00 1.383051528199e+00 1.385862074906e+00 1.388679978470e+00 1.391507304767e+00 1.394342667409e+00 1.397185351620e+00 1.400037537311e+00 1.402897118595e+00 1.405764095474e+00 1.408640142281e+00 1.411522515491e+00 1.414412749845e+00 1.417312554035e+00 1.420217928944e+00 1.423132254373e+00 1.426053332024e+00 1.428981488718e+00 1.431919005676e+00 1.434861734417e+00 1.437811802589e+00 1.440769851653e+00 1.443733423699e+00 1.446705840270e+00 1.449683622521e+00 1.452668567832e+00 1.455661205140e+00 1.458658996313e+00 1.461663880580e+00 1.464675822138e+00 1.467692065776e+00 1.470716429360e+00 1.473745825022e+00 1.476781501375e+00 1.479823824940e+00 1.482870140145e+00 1.485923524323e+00 1.488982386558e+00 1.492046113096e+00 1.495116358211e+00 1.498190278596e+00 1.501270765230e+00 1.504355937618e+00 1.507444918132e+00 1.510540229491e+00 1.513638162188e+00 1.516742773196e+00 1.519850762849e+00 1.522961924354e+00 1.526078941864e+00 1.529199248601e+00 1.532323598233e+00 1.535452245965e+00 1.538582828649e+00 1.541718734590e+00 1.544857252832e+00 1.547997963047e+00 1.551144509088e+00 1.554290996443e+00 1.557441546165e+00 1.560595477825e+00 1.563750512204e+00 1.566909496130e+00 1.570069049043e+00 1.573231881301e+00 1.576396711184e+00 1.579561805341e+00 1.582729679608e+00 1.585899329745e+00 1.589069644606e+00 1.592242807828e+00 1.595413790714e+00 1.598588509193e+00 1.601762393059e+00 1.604936676566e+00 1.608112228894e+00 1.611287314448e+00 1.614462727381e+00 1.617637578812e+00 1.620813083030e+00 1.623988237319e+00 1.627160922061e+00 1.630335295474e+00 1.633506961135e+00 1.636677235147e+00 1.639848114501e+00 1.643014974130e+00 1.646182822700e+00 1.649347130514e+00 1.652509904577e+00 1.655671652813e+00 1.658828743392e+00 1.661985528463e+00 1.665137957857e+00 1.668287745982e+00 1.671436112957e+00 1.674578359037e+00 1.677720109163e+00 1.680856077837e+00 1.683988934968e+00 1.687119289906e+00 1.690242293182e+00 1.693363887704e+00 1.696479309946e+00 1.699589992953e+00 1.702697182158e+00 1.705797293594e+00 1.708893782996e+00 1.711983637357e+00 1.715067181673e+00 1.718146761042e+00 1.721217646037e+00 1.724285450873e+00 1.727344159951e+00 1.730396739757e+00 1.733443929939e+00 1.736481457863e+00 1.739513885926e+00 1.742537236476e+00 1.745553161625e+00 1.748561570274e+00 1.751560807432e+00 1.754553059718e+00 1.757535636484e+00 1.760510294382e+00 1.763476302140e+00 1.766431078409e+00 1.769378846823e+00 1.772314483422e+00 1.775242653819e+00 1.778159570979e+00 1.781064975363e+00 1.783961808037e+00 1.786847134086e+00 1.789721726152e+00 1.792584198299e+00 1.795435993406e+00 1.798277045583e+00 1.801103899597e+00 1.803920939674e+00 1.806723815612e+00 1.809513689625e+00 1.812293028718e+00 1.815057039607e+00 1.817810020120e+00 1.820547537285e+00 1.823271515023e+00 1.825982674414e+00 1.828677245814e+00 1.831360210930e+00 1.834026274673e+00 1.836677184696e+00 1.839314781577e+00 1.841933756920e+00 1.844540574675e+00 1.847128996651e+00 1.849701275678e+00 1.852258231316e+00 1.854797217350e+00 1.857320458736e+00 1.859823815360e+00 1.862312776020e+00 1.864782180367e+00 1.867233435942e+00 1.869667196102e+00 1.872080858994e+00 1.874477536641e+00 1.876854026175e+00 1.879211101997e+00 1.881549497291e+00 1.883865736383e+00 1.886164370288e+00 1.888440586659e+00 1.890697116872e+00 1.892932685787e+00 1.895145391230e+00 1.897339343479e+00 1.899509245517e+00 1.901657640321e+00 1.903784212070e+00 1.905887399546e+00 1.907968475625e+00 1.910024335565e+00 1.912059085867e+00 1.914068468078e+00 1.916054311259e+00 1.918016558366e+00 1.919953038552e+00 1.921866741287e+00 1.923752836222e+00 1.925614079158e+00 1.927450171075e+00 1.929259183082e+00 1.931043983377e+00 1.932799232248e+00 1.934530765775e+00 1.936233672302e+00 1.937908068507e+00 1.939557136539e+00 1.941175372891e+00 1.942768128332e+00 1.944330564054e+00 1.945863832742e+00 1.947370841723e+00 1.948844737683e+00 1.950292549650e+00 1.951706441037e+00 1.953092454586e+00 1.954448171556e+00 1.955771633351e+00 1.957066768663e+00 1.958326967004e+00 1.959557822818e+00 1.960756590636e+00 1.961921542786e+00 1.963057132494e+00 1.964155407408e+00 1.965225573419e+00 1.966259406308e+00 1.967260074853e+00 1.968228863544e+00 1.969159753536e+00 1.970060746101e+00 1.970923565390e+00 1.971753370488e+00 1.972548449479e+00 1.973305805403e+00 1.974031854728e+00 1.974717216319e+00 1.975369604875e+00 1.975984784610e+00 1.976562042195e+00 1.977105000507e+00 1.977607164483e+00 1.978077084195e+00 1.978505834913e+00 1.978897718500e+00 1.979253718843e+00 1.979567601758e+00 1.979847239724e+00 1.980085310861e+00 1.980286344150e+00 1.980448313937e+00 1.980569330911e+00 1.980653925098e+00 1.980696591445e+00 1.980701642580e+00 1.980666328271e+00 1.980589484133e+00 1.980476481168e+00 1.980318343954e+00 1.980124797794e+00 1.979887485171e+00 1.979609743465e+00 1.979294091059e+00 1.978932943145e+00 1.978537616504e+00 1.978095714607e+00 1.977615526719e+00 1.977095158148e+00 1.976530268524e+00 1.975929722641e+00 1.975282218796e+00 1.974597387858e+00 1.973871766147e+00 1.973101639862e+00 1.972294643505e+00 1.971442155205e+00 1.970553931329e+00 1.969620765723e+00 1.968647346091e+00 1.967636961556e+00 1.966579897044e+00 1.965487803365e+00 1.964350991328e+00 1.963176412864e+00 1.961962266537e+00 1.960704195138e+00 1.959411802216e+00 1.958075019096e+00 1.956701798966e+00 1.955288394840e+00 1.953834532353e+00 1.952346437016e+00 1.950814067715e+00 1.949248928289e+00 1.947642618356e+00 1.945998416924e+00 1.944320319322e+00 1.942598937286e+00 1.940848292630e+00 1.939056166295e+00 1.937231178920e+00 1.935370697547e+00 1.933471587472e+00 1.931544237055e+00 1.929576345166e+00 1.927578535852e+00 1.925547000260e+00 1.923480759515e+00 1.921387766563e+00 1.919255435855e+00 1.917098999884e+00 1.914908141127e+00 1.912686946079e+00 1.910441105430e+00 1.908159877256e+00 1.905857782753e+00 1.903523187169e+00 1.901163703296e+00 1.898780164406e+00 1.896365675832e+00 1.893934520029e+00 1.891472683740e+00 1.888992289889e+00 1.886489068840e+00 1.883961121566e+00 1.881418692196e+00 1.878850375643e+00 1.876268688396e+00 1.873666652049e+00 1.871045209803e+00 1.868414501589e+00 1.865759853833e+00 1.863098542646e+00 1.860420167424e+00 1.857729401706e+00 1.855031735808e+00 1.852316562073e+00 1.849600506105e+00 1.846870115920e+00 1.844134863273e+00 1.841395790306e+00 1.838645423063e+00 1.835900385331e+00 1.833144552872e+00 1.830391814926e+00 1.827637480230e+00 1.824880013973e+00 1.822132294357e+00 1.819379129708e+00 1.816637139553e+00 1.813896697481e+00 1.811160840993e+00 1.808438969770e+00 1.805717612211e+00 1.803013345474e+00 1.800315362784e+00 1.797630867113e+00 1.794962886708e+00 1.792302135127e+00 1.789666064258e+00 1.787039723398e+00 1.784435066676e+00 1.781849708504e+00 1.779280362548e+00 1.776739770350e+00 1.774213689835e+00 1.771717194594e+00 1.769243704304e+00 1.766791676693e+00 1.764374737141e+00 1.761977129990e+00 1.759615464699e+00 1.757281022885e+00 1.754975643260e+00 1.752708226291e+00 1.750465432304e+00 1.748265337266e+00 1.746093801649e+00 1.743960047895e+00 1.741865732846e+00 1.739801499779e+00 1.737784971026e+00 1.735800451285e+00 1.733859862528e+00 1.731960677677e+00 1.730098684125e+00 1.728285812967e+00 1.726507883567e+00 1.724779068196e+00 1.723093256859e+00 1.721448838361e+00 1.719856282508e+00 1.718300682124e+00 1.716799386108e+00 1.715339718797e+00 1.713926272372e+00 1.712565387840e+00 1.711243899530e+00 1.709978711300e+00 1.708754781671e+00 1.707581064067e+00 1.706457967243e+00 1.705374834328e+00 1.704349175173e+00 1.703363232908e+00 1.702428587209e+00 1.701543027553e+00 1.700698656420e+00 1.699909597136e+00 1.699157689186e+00 1.698458159391e+00 1.697802913289e+00 1.697188325077e+00 1.696625683614e+00 1.696097005100e+00 1.695619305933e+00 1.695179486380e+00 1.694779512694e+00 1.694426061360e+00 1.694102974697e+00 1.693826910130e+00 1.693581527273e+00 1.693373398872e+00 1.693204331576e+00 1.693061325044e+00 1.692958451595e+00 1.692879084277e+00 1.692832887789e+00 1.692816001777e+00 1.692818844286e+00 1.692855708820e+00 1.692907575034e+00 1.692985799812e+00 1.693083717684e+00 1.693194491164e+00 1.693329499943e+00 1.693470162892e+00 1.693629372664e+00 1.693796279937e+00 1.693969624074e+00 1.694155025765e+00 1.694336814963e+00 1.694528146068e+00 1.694715449578e+00 1.694900804248e+00 1.695086419686e+00 1.695258097229e+00 1.695428313548e+00 1.695582109025e+00 1.695723763925e+00 1.695853315132e+00 1.695958724471e+00 1.696051740937e+00 1.696116026721e+00 1.696158348936e+00 1.696176261546e+00 1.696158992061e+00 1.696118283795e+00 1.696036441218e+00 1.695924389522e+00 1.695772602117e+00 1.695576289039e+00 1.695346484014e+00 1.695063902518e+00 1.694741898759e+00 1.694368918309e+00 1.693943507341e+00 1.693473067889e+00 1.692942377559e+00 1.692361882241e+00 1.691721918178e+00 1.691023735891e+00 1.690270036706e+00 1.689448407516e+00 1.688571652497e+00 1.687629195526e+00 1.686622656042e+00 1.685554972292e+00 1.684417036161e+00 1.683219126557e+00 1.681951338041e+00 1.680619801030e+00 1.679222909144e+00 1.677755999407e+00 1.676229951100e+00 1.674632674493e+00 1.672974923400e+00 1.671253284984e+00 1.669466486472e+00 1.667623948290e+00 1.665716466307e+00 1.663754910587e+00 1.661736757141e+00 1.659662399808e+00 1.657540887121e+00 1.655365778853e+00 1.653147490915e+00 1.650884637807e+00 1.648581289207e+00 1.646244793182e+00 1.643870250069e+00 1.641472207890e+00 1.639046548047e+00 1.636600453949e+00 1.634139819188e+00 1.631666724408e+00 1.629189941960e+00 1.626709437132e+00 1.624235526157e+00 1.621772634964e+00 1.619323504356e+00 1.616899445177e+00 1.614500846504e+00 1.612139354043e+00 1.609819143683e+00 1.607544661410e+00 1.605328464199e+00 1.603169718766e+00 1.601081877111e+00 1.599068360198e+00 1.597136214737e+00 1.595295557102e+00 1.593549497153e+00 1.591909274750e+00 1.590376838496e+00 1.588962328371e+00 1.587672718749e+00 1.586512094329e+00 1.585490528298e+00 1.584611087915e+00 1.583881487933e+00 1.583308536119e+00 1.582895362962e+00 1.582649402925e+00 1.582573715740e+00 1.582675260616e+00 1.582957176458e+00 1.583422148364e+00 1.584076989166e+00 1.584921311055e+00 1.585959963698e+00 1.587195254719e+00 1.588627136032e+00 1.590258755073e+00 1.592089303663e+00 1.594121108284e+00 1.596352263729e+00 1.598782568902e+00 1.601410763901e+00 1.604234956020e+00 1.607253051043e+00 1.610462327302e+00 1.613858921232e+00 1.617440408193e+00 1.621200000937e+00 1.625135619833e+00 1.629240793244e+00 1.633508604310e+00 1.637936363431e+00 1.642513894896e+00 1.647236936036e+00 1.652097444032e+00 1.657087418095e+00 1.662201199391e+00 1.667426518678e+00 1.672758943228e+00 1.678188184276e+00 1.683704388262e+00 1.689302279327e+00 1.694967733344e+00 1.700696882424e+00 1.706477814499e+00 1.712300185664e+00 1.718159634561e+00 1.724039628229e+00 1.729940115195e+00 1.735843619988e+00 1.741745882924e+00 1.747639646537e+00 1.753509777872e+00 1.759357891453e+00 1.765166701963e+00 1.770933883320e+00 1.776652712937e+00 1.782308578076e+00 1.787907212887e+00 1.793428545914e+00 1.798876736811e+00 1.804242978238e+00 1.809515749477e+00 1.814704395688e+00 1.819786553358e+00 1.824772773203e+00 1.829652646895e+00 1.834420207925e+00 1.839084273787e+00 1.843624143765e+00 1.848054620247e+00 1.852365257515e+00 1.856552576809e+00 1.860627941339e+00 1.864570298183e+00 1.868401273210e+00 1.872105054683e+00 1.875685298004e+00 1.879152098188e+00 1.882486155401e+00 1.885713326491e+00 1.888813124089e+00 1.891795223385e+00 1.894668531471e+00 1.897414746751e+00 1.900060236687e+00 1.902584594358e+00 1.904999901782e+00 1.907312851856e+00 1.909506893998e+00 1.911607757321e+00 1.913593815315e+00 1.915480504686e+00 1.917270075917e+00 1.918947786214e+00 1.920540186567e+00 1.922022233544e+00 1.923415127389e+00 1.924711596129e+00 1.925905775489e+00 1.927020195813e+00 1.928026415587e+00 1.928953047895e+00 1.929787248372e+00 1.930526881628e+00 1.931192119743e+00 1.931758279919e+00 1.932254412072e+00 1.932665522010e+00 1.932995523919e+00 1.933264246632e+00 1.933447397258e+00 1.933578533084e+00 1.933641230650e+00 1.933648502906e+00 1.933614305988e+00 1.933523204554e+00 1.933410419159e+00 1.933258503558e+00 1.933088372737e+00 1.932911369114e+00 1.932719770580e+00 1.932548635954e+00 1.932380729914e+00 1.932243536739e+00 1.932144748543e+00 1.932081834119e+00 1.932086550839e+00 1.932143884581e+00 1.932280990115e+00 1.932501731170e+00 1.932804481406e+00 1.933214534218e+00 1.933715320539e+00 1.934331762257e+00 1.935054039954e+00 1.935884402271e+00 1.936834388363e+00 1.937883729710e+00 1.939046936775e+00 1.940304853951e+00 1.941654425103e+00 1.943091324644e+00 1.944590585301e+00 1.946155236602e+00 1.947754414242e+00 1.949380141440e+00 1.951011683611e+00 1.952621305301e+00 1.954200369747e+00 1.955710587606e+00 1.957140025564e+00 1.958458075756e+00 1.959637124381e+00 1.960659992206e+00 1.961489673524e+00 1.962111949100e+00 1.962494543359e+00 1.962616299422e+00 1.962457584729e+00 1.961988464461e+00 1.961199036208e+00 1.960060409627e+00 1.958562502847e+00 1.956687593469e+00 1.954419440205e+00 1.951754098530e+00 1.948669191497e+00 1.945167994836e+00 1.941237881752e+00 1.936874382405e+00 1.932079083108e+00 1.926838737640e+00 1.921166856012e+00 1.915052667630e+00 1.908500341238e+00 1.901518663246e+00 1.894096412052e+00 1.886254330239e+00 1.877983934965e+00 1.869294333013e+00 1.860196085737e+00 1.850685824260e+00 1.840784070915e+00 1.830487579167e+00 1.819814049259e+00 1.808775628104e+00 1.797381448056e+00 1.785655183395e+00 1.773608814814e+00 1.761269972766e+00 1.748663220298e+00 1.735816622728e+00 1.722767244512e+00 1.709549157928e+00 1.696207542205e+00 1.682787205944e+00 1.669339880444e+00 1.655919149246e+00 1.642582976531e+00 1.629393358943e+00 1.616409884877e+00 1.603697951445e+00 1.591319224784e+00 1.579335666931e+00 1.567805376981e+00 1.556782375363e+00 1.546317366682e+00 1.536445500365e+00 1.527208529544e+00 1.518620367174e+00 1.510697645111e+00 1.503446610173e+00 1.496845461379e+00 1.490887477172e+00 1.485529174426e+00 1.480735404842e+00 1.476458166817e+00 1.472631390805e+00 1.469206767985e+00 1.466106486680e+00 1.463273144077e+00 1.460640659721e+00 1.458142167160e+00 1.455733428094e+00 1.453351311146e+00 1.450967033028e+00 1.448544999248e+00 1.446062645580e+00 1.443519046750e+00 1.440900869204e+00 1.438234697182e+00 1.435528508341e+00 1.432812151029e+00 1.430124164966e+00 1.427486547788e+00 1.424953976105e+00 1.422545729604e+00 1.420303586670e+00 1.418255413462e+00 1.416409174596e+00 1.414794150944e+00 1.413390035536e+00 1.412205404313e+00 1.411216086554e+00 1.410383987068e+00 1.409699831865e+00 1.409094437387e+00 1.408548804307e+00 1.408012017340e+00 1.407434332846e+00 1.406804875049e+00 1.406068533347e+00 1.405230269827e+00 1.404273463455e+00 1.403199748802e+00 1.402041594075e+00 1.400801132375e+00 1.399540052421e+00 1.398281409294e+00 1.397074644058e+00 1.395972707528e+00 1.394991218194e+00 1.394185828384e+00 1.393547661553e+00 1.393085814136e+00 1.392782231600e+00 1.392573982617e+00 1.392426107683e+00 1.392223528805e+00 1.391878541869e+00 1.391273678046e+00 1.390260372643e+00 1.388731201492e+00 1.386526635039e+00 1.383534484761e+00 1.379637460885e+00 1.374726294103e+00 1.368746636368e+00 1.361624647749e+00 1.353354152635e+00 1.343931948065e+00 1.333381130104e+00 1.321772005123e+00 1.309153442560e+00 1.295628390990e+00 1.281277996516e+00 1.266191261465e+00 1.250462654397e+00 1.234143308902e+00 1.217303122197e+00 1.199955407254e+00 1.182110998792e+00 1.163761466844e+00 1.144861007160e+00 1.125389640915e+00 1.105296182041e+00 1.084569891295e+00 1.063219953505e+00 1.041292105324e+00 1.018908785631e+00 9.962349442103e-01 9.735405749005e-01 9.511538865228e-01 9.294899515817e-01 9.090361202468e-01 8.903050847666e-01 8.738516360296e-01 8.601740228339e-01 8.497180493031e-01 8.428033522498e-01 8.395747879207e-01 8.400180993805e-01 8.438916832647e-01 8.508075886801e-01 8.602152076626e-01 8.714710201005e-01 8.839014282805e-01 8.968099110347e-01 9.095741120661e-01 9.216229407618e-01 9.325019003625e-01 9.418655858654e-01 9.494639720109e-01 9.551879668041e-01 9.589955144733e-01 9.609496576181e-01 9.611751898331e-01 9.598257581103e-01 9.571067250146e-01 9.531957231786e-01 9.482872374658e-01 9.425381398164e-01 9.360776614771e-01 9.290278349506e-01 9.214618529201e-01 9.134775241911e-01 9.051543257347e-01 8.965914972707e-01 8.879301092123e-01 8.793101994157e-01 8.709323439580e-01 8.629857395349e-01 8.556748286921e-01 8.491899970547e-01 8.436668949553e-01 8.392199373664e-01 8.358719525882e-01 8.336143425613e-01 8.323845177724e-01 8.320877892545e-01 8.326546421300e-01 8.316417263203e-01 8.285338362768e-01 8.266292215294e-01 8.287797143624e-01 8.353523744349e-01 8.439889769571e-01 8.513602987640e-01 8.555667431817e-01 8.574660097885e-01 8.600705328842e-01 8.664382654154e-01 8.774129614331e-01 8.909089321357e-01 9.033061399705e-01 9.118564730099e-01 9.163588791650e-01 9.190966740863e-01 9.231552887177e-01 9.301203735697e-01 9.388278778603e-01 9.461478370245e-01 9.491702615203e-01 9.472342809989e-01 9.425481322783e-01 9.389776796470e-01 9.396586574043e-01 9.450626438732e-01 9.529734643591e-01 9.603815139692e-01 9.658498596106e-01 9.707133645619e-01 9.782479209191e-01 9.913393484195e-01 1.010279129292e+00 1.032318890183e+00 1.053316248590e+00 1.070220923792e+00 1.082672790964e+00 1.092786781564e+00 1.103378485731e+00 1.115785255363e+00 1.128752712431e+00 1.139238353157e+00 1.144544039558e+00 1.144248420855e+00 1.140723351485e+00 1.137920446654e+00 1.139053294192e+00 1.144676908468e+00 1.152608366131e+00 1.159725252365e+00 1.164250642322e+00 1.166980336509e+00 1.170644419060e+00 1.177797005589e+00 1.188681860120e+00 1.200689150746e+00 1.209799991177e+00 1.212986778559e+00 1.210006462746e+00 1.203492507309e+00 1.197269888085e+00 1.193919065038e+00 1.193157395168e+00 1.192172868519e+00 1.187665435732e+00 1.178095683398e+00 1.164600250830e+00 1.150114785378e+00 1.137498836167e+00 1.128519920128e+00 1.124975525119e+00 1.041536923377e+00 9.144562575792e-01 8.456441123375e-01 9.128097843844e-01 1.045785835413e+00 1.127441628924e+00 1.101708550098e+00 9.897345462025e-01 8.833647342081e-01 8.863536049160e-01 9.845586509697e-01 1.067228110651e+00 1.056526119804e+00 9.486846033739e-01 8.141492087395e-01 7.691495365939e-01 8.502181316770e-01 9.601018800892e-01 1.006637788884e+00 9.677702275057e-01 8.843472839297e-01 8.302914864135e-01 8.445283203561e-01 8.859204551248e-01 8.919945974578e-01 8.440319795437e-01 7.811087362309e-01 7.718571365638e-01 8.373613091601e-01 9.220527556572e-01 9.634463982896e-01 9.411926237084e-01 8.828602225367e-01 8.460253183529e-01 8.692540568324e-01 9.298756845475e-01 9.748176541077e-01 9.721180397220e-01 9.285569378364e-01 8.832992108460e-01 8.808382391586e-01 9.300429910939e-01 9.966705286073e-01 1.038322653974e+00 1.031713103763e+00 9.794184003884e-01 9.079168858379e-01 8.579110698627e-01 8.585736281052e-01 9.000936651938e-01 9.438741379057e-01 9.574716831304e-01 9.356468756555e-01 9.017182232637e-01 8.888499523335e-01 9.052322325486e-01 9.209790753632e-01 8.987639916539e-01 8.331614536371e-01 7.723103758062e-01 7.931325613966e-01 9.027205249165e-01 1.015293496974e+00 1.042815364819e+00 9.463191126176e-01 7.565122102658e-01 6.111760331117e-01 6.954721019257e-01 9.163391495741e-01 1.075395658219e+00 1.075155828085e+00 9.015206407861e-01 6.290261386063e-01 5.015021344848e-01 7.118464936259e-01 9.740334748565e-01 1.095497249345e+00 1.020757255674e+00 7.778968654688e-01 5.088724969374e-01 5.409131475201e-01 8.175557876807e-01 1.030428137800e+00 1.071307519574e+00 9.370040797755e-01 7.133481280592e-01 6.045643699144e-01 7.486619740881e-01 9.556077310813e-01 1.061128744082e+00 1.023063176895e+00 8.847003997097e-01 7.631704542106e-01 7.799190409555e-01 8.995554656718e-01 9.956266903987e-01 1.000482667257e+00 9.212206246508e-01 8.216660689585e-01 7.838964756420e-01 8.292927657614e-01 9.003877198137e-01 9.404979190298e-01 9.343578915673e-01 8.985617339102e-01 8.605431914309e-01 8.421379768305e-01 8.552041242394e-01 9.021433656384e-01 9.701527543625e-01 1.028925762277e+00 1.044156778018e+00 1.000547442828e+00 9.230283206063e-01 8.804887477393e-01 9.313996965377e-01 1.042464214843e+00 1.123535953264e+00 1.110409203615e+00 1.000123878128e+00 8.657117486407e-01 8.362265748554e-01 9.501422621972e-01 1.088414997643e+00 1.135389006216e+00
 6.392761607842e-01 6.401516951745e-01 6.412275705618e-01 6.427205423365e-01 6.444330896940e-01 6.459948571806e-01 6.472131095887e-01 6.482319556772e-01 6.494044823501e-01 6.509540839393e-01 6.527151838398e-01 6.542910177863e-01 6.554949840940e-01 6.565612288009e-01 6.578586783973e-01 6.594835104309e-01 6.611928677122e-01 6.626810198641e-01 6.638833949293e-01 6.650286775150e-01 6.664086969441e-01 6.680726305756e-01 6.697647040907e-01 6.711946772906e-01 6.723562717083e-01 6.735270959397e-01 6.749704716322e-01 6.766716078316e-01 6.783599444841e-01 6.797762987852e-01 6.809355833869e-01 6.821303945924e-01 6.836367339256e-01 6.854019717949e-01 6.870888621417e-01 6.884504323438e-01 6.895972916503e-01 6.908679786309e-01 6.924621807252e-01 6.942419507772e-01 6.958886201624e-01 6.972310563344e-01 6.984200294347e-01 6.997650677300e-01 7.014082919735e-01 7.031806053595e-01 7.047922056535e-01 7.061292718816e-01 7.073566648347e-01 7.087475910097e-01 7.104161712948e-01 7.122026052445e-01 7.138191326236e-01 7.151446759538e-01 7.163615998034e-01 7.177788604060e-01 7.195050506144e-01 7.213233188779e-01 7.229172607907e-01 7.241997812368e-01 7.254152082728e-01 7.268914257419e-01 7.286910725196e-01 7.305279722556e-01 7.320708706822e-01 7.333050248314e-01 7.345485884177e-01 7.361110073981e-01 7.379630815495e-01 7.397787044528e-01 7.412738829003e-01 7.425047432614e-01 7.438054906267e-01 7.454382900887e-01 7.473136932675e-01 7.490947797593e-01 7.505558988868e-01 7.518094408620e-01 7.531762591149e-01 7.548561266290e-01 7.567332475777e-01 7.584909770188e-01 7.599427143350e-01 7.612204215329e-01 7.626343551341e-01 7.643480033493e-01 7.662238306738e-01 7.679656005315e-01 7.694171130498e-01 7.707151045898e-01 7.721588544399e-01 7.738992224821e-01 7.757834405301e-01 7.775093618834e-01 7.789438388058e-01 7.802500620668e-01 7.817222258701e-01 7.834897013651e-01 7.853764663363e-01 7.870810446074e-01 7.884918211965e-01 7.898024805417e-01 7.913084342736e-01 7.930980862981e-01 7.949709372082e-01 7.966455146464e-01 7.980455494240e-01 7.993795342320e-01 8.009174108399e-01 8.027151973969e-01 8.045635751622e-01 8.062125677029e-01 8.076227704677e-01 8.089921446504e-01 8.105535005831e-01 8.123413350260e-01 8.141665457667e-01 8.158087380371e-01 8.172387750920e-01 8.186383282889e-01 8.202061028494e-01 8.219737813636e-01 8.237779862077e-01 8.254254251447e-01 8.268821500152e-01 8.283025514695e-01 8.298670076528e-01 8.316065371814e-01 8.333869984969e-01 8.350477825039e-01 8.365456392736e-01 8.379939532454e-01 8.395466185120e-01 8.412490548289e-01 8.430086887756e-01 8.446928892820e-01 8.462480688422e-01 8.477335432978e-01 8.492712628558e-01 8.509340213517e-01 8.526744351998e-01 8.543845605615e-01 8.559920596773e-01 8.575146048347e-01 8.590467224194e-01 8.606706088412e-01 8.623824205875e-01 8.640967984326e-01 8.657385950885e-01 8.673026908188e-01 8.688452387413e-01 8.704365687346e-01 8.721006764117e-01 8.737948840649e-01 8.754583134549e-01 8.770644661272e-01 8.786313178985e-01 8.802037223051e-01 8.818223526337e-01 8.834861307238e-01 8.851537862653e-01 8.867895388028e-01 8.883857831579e-01 8.899629061870e-01 8.915557207373e-01 8.931862777328e-01 8.948365253072e-01 8.964800941201e-01 8.981009551503e-01 8.996972159261e-01 9.012858735708e-01 9.028913706859e-01 9.045174390725e-01 9.061521395241e-01 9.077813256457e-01 9.093938138917e-01 9.109919171255e-01 9.125911641267e-01 9.142043249799e-01 9.158254407753e-01 9.174456792027e-01 9.190625208986e-01 9.206736736166e-01 9.222838048236e-01 9.238958850400e-01 9.255074185695e-01 9.271163529425e-01 9.287278837118e-01 9.303438414268e-01 9.319627562716e-01 9.335780436355e-01 9.351873707159e-01 9.367905530681e-01 9.383967894052e-01 9.400121817895e-01 9.416311646697e-01 9.432463089574e-01 9.448558295317e-01 9.464591693890e-01 9.480660775028e-01 9.496812015320e-01 9.512974588186e-01 9.529082758908e-01 9.545143830927e-01 9.561217579574e-01 9.577315348636e-01 9.593455975626e-01 9.609582578747e-01 9.625650366879e-01 9.641705343280e-01 9.657780905283e-01 9.673877208603e-01 9.690001149150e-01 9.706088231996e-01 9.722135868728e-01 9.738182114533e-01 9.754267314189e-01 9.770352170392e-01 9.786433623232e-01 9.802490094314e-01 9.818521430447e-01 9.834580847164e-01 9.850675076212e-01 9.866737549675e-01 9.882771547696e-01 9.898804890900e-01 9.914849636607e-01 9.930916926090e-01 9.947000021791e-01 9.963043888105e-01 9.979067856582e-01 9.995130112197e-01 1.001119661478e+00 1.002726711363e+00 1.004334760532e+00 1.005940681646e+00 1.007545960921e+00 1.009155496586e+00 1.010764896041e+00 1.012374110474e+00 1.013984456994e+00 1.015594536191e+00 1.017204873671e+00 1.018819139795e+00 1.020431072995e+00 1.022043730700e+00 1.023659517406e+00 1.025275611559e+00 1.026891572794e+00 1.028510337369e+00 1.030127332532e+00 1.031745497606e+00 1.033367356548e+00 1.034990214187e+00 1.036613345317e+00 1.038236500577e+00 1.039859975124e+00 1.041484232439e+00 1.043113063291e+00 1.044742645291e+00 1.046371640350e+00 1.048002770838e+00 1.049633717363e+00 1.051265575512e+00 1.052901009090e+00 1.054538452481e+00 1.056177047012e+00 1.057817928181e+00 1.059457057242e+00 1.061098173401e+00 1.062744149804e+00 1.064394125459e+00 1.066043935315e+00 1.067694297102e+00 1.069344162685e+00 1.070998031180e+00 1.072656649425e+00 1.074313932329e+00 1.075974402697e+00 1.077636429674e+00 1.079300806990e+00 1.080967660036e+00 1.082636020445e+00 1.084306415437e+00 1.085979411999e+00 1.087656808879e+00 1.089334834821e+00 1.091017119250e+00 1.092702115618e+00 1.094388609495e+00 1.096078215723e+00 1.097771615010e+00 1.099468086875e+00 1.101168520934e+00 1.102871265212e+00 1.104575584530e+00 1.106284205485e+00 1.107995881116e+00 1.109711163965e+00 1.111430687244e+00 1.113153467547e+00 1.114878995680e+00 1.116609134296e+00 1.118341130706e+00 1.120077889443e+00 1.121819612089e+00 1.123566815916e+00 1.125315677257e+00 1.127068398719e+00 1.128824700515e+00 1.130585434690e+00 1.132352328765e+00 1.134123269845e+00 1.135897798178e+00 1.137676248106e+00 1.139457290806e+00 1.141243748846e+00 1.143037480251e+00 1.144835325819e+00 1.146638313079e+00 1.148443298399e+00 1.150252746933e+00 1.152068330372e+00 1.153890269882e+00 1.155717029086e+00 1.157549402429e+00 1.159385454922e+00 1.161224386750e+00 1.163070885357e+00 1.164922977753e+00 1.166781938183e+00 1.168646210272e+00 1.170514145204e+00 1.172387170118e+00 1.174266468713e+00 1.176152620442e+00 1.178046358082e+00 1.179944677028e+00 1.181846755739e+00 1.183756005536e+00 1.185671628512e+00 1.187594140576e+00 1.189524085121e+00 1.191458382300e+00 1.193398255142e+00 1.195345290055e+00 1.197299807641e+00 1.199261164986e+00 1.201229371983e+00 1.203202679599e+00 1.205182731211e+00 1.207170487206e+00 1.209165205802e+00 1.211167762653e+00 1.213176251808e+00 1.215191070264e+00 1.217214282566e+00 1.219243727337e+00 1.221281484035e+00 1.223327183370e+00 1.225378774512e+00 1.227437723850e+00 1.229505260544e+00 1.231579277661e+00 1.233662459476e+00 1.235753055075e+00 1.237850437411e+00 1.239956222068e+00 1.242068724759e+00 1.244190501318e+00 1.246320780287e+00 1.248457875437e+00 1.250602604134e+00 1.252755980617e+00 1.254918020400e+00 1.257087789624e+00 1.259266764046e+00 1.261452821527e+00 1.263647309762e+00 1.265850667978e+00 1.268061816770e+00 1.270282539616e+00 1.272510998776e+00 1.274747452918e+00 1.276993496358e+00 1.279247312904e+00 1.281510488555e+00 1.283782557789e+00 1.286062850513e+00 1.288352527904e+00 1.290650642055e+00 1.292956034408e+00 1.295271585708e+00 1.297596145528e+00 1.299930042836e+00 1.302272627174e+00 1.304622681256e+00 1.306982766120e+00 1.309352346769e+00 1.311730185507e+00 1.314118105140e+00 1.316513601237e+00 1.318918202901e+00 1.321332261369e+00 1.323754892563e+00 1.326188371074e+00 1.328629912613e+00 1.331079616409e+00 1.333539022215e+00 1.336006968694e+00 1.338484800794e+00 1.340972804134e+00 1.343468052636e+00 1.345972931395e+00 1.348487244131e+00 1.351009702149e+00 1.353541940218e+00 1.356083396184e+00 1.358634328903e+00 1.361193510339e+00 1.363761216843e+00 1.366338859720e+00 1.368925670979e+00 1.371521248768e+00 1.374126457648e+00 1.376739291948e+00 1.379362375222e+00 1.381993549956e+00 1.384633565738e+00 1.387283266551e+00 1.389941285493e+00 1.392608033479e+00 1.395284264504e+00 1.397968250365e+00 1.400661608773e+00 1.403363964558e+00 1.406073816669e+00 1.408794094222e+00 1.411522675820e+00 1.414258311529e+00 1.417004474713e+00 1.419757569777e+00 1.422519859933e+00 1.425290056519e+00 1.428068960264e+00 1.430856749900e+00 1.433651806632e+00 1.436455659934e+00 1.439267978210e+00 1.442087657961e+00 1.444915479607e+00 1.447752073000e+00 1.450595191562e+00 1.453447278567e+00 1.456306992742e+00 1.459173997927e+00 1.462049726960e+00 1.464931267817e+00 1.467821939620e+00 1.470720765125e+00 1.473624577142e+00 1.476536848559e+00 1.479456246433e+00 1.482383265107e+00 1.485316838178e+00 1.488256855123e+00 1.491205169595e+00 1.494159997444e+00 1.497120571223e+00 1.500088440719e+00 1.503061740882e+00 1.506043640705e+00 1.509030602812e+00 1.512023370011e+00 1.515024202528e+00 1.518028398994e+00 1.521041284335e+00 1.524059184050e+00 1.527081168539e+00 1.530111019124e+00 1.533144402607e+00 1.536185233851e+00 1.539231535062e+00 1.542280251316e+00 1.545336302802e+00 1.548396538967e+00 1.551461934191e+00 1.554532970251e+00 1.557606778368e+00 1.560686093513e+00 1.563769429931e+00 1.566857227277e+00 1.569950339397e+00 1.573045190487e+00 1.576145341798e+00 1.579250201602e+00 1.582355522055e+00 1.585467422050e+00 1.588580776273e+00 1.591698129240e+00 1.594819927747e+00 1.597942606683e+00 1.601069396828e+00 1.604197283785e+00 1.607328533571e+00 1.610463208324e+00 1.613597608965e+00 1.616737330399e+00 1.619876060766e+00 1.623017624310e+00 1.626161536486e+00 1.629305046188e+00 1.632452005054e+00 1.635598986432e+00 1.638746745163e+00 1.641896774856e+00 1.645044872797e+00 1.648196211142e+00 1.651345938029e+00 1.654496954354e+00 1.657648566881e+00 1.660798069645e+00 1.663949367958e+00 1.667098862683e+00 1.670248025110e+00 1.673398116880e+00 1.676543711690e+00 1.679691441834e+00 1.682836113974e+00 1.685979087899e+00 1.689122326309e+00 1.692260991363e+00 1.695399953174e+00 1.698535156630e+00 1.701668716615e+00 1.704801221527e+00 1.707928021312e+00 1.711054834735e+00 1.714176303808e+00 1.717294668333e+00 1.720412215170e+00 1.723522088057e+00 1.726631842383e+00 1.729735251730e+00 1.732834635861e+00 1.735931196677e+00 1.739020213148e+00 1.742108035874e+00 1.745188822105e+00 1.748264002099e+00 1.751335613178e+00 1.754398894888e+00 1.757459375733e+00 1.760512430198e+00 1.763558972962e+00 1.766600362064e+00 1.769633498040e+00 1.772662256933e+00 1.775681515328e+00 1.778695287670e+00 1.781700683154e+00 1.784697874568e+00 1.787689469976e+00 1.790670720745e+00 1.793644810307e+00 1.796610936871e+00 1.799567111113e+00 1.802516042050e+00 1.805453136624e+00 1.808383735270e+00 1.811303400309e+00 1.814212976070e+00 1.817114193087e+00 1.820002809020e+00 1.822882984821e+00 1.825750746398e+00 1.828608244268e+00 1.831455917959e+00 1.834289400152e+00 1.837114069198e+00 1.839924887404e+00 1.842724113237e+00 1.845512338354e+00 1.848285448842e+00 1.851047985445e+00 1.853795547753e+00 1.856531408331e+00 1.859252679992e+00 1.861960035961e+00 1.864655244516e+00 1.867332728281e+00 1.869998466806e+00 1.872648243514e+00 1.875282552640e+00 1.877902973526e+00 1.880505708290e+00 1.883094980865e+00 1.885667092988e+00 1.888221295005e+00 1.890760995558e+00 1.893281850225e+00 1.895788203247e+00 1.898275010200e+00 1.900743738219e+00 1.903196389267e+00 1.905628495788e+00 1.908045214914e+00 1.910440177316e+00 1.912816996520e+00 1.915175303146e+00 1.917512941723e+00 1.919832088918e+00 1.922128496084e+00 1.924406411550e+00 1.926663722254e+00 1.928898822811e+00 1.931114135761e+00 1.933305994994e+00 1.935477723173e+00 1.937626407306e+00 1.939752714681e+00 1.941857538449e+00 1.943935605153e+00 1.945994616862e+00 1.948027311143e+00 1.950037037851e+00 1.952023010061e+00 1.953983635163e+00 1.955921104936e+00 1.957831198214e+00 1.959718410931e+00 1.961578220133e+00 1.963411678454e+00 1.965221612607e+00 1.967000843164e+00 1.968757617921e+00 1.970484386344e+00 1.972184117931e+00 1.973857770832e+00 1.975500239150e+00 1.977117295810e+00 1.978704641359e+00 1.980262473839e+00 1.981792200181e+00 1.983291303001e+00 1.984762923491e+00 1.986200803139e+00 1.987611301380e+00 1.988989394218e+00 1.990336291913e+00 1.991654643909e+00 1.992936927840e+00 1.994191213939e+00 1.995411516528e+00 1.996599227274e+00 1.997755815551e+00 1.998875793382e+00 1.999967542695e+00 2.001020890899e+00 2.002042488527e+00 2.003029737480e+00 2.003981444251e+00 2.004900894489e+00 2.005781107521e+00 2.006629842144e+00 2.007441104843e+00 2.008216214600e+00 2.008957900138e+00 2.009658289170e+00 2.010327522443e+00 2.010955456444e+00 2.011548324743e+00 2.012103344682e+00 2.012617889535e+00 2.013099844150e+00 2.013538791144e+00 2.013941303225e+00 2.014304823146e+00 2.014628639320e+00 2.014916660056e+00 2.015160193078e+00 2.015368097465e+00 2.015534614679e+00 2.015660411625e+00 2.015748632880e+00 2.015793279350e+00 2.015800653840e+00 2.015763866027e+00 2.015688005937e+00 2.015572891303e+00 2.015412247004e+00 2.015215257059e+00 2.014972010437e+00 2.014689968711e+00 2.014366275620e+00 2.013997911674e+00 2.013592756510e+00 2.013139451210e+00 2.012649035663e+00 2.012114496090e+00 2.011536737537e+00 2.010920206074e+00 2.010255742238e+00 2.009554052612e+00 2.008807008147e+00 2.008018406519e+00 2.007189017056e+00 2.006312995879e+00 2.005401294329e+00 2.004441072277e+00 2.003441887538e+00 2.002400478092e+00 2.001314009925e+00 2.000191229383e+00 1.999019693910e+00 1.997811614896e+00 1.996560351249e+00 1.995265473897e+00 1.993934011877e+00 1.992556095321e+00 1.991141937701e+00 1.989683922857e+00 1.988185567243e+00 1.986649424998e+00 1.985069706621e+00 1.983454378285e+00 1.981795040371e+00 1.980098665094e+00 1.978365477290e+00 1.976588864389e+00 1.974780456142e+00 1.972926875900e+00 1.971041697705e+00 1.969117759118e+00 1.967154299512e+00 1.965160569458e+00 1.963123901970e+00 1.961058027585e+00 1.958953648541e+00 1.956815446771e+00 1.954647375284e+00 1.952439292105e+00 1.950205367742e+00 1.947934044176e+00 1.945633592016e+00 1.943303832975e+00 1.940938883926e+00 1.938550680575e+00 1.936127041485e+00 1.933679922769e+00 1.931204654328e+00 1.928699452189e+00 1.926174284598e+00 1.923616618137e+00 1.921040722375e+00 1.918438221974e+00 1.915811846561e+00 1.913168211626e+00 1.910496168199e+00 1.907812893137e+00 1.905102912725e+00 1.902377773256e+00 1.899637234389e+00 1.896874163161e+00 1.894104033083e+00 1.891311809552e+00 1.888511270633e+00 1.885698160566e+00 1.882868113884e+00 1.880037175938e+00 1.877187702050e+00 1.874337127047e+00 1.871476596532e+00 1.868608296659e+00 1.865741976926e+00 1.862863317549e+00 1.859989834954e+00 1.857110042470e+00 1.854231498047e+00 1.851358018373e+00 1.848479500237e+00 1.845612340234e+00 1.842743907023e+00 1.839882676311e+00 1.837032108937e+00 1.834183072900e+00 1.831351841453e+00 1.828523163093e+00 1.825712018257e+00 1.822913713114e+00 1.820124975577e+00 1.817359985359e+00 1.814602910664e+00 1.811870988804e+00 1.809154380099e+00 1.806457703770e+00 1.803788019571e+00 1.801132347709e+00 1.798508940798e+00 1.795905505050e+00 1.793329185478e+00 1.790785004609e+00 1.788259813924e+00 1.785775106610e+00 1.783313641219e+00 1.780885876810e+00 1.778494488398e+00 1.776130548578e+00 1.773809286766e+00 1.771516073238e+00 1.769266122486e+00 1.767053256274e+00 1.764874872884e+00 1.762743988110e+00 1.760645157524e+00 1.758596032000e+00 1.756585111207e+00 1.754615533441e+00 1.752696565673e+00 1.750814019306e+00 1.748984685931e+00 1.747196344486e+00 1.745456404917e+00 1.743766787648e+00 1.742117916324e+00 1.740526717961e+00 1.738976720364e+00 1.737478755484e+00 1.736032218161e+00 1.734629799472e+00 1.733286041888e+00 1.731983804404e+00 1.730738019207e+00 1.729541750065e+00 1.728392105814e+00 1.727301073252e+00 1.726250640351e+00 1.725259688247e+00 1.724314927392e+00 1.723417791233e+00 1.722577361599e+00 1.721776327892e+00 1.721033133977e+00 1.720332447745e+00 1.719681291037e+00 1.719081140005e+00 1.718518153459e+00 1.718011353152e+00 1.717542669033e+00 1.717119735477e+00 1.716742945187e+00 1.716400829342e+00 1.716110025651e+00 1.715849342798e+00 1.715632656058e+00 1.715453814308e+00 1.715305395884e+00 1.715200974737e+00 1.715120650998e+00 1.715079042931e+00 1.715065758478e+00 1.715078528570e+00 1.715124141065e+00 1.715187647551e+00 1.715281636067e+00 1.715393771764e+00 1.715525002197e+00 1.715679539961e+00 1.715841650029e+00 1.716026655771e+00 1.716217911350e+00 1.716419831969e+00 1.716633938786e+00 1.716845518841e+00 1.717069425190e+00 1.717287467235e+00 1.717507789288e+00 1.717726608596e+00 1.717933508774e+00 1.718140404819e+00 1.718328545569e+00 1.718509863101e+00 1.718675177087e+00 1.718818764413e+00 1.718949692132e+00 1.719050398202e+00 1.719132244953e+00 1.719185177187e+00 1.719206387068e+00 1.719201488252e+00 1.719155366515e+00 1.719079438667e+00 1.718960759886e+00 1.718801298895e+00 1.718602906566e+00 1.718353045112e+00 1.718063243853e+00 1.717719689858e+00 1.717326508943e+00 1.716882978415e+00 1.716379219734e+00 1.715826348893e+00 1.715209460401e+00 1.714536503394e+00 1.713805159442e+00 1.713006756823e+00 1.712152629845e+00 1.711228063488e+00 1.710242930951e+00 1.709192770937e+00 1.708073665060e+00 1.706893800691e+00 1.705641601756e+00 1.704327608669e+00 1.702945200868e+00 1.701496299942e+00 1.699985797567e+00 1.698405201258e+00 1.696765428195e+00 1.695060953528e+00 1.693294188648e+00 1.691470453015e+00 1.689583875975e+00 1.687646156241e+00 1.685650720613e+00 1.683604024524e+00 1.681509896261e+00 1.679366086779e+00 1.677183234938e+00 1.674956739297e+00 1.672695324931e+00 1.670402733359e+00 1.668077896982e+00 1.665732778396e+00 1.663364041651e+00 1.660982194802e+00 1.658589516322e+00 1.656189588282e+00 1.653793466940e+00 1.651399266034e+00 1.649018957729e+00 1.646655386325e+00 1.644314346407e+00 1.642004934452e+00 1.639729653627e+00 1.637499076240e+00 1.635316396506e+00 1.633189951821e+00 1.631128192289e+00 1.629134007752e+00 1.627219187241e+00 1.625387215726e+00 1.623646411231e+00 1.622005890862e+00 1.620468327674e+00 1.619045074678e+00 1.617739408959e+00 1.616560449909e+00 1.615513213052e+00 1.614604953242e+00 1.613842119587e+00 1.613229680976e+00 1.612774358713e+00 1.612481798822e+00 1.612356324324e+00 1.612404986139e+00 1.612628222089e+00 1.613034106214e+00 1.613624568939e+00 1.614402525274e+00 1.615371904394e+00 1.616535140835e+00 1.617894018448e+00 1.619449926673e+00 1.621203267609e+00 1.623156474630e+00 1.625309224421e+00 1.627658996179e+00 1.630206876374e+00 1.632949050522e+00 1.635886990278e+00 1.639015560707e+00 1.642331313804e+00 1.645832849879e+00 1.649514077443e+00 1.653372806473e+00 1.657401474958e+00 1.661595121734e+00 1.665950514053e+00 1.670456504763e+00 1.675112422359e+00 1.679904950884e+00 1.684831213986e+00 1.689882623080e+00 1.695048506510e+00 1.700325671969e+00 1.705699224754e+00 1.711165482177e+00 1.716714399599e+00 1.722334616688e+00 1.728022658122e+00 1.733760999182e+00 1.739549166423e+00 1.745372713825e+00 1.751222040143e+00 1.757093411310e+00 1.762969457534e+00 1.768851365891e+00 1.774721514288e+00 1.780576034366e+00 1.786408371093e+00 1.792201720268e+00 1.797961826142e+00 1.803668314521e+00 1.809320896566e+00 1.814913170335e+00 1.820430702616e+00 1.825881126755e+00 1.831242883940e+00 1.836522182311e+00 1.841711281908e+00 1.846797043406e+00 1.851792640231e+00 1.856672529929e+00 1.861452377167e+00 1.866119665977e+00 1.870666561337e+00 1.875108118734e+00 1.879418021727e+00 1.883618145432e+00 1.887692868325e+00 1.891639602903e+00 1.895474709739e+00 1.899172284429e+00 1.902756552895e+00 1.906210325510e+00 1.909538220303e+00 1.912752005252e+00 1.915827562933e+00 1.918794807293e+00 1.921630638801e+00 1.924345526644e+00 1.926947082196e+00 1.929415022599e+00 1.931778787756e+00 1.934014032237e+00 1.936133800728e+00 1.938143100567e+00 1.940023191228e+00 1.941802208505e+00 1.943453745554e+00 1.944995993797e+00 1.946427879934e+00 1.947733568353e+00 1.948941437676e+00 1.950021666563e+00 1.950997890301e+00 1.951860946559e+00 1.952604545498e+00 1.953251633873e+00 1.953773117640e+00 1.954197028238e+00 1.954510382171e+00 1.954711669306e+00 1.954822204435e+00 1.954816150060e+00 1.954725772109e+00 1.954534869777e+00 1.954250222132e+00 1.953891857847e+00 1.953438169958e+00 1.952924797046e+00 1.952334283225e+00 1.951684817810e+00 1.950991472541e+00 1.950241363397e+00 1.949470757204e+00 1.948666093143e+00 1.947849651076e+00 1.947036186326e+00 1.946219353379e+00 1.945433333371e+00 1.944667702949e+00 1.943948923136e+00 1.943285210395e+00 1.942676482562e+00 1.942153969021e+00 1.941703197728e+00 1.941351723515e+00 1.941099410330e+00 1.940949220733e+00 1.940918682968e+00 1.940992728955e+00 1.941192019343e+00 1.941504849201e+00 1.941930625865e+00 1.942473239290e+00 1.943112269190e+00 1.943856127539e+00 1.944680877357e+00 1.945579029565e+00 1.946541301475e+00 1.947539343999e+00 1.948569381808e+00 1.949598122471e+00 1.950612454752e+00 1.951587638634e+00 1.952496953108e+00 1.953322842302e+00 1.954028717977e+00 1.954601489901e+00 1.955007032470e+00 1.955221238069e+00 1.955224053665e+00 1.954982667174e+00 1.954482864542e+00 1.953695551770e+00 1.952602935409e+00 1.951186853292e+00 1.949423348349e+00 1.947305379261e+00 1.944808850888e+00 1.941928586011e+00 1.938649282821e+00 1.934959895958e+00 1.930860194320e+00 1.926332191885e+00 1.921382829323e+00 1.915999759323e+00 1.910183408652e+00 1.903936319420e+00 1.897247310324e+00 1.890129045873e+00 1.882572675131e+00 1.874583352943e+00 1.866165654466e+00 1.857315297212e+00 1.848044172147e+00 1.838351153646e+00 1.828243567879e+00 1.817730313782e+00 1.806815659912e+00 1.795514671208e+00 1.783838217730e+00 1.771801416744e+00 1.759424799195e+00 1.746728975614e+00 1.733741400504e+00 1.720491137788e+00 1.707015910295e+00 1.693352443337e+00 1.679548139694e+00 1.665650718590e+00 1.651714084744e+00 1.637797809380e+00 1.623961474321e+00 1.610273711921e+00 1.596797166000e+00 1.583604301100e+00 1.570759714249e+00 1.558330533625e+00 1.546383637785e+00 1.534969400389e+00 1.524149658779e+00 1.513962391152e+00 1.504445073175e+00 1.495628233435e+00 1.487514614372e+00 1.480122483106e+00 1.473429586416e+00 1.467420962755e+00 1.462068828100e+00 1.457319930031e+00 1.453138750917e+00 1.449454964960e+00 1.446213761371e+00 1.443351989605e+00 1.440792120668e+00 1.438487322531e+00 1.436359291671e+00 1.434365830361e+00 1.432454940831e+00 1.430582653010e+00 1.428731811396e+00 1.426865022609e+00 1.424991763088e+00 1.423097923769e+00 1.421196598707e+00 1.419313710818e+00 1.417451332599e+00 1.415658691423e+00 1.413946146297e+00 1.412346768393e+00 1.410892114444e+00 1.409584203313e+00 1.408457185704e+00 1.407494373298e+00 1.406703187262e+00 1.406069175041e+00 1.405553887199e+00 1.405149112499e+00 1.404784650103e+00 1.404438533609e+00 1.404055646649e+00 1.403571802094e+00 1.402969990797e+00 1.402177625577e+00 1.401185154159e+00 1.399960642737e+00 1.398483347066e+00 1.396776450565e+00 1.394827229730e+00 1.392686674536e+00 1.390374352726e+00 1.387938923635e+00 1.385443018397e+00 1.382913618395e+00 1.380427523951e+00 1.378006205073e+00 1.375686829654e+00 1.373495729533e+00 1.371406155244e+00 1.369424378482e+00 1.367481161057e+00 1.365522533016e+00 1.363468847281e+00 1.361196670008e+00 1.358622301445e+00 1.355598857509e+00 1.352016193392e+00 1.347761120996e+00 1.342710348615e+00 1.336797335896e+00 1.329929275971e+00 1.322077926015e+00 1.313222780540e+00 1.303363376470e+00 1.292553967044e+00 1.280833736297e+00 1.268299374219e+00 1.255033447138e+00 1.241131387200e+00 1.226703985029e+00 1.211818558882e+00 1.196564534327e+00 1.180980722625e+00 1.165091569151e+00 1.148900173525e+00 1.132363261614e+00 1.115448216250e+00 1.098080254533e+00 1.080204061027e+00 1.061772768277e+00 1.042755670139e+00 1.023188287741e+00 1.003135792032e+00 9.827608704414e-01 9.622854312519e-01 9.420215007547e-01 9.223725636503e-01 9.037880583449e-01 8.868024527282e-01 8.719351606033e-01 8.597069945222e-01 8.505716337312e-01 8.448469348127e-01 8.427284575592e-01 8.441917535144e-01 8.490496349673e-01 8.569200968287e-01 8.672732073820e-01 8.794964883268e-01 8.928937630619e-01 9.068012094375e-01 9.205646326472e-01 9.336127686458e-01 9.454755698394e-01 9.557624962110e-01 9.642302582911e-01 9.707063393537e-01 9.751379586944e-01 9.775551419323e-01 9.780342317552e-01 9.767286972218e-01 9.737911118631e-01 9.694055446415e-01 9.637461595889e-01 9.569669133495e-01 9.492303896302e-01 9.406513168214e-01 9.313719535186e-01 9.215189845871e-01 9.112346451195e-01 9.007067345808e-01 8.901265889577e-01 8.797528066441e-01 8.698467173035e-01 8.606963877036e-01 8.525878736837e-01 8.457586756157e-01 8.404192322481e-01 8.366773664707e-01 8.345782788965e-01 8.340782490217e-01 8.350563355724e-01 8.373731337292e-01 8.379641176331e-01 8.366206041779e-01 8.366146663239e-01 8.407245874034e-01 8.492042269713e-01 8.595879971599e-01 8.684808768736e-01 8.739669672914e-01 8.769194871798e-01 8.803784182513e-01 8.874302660769e-01 8.989553455011e-01 9.129004119623e-01 9.256686629872e-01 9.345241353804e-01 9.392659603934e-01 9.421739557509e-01 9.463277087093e-01 9.533029843814e-01 9.618953358631e-01 9.688867772032e-01 9.712326957370e-01 9.681080788590e-01 9.615818918637e-01 9.554679402164e-01 9.529762551452e-01 9.547455792481e-01 9.587382912380e-01 9.620650007809e-01 9.633800528211e-01 9.641684154704e-01 9.679957403902e-01 9.781329611519e-01 9.952155434814e-01 1.016654035891e+00 1.038277016882e+00 1.056903035291e+00 1.072031289681e+00 1.085639361898e+00 1.100368430238e+00 1.117312989310e+00 1.134924079253e+00 1.149867678668e+00 1.159180819295e+00 1.162214371221e+00 1.161143497705e+00 1.159775884124e+00 1.161286301857e+00 1.166319994568e+00 1.172877766051e+00 1.178041156328e+00 1.180212581982e+00 1.180351095521e+00 1.181386841938e+00 1.186112982294e+00 1.194993919195e+00 1.205532495007e+00 1.213656730378e+00 1.216148337807e+00 1.212515272880e+00 1.205170326199e+00 1.197830856019e+00 1.193104914019e+00 1.190841838306e+00 1.188381417299e+00 1.182514870530e+00 1.171669433244e+00 1.156778761439e+00 1.140248937164e+00 1.123740381798e+00 1.106562830308e+00 1.084610751207e+00 9.995454084764e-01 8.782681443414e-01 8.271766115021e-01 9.158245237056e-01 1.057625004542e+00 1.134970071344e+00 1.097899417920e+00 9.749880456646e-01 8.662939008049e-01 8.760790957342e-01 9.761850953395e-01 1.048240542597e+00 1.018780465101e+00 8.955455562295e-01 7.690595736935e-01 7.672134062629e-01 8.894705578921e-01 1.009067496758e+00 1.037898431468e+00 9.654510905462e-01 8.487287498999e-01 7.835781011858e-01 8.142200395283e-01 8.752944165205e-01 8.868480019937e-01 8.307402353317e-01 7.581537226374e-01 7.529631541283e-01 8.325802845990e-01 9.228855540967e-01 9.532177239818e-01 9.075568889495e-01 8.283357031744e-01 7.937642916603e-01 8.433678092011e-01 9.276275861829e-01 9.751610719065e-01 9.559069303103e-01 8.921559194739e-01 8.449354604115e-01 8.663620310215e-01 9.422443651797e-01 1.013663433261e+00 1.036463958491e+00 1.003347038180e+00 9.398754538839e-01 8.880461526687e-01 8.770742702962e-01 8.996544874166e-01 9.247216172187e-01 9.287020184093e-01 9.114068604130e-01 8.931563299434e-01 8.966692734777e-01 9.226902659401e-01 9.444549862636e-01 9.290441845964e-01 8.642143548992e-01 7.785425891512e-01 7.441395769725e-01 8.139615765731e-01 9.404594943266e-01 1.029114932158e+00 1.014177821737e+00 8.825664096633e-01 6.941864615251e-01 6.145553860528e-01 7.585646190208e-01 9.689487584661e-01 1.083486844674e+00 1.033044875934e+00 8.243989368645e-01 5.640016094848e-01 5.366638934106e-01 7.931492108097e-01 1.032604962109e+00 1.110151798285e+00 9.902004605281e-01 7.176361927257e-01 4.718058511017e-01 5.858318193575e-01 8.755593523298e-01 1.063754884453e+00 1.067416227872e+00 8.980145444431e-01 6.621561009155e-01 5.975031068931e-01 7.903018657247e-01 1.003089205875e+00 1.090050863590e+00 1.024628148149e+00 8.656806509490e-01 7.514041674901e-01 8.035325117045e-01 9.492252975179e-01 1.049454016008e+00 1.043259800315e+00 9.474522537345e-01 8.376433051105e-01 8.046026901866e-01 8.619474090087e-01 9.377304658818e-01 9.708614603333e-01 9.500175166752e-01 9.005579469696e-01 8.590640997514e-01 8.487230300498e-01 8.715961206226e-01 9.186590389982e-01 9.754707675332e-01 1.019685041111e+00 1.026598897569e+00 9.870185129027e-01 9.265980621553e-01 9.052499134000e-01 9.640824159926e-01 1.065329670589e+00 1.129121873032e+00 1.101645952370e+00 9.883945535103e-01 8.693835613071e-01 8.660239028654e-01 9.902572391550e-01 1.118049198617e+00 1.143293776535e+00
 6.749752335889e-01 6.757920325319e-01 6.768213539902e-01 6.782951784202e-01 6.800040118080e-01 6.815518403125e-01 6.827297813931e-01 6.836940525657e-01 6.848244016331e-01 6.863592244315e-01 6.881205039895e-01 6.896823300162e-01 6.908457965000e-01 6.918598699475e-01 6.931216024757e-01 6.947401388092e-01 6.964551528810e-01 6.979322592478e-01 6.990958988790e-01 7.001933572648e-01 7.015445746484e-01 7.032082940383e-01 7.049076362852e-01 7.063251983337e-01 7.074490947816e-01 7.085778138696e-01 7.099992432897e-01 7.117033486744e-01 7.133994817765e-01 7.148049788331e-01 7.159286654384e-01 7.170837989473e-01 7.185715445247e-01 7.203429586139e-01 7.220396167895e-01 7.233886902261e-01 7.244990302569e-01 7.257341802683e-01 7.273170430672e-01 7.291090020617e-01 7.307651266830e-01 7.320916328176e-01 7.332434350121e-01 7.345567846866e-01 7.361959769775e-01 7.379845115283e-01 7.396035818159e-01 7.409218218259e-01 7.421138533994e-01 7.434795806545e-01 7.451490257561e-01 7.469519882510e-01 7.485748030247e-01 7.498811449332e-01 7.510658852417e-01 7.524612940174e-01 7.541918812138e-01 7.560285001764e-01 7.576295257606e-01 7.588944890272e-01 7.600767851259e-01 7.615337921204e-01 7.633403168026e-01 7.651992180808e-01 7.667515051645e-01 7.679668111253e-01 7.691759393895e-01 7.707207726308e-01 7.725871096200e-01 7.744297350975e-01 7.759326860975e-01 7.771383551091e-01 7.784043144802e-01 7.800261267740e-01 7.819237082682e-01 7.837335613867e-01 7.851972935292e-01 7.864219859743e-01 7.877560713843e-01 7.894346577886e-01 7.913397192736e-01 7.931236848452e-01 7.945715129683e-01 7.958187095972e-01 7.972074905532e-01 7.989282928612e-01 8.008351379460e-01 8.025984989549e-01 8.040401753458e-01 8.053088149365e-01 8.067353191996e-01 8.084902414700e-01 8.104029779531e-01 8.121455228074e-01 8.135697993001e-01 8.148514425101e-01 8.163136616782e-01 8.180975314323e-01 8.200105790103e-01 8.217284673115e-01 8.231287123921e-01 8.244212330473e-01 8.259235668732e-01 8.277305673351e-01 8.296279197610e-01 8.313136365519e-01 8.327071042594e-01 8.340285056173e-01 8.355670973761e-01 8.373817478619e-01 8.392529352465e-01 8.409142292578e-01 8.423226017483e-01 8.436849179097e-01 8.452479104898e-01 8.470525004457e-01 8.488990440258e-01 8.505545958624e-01 8.519867761909e-01 8.533828114084e-01 8.549560085543e-01 8.567385966258e-01 8.585626439945e-01 8.602249748177e-01 8.616871063730e-01 8.631081260074e-01 8.646778786230e-01 8.664310082378e-01 8.682306420348e-01 8.699072946211e-01 8.714139953181e-01 8.728667031962e-01 8.744268385700e-01 8.761422429812e-01 8.779183780015e-01 8.796195136581e-01 8.811876231769e-01 8.826811673935e-01 8.842267705558e-01 8.859003140810e-01 8.876570139787e-01 8.893857768452e-01 8.910074199589e-01 8.925424089794e-01 8.940839645962e-01 8.957193798041e-01 8.974456162360e-01 8.991772675123e-01 9.008349655713e-01 9.024132736037e-01 9.039680139305e-01 9.055718741625e-01 9.072502823072e-01 9.089607431837e-01 9.106407841048e-01 9.122639056286e-01 9.138453730319e-01 9.154315725111e-01 9.170645113207e-01 9.187438319397e-01 9.204275922932e-01 9.220807793732e-01 9.236935288278e-01 9.252861861438e-01 9.268943822453e-01 9.285398919042e-01 9.302070279890e-01 9.318671003248e-01 9.335043433473e-01 9.351180349557e-01 9.367228227203e-01 9.383427847595e-01 9.399847638721e-01 9.416364724529e-01 9.432819286848e-01 9.449113972405e-01 9.465266612191e-01 9.481414811378e-01 9.497708233246e-01 9.514088214540e-01 9.530458834454e-01 9.546791995607e-01 9.563062238369e-01 9.579319800526e-01 9.595603928956e-01 9.611887757611e-01 9.628136090344e-01 9.644415079757e-01 9.660748314182e-01 9.677081225771e-01 9.693414245319e-01 9.709665068725e-01 9.725849820506e-01 9.742075018617e-01 9.758374204718e-01 9.774724804917e-01 9.791035261015e-01 9.807275126143e-01 9.823468674468e-01 9.839689394481e-01 9.855987279965e-01 9.872301099039e-01 9.888547393368e-01 9.904771612064e-01 9.920975591810e-01 9.937209204961e-01 9.953492288600e-01 9.969755436343e-01 9.985962368029e-01 1.000214848488e+00 1.001835098446e+00 1.003458052018e+00 1.005082379193e+00 1.006703873725e+00 1.008320698536e+00 1.009937959107e+00 1.011557476654e+00 1.013178093475e+00 1.014796935543e+00 1.016413454424e+00 1.018026938640e+00 1.019643190351e+00 1.021262419690e+00 1.022878454301e+00 1.024492343078e+00 1.026105069939e+00 1.027718775093e+00 1.029334284333e+00 1.030950519388e+00 1.032563389735e+00 1.034173485065e+00 1.035786004816e+00 1.037399785933e+00 1.039014219728e+00 1.040629138675e+00 1.042240467605e+00 1.043851356738e+00 1.045465820112e+00 1.047080816046e+00 1.048694678694e+00 1.050309182539e+00 1.051922568954e+00 1.053536328546e+00 1.055152810880e+00 1.056768738696e+00 1.058383140892e+00 1.060000357634e+00 1.061618167761e+00 1.063235354542e+00 1.064854885392e+00 1.066471573060e+00 1.068088273425e+00 1.069709849392e+00 1.071331348587e+00 1.072952299592e+00 1.074574123327e+00 1.076194266242e+00 1.077815576139e+00 1.079441026722e+00 1.081065610049e+00 1.082690240345e+00 1.084316340502e+00 1.085940632662e+00 1.087566342445e+00 1.089195817133e+00 1.090824766403e+00 1.092456524427e+00 1.094088717007e+00 1.095719478588e+00 1.097349957915e+00 1.098987285721e+00 1.100625175882e+00 1.102263671240e+00 1.103902633920e+00 1.105540719573e+00 1.107180929565e+00 1.108826388238e+00 1.110470430059e+00 1.112115196123e+00 1.113762367497e+00 1.115410584168e+00 1.117061059086e+00 1.118712737575e+00 1.120363707448e+00 1.122019289557e+00 1.123677652982e+00 1.125336875475e+00 1.126997736608e+00 1.128661693354e+00 1.130326572116e+00 1.131994825992e+00 1.133665277345e+00 1.135337123173e+00 1.137013300256e+00 1.138692115719e+00 1.140370987371e+00 1.142052488344e+00 1.143737893003e+00 1.145425980910e+00 1.147116678283e+00 1.148810555140e+00 1.150506302184e+00 1.152205798853e+00 1.153907191468e+00 1.155612185719e+00 1.157322303142e+00 1.159034860796e+00 1.160751070868e+00 1.162469465953e+00 1.164189408431e+00 1.165913804534e+00 1.167644306298e+00 1.169378630525e+00 1.171115327625e+00 1.172854446171e+00 1.174596083782e+00 1.176342696716e+00 1.178095097364e+00 1.179851244682e+00 1.181611904433e+00 1.183374434107e+00 1.185139244316e+00 1.186909807230e+00 1.188686328368e+00 1.190467033536e+00 1.192253113098e+00 1.194040436989e+00 1.195832297083e+00 1.197628816973e+00 1.199431896157e+00 1.201240367824e+00 1.203053639131e+00 1.204868892781e+00 1.206688833686e+00 1.208515005218e+00 1.210347460058e+00 1.212185989934e+00 1.214028174582e+00 1.215874461436e+00 1.217725353270e+00 1.219583897412e+00 1.221448026408e+00 1.223318060790e+00 1.225192404575e+00 1.227071849980e+00 1.228957757810e+00 1.230849821222e+00 1.232748064359e+00 1.234651940696e+00 1.236561442003e+00 1.238476427817e+00 1.240398014821e+00 1.242326909086e+00 1.244261437143e+00 1.246203013269e+00 1.248149169013e+00 1.250102113359e+00 1.252062697885e+00 1.254029046750e+00 1.256003773519e+00 1.257983624208e+00 1.259969912917e+00 1.261963930320e+00 1.263964052251e+00 1.265972633547e+00 1.267988040426e+00 1.270009004575e+00 1.272038423457e+00 1.274074495792e+00 1.276117809195e+00 1.278169808985e+00 1.280228581522e+00 1.282293570798e+00 1.284366688405e+00 1.286447631482e+00 1.288536524116e+00 1.290633838294e+00 1.292737528635e+00 1.294848892372e+00 1.296969133328e+00 1.299095895360e+00 1.301232231244e+00 1.303375378602e+00 1.305527082755e+00 1.307687214096e+00 1.309854489758e+00 1.312030222188e+00 1.314214279739e+00 1.316407243411e+00 1.318608978968e+00 1.320816859870e+00 1.323034326769e+00 1.325259980181e+00 1.327494369650e+00 1.329738192883e+00 1.331989843274e+00 1.334248908857e+00 1.336517114675e+00 1.338794078515e+00 1.341079771657e+00 1.343375548386e+00 1.345678359148e+00 1.347989355144e+00 1.350310079008e+00 1.352638733872e+00 1.354977749430e+00 1.357325568393e+00 1.359679854050e+00 1.362045181193e+00 1.364416872929e+00 1.366799832030e+00 1.369191845783e+00 1.371591243323e+00 1.374001142420e+00 1.376418110924e+00 1.378844633992e+00 1.381280600165e+00 1.383725226627e+00 1.386179261068e+00 1.388642189846e+00 1.391113347881e+00 1.393594127219e+00 1.396083351586e+00 1.398581779298e+00 1.401089947711e+00 1.403605297255e+00 1.406130284309e+00 1.408665157223e+00 1.411208036142e+00 1.413760616032e+00 1.416321650814e+00 1.418890893298e+00 1.421469902107e+00 1.424057336964e+00 1.426653811843e+00 1.429259579895e+00 1.431873856961e+00 1.434497069522e+00 1.437128454040e+00 1.439768496043e+00 1.442417922586e+00 1.445076123883e+00 1.447742130049e+00 1.450417686039e+00 1.453101691428e+00 1.455793679686e+00 1.458494880937e+00 1.461203477846e+00 1.463921522167e+00 1.466648174499e+00 1.469382389239e+00 1.472125350879e+00 1.474875840814e+00 1.477636164816e+00 1.480404279147e+00 1.483179241536e+00 1.485962826513e+00 1.488754748806e+00 1.491554788047e+00 1.494362992670e+00 1.497177104104e+00 1.500001979738e+00 1.502832406298e+00 1.505670965366e+00 1.508517370810e+00 1.511370466650e+00 1.514232644504e+00 1.517101113778e+00 1.519976897058e+00 1.522860764517e+00 1.525749830307e+00 1.528648830162e+00 1.531552759377e+00 1.534463520299e+00 1.537382308695e+00 1.540306964791e+00 1.543239452845e+00 1.546178017797e+00 1.549121170201e+00 1.552072847325e+00 1.555031015020e+00 1.557994289978e+00 1.560965057596e+00 1.563939297904e+00 1.566921385179e+00 1.569908505201e+00 1.572901687044e+00 1.575901757475e+00 1.578904531554e+00 1.581915022374e+00 1.584930205626e+00 1.587949498835e+00 1.590975781244e+00 1.594005076090e+00 1.597040380965e+00 1.600080368834e+00 1.603123945662e+00 1.606173820518e+00 1.609225621517e+00 1.612283718256e+00 1.615345779816e+00 1.618409453306e+00 1.621480377605e+00 1.624552193264e+00 1.627628541389e+00 1.630709352429e+00 1.633791889339e+00 1.636879363544e+00 1.639968072052e+00 1.643060273534e+00 1.646156662012e+00 1.649252397640e+00 1.652353713597e+00 1.655455792751e+00 1.658559697418e+00 1.661668429760e+00 1.664774931339e+00 1.667886926741e+00 1.670998165615e+00 1.674111568645e+00 1.677226975675e+00 1.680341361270e+00 1.683459557984e+00 1.686576623606e+00 1.689694123287e+00 1.692813807701e+00 1.695932001782e+00 1.699052452916e+00 1.702170831008e+00 1.705289691004e+00 1.708409557343e+00 1.711526908973e+00 1.714645672303e+00 1.717761392910e+00 1.720877437943e+00 1.723993060224e+00 1.727105178556e+00 1.730218254226e+00 1.733326927988e+00 1.736436096278e+00 1.739543780529e+00 1.742646035661e+00 1.745749311682e+00 1.748846912569e+00 1.751943379194e+00 1.755037770932e+00 1.758126498467e+00 1.761215219721e+00 1.764297629464e+00 1.767377897225e+00 1.770454433173e+00 1.773525503375e+00 1.776593941561e+00 1.779656608076e+00 1.782714791784e+00 1.785769710054e+00 1.788816528173e+00 1.791861236911e+00 1.794897933740e+00 1.797931275238e+00 1.800958367258e+00 1.803978070438e+00 1.806993041015e+00 1.809999687736e+00 1.813002275347e+00 1.815996409720e+00 1.818982384995e+00 1.821964377071e+00 1.824935350885e+00 1.827901224687e+00 1.830857950616e+00 1.833805560271e+00 1.836746756218e+00 1.839677671353e+00 1.842601778233e+00 1.845514930355e+00 1.848419394279e+00 1.851315475315e+00 1.854199465385e+00 1.857075776249e+00 1.859940536574e+00 1.862795465855e+00 1.865640163447e+00 1.868472480555e+00 1.871296242331e+00 1.874105631619e+00 1.876905472742e+00 1.879692651729e+00 1.882467127236e+00 1.885230433771e+00 1.887979461756e+00 1.890717907923e+00 1.893442438410e+00 1.896153205015e+00 1.898851186132e+00 1.901533488498e+00 1.904203544307e+00 1.906858090371e+00 1.909497826330e+00 1.912124055795e+00 1.914733771135e+00 1.917329507733e+00 1.919908206272e+00 1.922472558249e+00 1.925018866263e+00 1.927548808195e+00 1.930064202891e+00 1.932559808036e+00 1.935039372419e+00 1.937501210471e+00 1.939944801743e+00 1.942371898627e+00 1.944777476579e+00 1.947167017943e+00 1.949537344666e+00 1.951887134939e+00 1.954219216134e+00 1.956528418536e+00 1.958820646203e+00 1.961090876691e+00 1.963340440253e+00 1.965569055262e+00 1.967775085105e+00 1.969963353468e+00 1.972125560025e+00 1.974268271796e+00 1.976388310390e+00 1.978482963781e+00 1.980557413511e+00 1.982606299275e+00 1.984632988166e+00 1.986635009567e+00 1.988613060807e+00 1.990567398263e+00 1.992494177992e+00 1.994398604542e+00 1.996275293315e+00 1.998126791606e+00 1.999953044290e+00 2.001751177775e+00 2.003525773466e+00 2.005269513989e+00 2.006987552143e+00 2.008678307997e+00 2.010338810318e+00 2.011974973953e+00 2.013577261317e+00 2.015155129403e+00 2.016702013968e+00 2.018218415293e+00 2.019707109558e+00 2.021162058925e+00 2.022590597164e+00 2.023985218228e+00 2.025349536727e+00 2.026684274652e+00 2.027983137208e+00 2.029253994292e+00 2.030488330870e+00 2.031693576397e+00 2.032864730890e+00 2.034000173881e+00 2.035106537936e+00 2.036173773625e+00 2.037211395063e+00 2.038211181622e+00 2.039176145783e+00 2.040108251835e+00 2.041001242057e+00 2.041862376865e+00 2.042683682805e+00 2.043471352135e+00 2.044222059902e+00 2.044933330395e+00 2.045612255603e+00 2.046246732822e+00 2.046849325411e+00 2.047411780237e+00 2.047933232653e+00 2.048421246790e+00 2.048863983537e+00 2.049273277015e+00 2.049639765692e+00 2.049967423917e+00 2.050257236736e+00 2.050502458811e+00 2.050712133346e+00 2.050877345287e+00 2.051003186911e+00 2.051088295219e+00 2.051129901240e+00 2.051134706077e+00 2.051092468850e+00 2.051011643740e+00 2.050889005732e+00 2.050721392560e+00 2.050515710691e+00 2.050261518893e+00 2.049970437270e+00 2.049634469795e+00 2.049252678370e+00 2.048833318562e+00 2.048364792701e+00 2.047858003021e+00 2.047304292296e+00 2.046708797614e+00 2.046071885583e+00 2.045385976603e+00 2.044662283096e+00 2.043889784702e+00 2.043077826975e+00 2.042220773148e+00 2.041317246211e+00 2.040375904847e+00 2.039384678808e+00 2.038355517050e+00 2.037278920549e+00 2.036158307854e+00 2.034999194605e+00 2.033790443719e+00 2.032544493528e+00 2.031250438484e+00 2.029915621311e+00 2.028540083925e+00 2.027116353719e+00 2.025656170668e+00 2.024148991852e+00 2.022602051768e+00 2.021014461273e+00 2.019381046169e+00 2.017712589534e+00 2.015996035901e+00 2.014244268005e+00 2.012449652435e+00 2.010613514130e+00 2.008742278311e+00 2.006824286485e+00 2.004875007400e+00 2.002881645514e+00 2.000851009425e+00 1.998785538422e+00 1.996676191072e+00 1.994538138256e+00 1.992357054017e+00 1.990143259391e+00 1.987895382699e+00 1.985607344901e+00 1.983292180229e+00 1.980935290765e+00 1.978551412737e+00 1.976132852923e+00 1.973680406172e+00 1.971202807818e+00 1.968686409663e+00 1.966148313354e+00 1.963575737295e+00 1.960976326287e+00 1.958353530527e+00 1.955695883199e+00 1.953020043210e+00 1.950313714392e+00 1.947585729387e+00 1.944836937091e+00 1.942058108004e+00 1.939267303179e+00 1.936447809449e+00 1.933614320905e+00 1.930760652752e+00 1.927885762120e+00 1.925001482673e+00 1.922093118060e+00 1.919177397849e+00 1.916245342287e+00 1.913298249390e+00 1.910346712024e+00 1.907375843005e+00 1.904405262878e+00 1.901420706908e+00 1.898430497024e+00 1.895439286583e+00 1.892434954137e+00 1.889437386097e+00 1.886428819195e+00 1.883424715017e+00 1.880422023935e+00 1.877413709963e+00 1.874417974726e+00 1.871418158191e+00 1.868430010661e+00 1.865446341946e+00 1.862466968741e+00 1.859505100036e+00 1.856543917883e+00 1.853601707569e+00 1.850669719320e+00 1.847749809558e+00 1.844852475634e+00 1.841961031660e+00 1.839098766281e+00 1.836249258469e+00 1.833421578510e+00 1.830619549662e+00 1.827833638788e+00 1.825079703211e+00 1.822344467359e+00 1.819640331274e+00 1.816965169095e+00 1.814312355482e+00 1.811700270870e+00 1.809110301131e+00 1.806559070006e+00 1.804040359448e+00 1.801553550195e+00 1.799111201005e+00 1.796695241617e+00 1.794327119114e+00 1.791993686883e+00 1.789700236313e+00 1.787453394042e+00 1.785239910083e+00 1.783079669287e+00 1.780956969870e+00 1.778881121041e+00 1.776854827756e+00 1.774868401877e+00 1.772938579905e+00 1.771048495176e+00 1.769212321899e+00 1.767426160984e+00 1.765685126637e+00 1.764003982419e+00 1.762363650310e+00 1.760783187721e+00 1.759251363973e+00 1.757770469548e+00 1.756350157317e+00 1.754972280434e+00 1.753656525734e+00 1.752389911369e+00 1.751176325210e+00 1.750021410929e+00 1.748910218078e+00 1.747863537717e+00 1.746862642799e+00 1.745916498662e+00 1.745025720131e+00 1.744180587096e+00 1.743397467410e+00 1.742657008482e+00 1.741971217426e+00 1.741337196927e+00 1.740745818700e+00 1.740213425565e+00 1.739719037082e+00 1.739278382462e+00 1.738881936354e+00 1.738526490267e+00 1.738223857935e+00 1.737954515378e+00 1.737734448272e+00 1.737550149652e+00 1.737404219017e+00 1.737302528310e+00 1.737226715640e+00 1.737194832943e+00 1.737190330148e+00 1.737216901719e+00 1.737277479000e+00 1.737357821018e+00 1.737473078173e+00 1.737605841598e+00 1.737762995524e+00 1.737942536039e+00 1.738133007156e+00 1.738348921617e+00 1.738569438759e+00 1.738806031580e+00 1.739052411781e+00 1.739300106626e+00 1.739560932656e+00 1.739815211102e+00 1.740076092918e+00 1.740332361431e+00 1.740580589130e+00 1.740827569667e+00 1.741057059493e+00 1.741281962710e+00 1.741486611043e+00 1.741673605025e+00 1.741844964019e+00 1.741986576381e+00 1.742111167178e+00 1.742203003771e+00 1.742265937144e+00 1.742301216185e+00 1.742293475228e+00 1.742257350682e+00 1.742175086946e+00 1.742054585527e+00 1.741891881650e+00 1.741676814377e+00 1.741420974456e+00 1.741109158163e+00 1.740748993821e+00 1.740334968480e+00 1.739861793910e+00 1.739337294732e+00 1.738747890012e+00 1.738102881691e+00 1.737395129816e+00 1.736622426763e+00 1.735791273299e+00 1.734888277304e+00 1.733925866837e+00 1.732895669067e+00 1.731797544882e+00 1.730637272941e+00 1.729404789007e+00 1.728111335474e+00 1.726747326995e+00 1.725319078346e+00 1.723827890318e+00 1.722267165047e+00 1.720649423491e+00 1.718965349693e+00 1.717222740929e+00 1.715422003299e+00 1.713561905073e+00 1.711652283783e+00 1.709685726354e+00 1.707672968702e+00 1.705613754753e+00 1.703508106980e+00 1.701367250400e+00 1.699184952611e+00 1.696973102356e+00 1.694732582850e+00 1.692466450993e+00 1.690183004308e+00 1.687881578723e+00 1.685573821234e+00 1.683259545706e+00 1.680945859107e+00 1.678641283111e+00 1.676345409509e+00 1.674070436500e+00 1.671818982583e+00 1.669597190838e+00 1.667414950699e+00 1.665275042122e+00 1.663187594670e+00 1.661156904947e+00 1.659190944319e+00 1.657296691581e+00 1.655480870235e+00 1.653751454907e+00 1.652113509867e+00 1.650576264683e+00 1.649146033111e+00 1.647828721246e+00 1.646632634760e+00 1.645562846534e+00 1.644627343194e+00 1.643831695528e+00 1.643182250410e+00 1.642684431359e+00 1.642344750979e+00 1.642168219894e+00 1.642159238555e+00 1.642323365033e+00 1.642664785556e+00 1.643187060176e+00 1.643892800199e+00 1.644788284717e+00 1.645872725537e+00 1.647150778327e+00 1.648623246227e+00 1.650290825947e+00 1.652156657703e+00 1.654217659058e+00 1.656476932263e+00 1.658931692111e+00 1.661579585515e+00 1.664423225542e+00 1.667454751508e+00 1.670675851088e+00 1.674080938199e+00 1.677665064625e+00 1.681428630291e+00 1.685361401586e+00 1.689462520435e+00 1.693723030853e+00 1.698136557303e+00 1.702701107792e+00 1.707403469603e+00 1.712242297071e+00 1.717204634835e+00 1.722286773527e+00 1.727479760046e+00 1.732771317078e+00 1.738160177279e+00 1.743630069387e+00 1.749177529323e+00 1.754791146889e+00 1.760459441912e+00 1.766181161840e+00 1.771935701718e+00 1.777724136645e+00 1.783531735175e+00 1.789349811812e+00 1.795175976386e+00 1.800989639640e+00 1.806795524374e+00 1.812574111754e+00 1.818322084258e+00 1.824035781013e+00 1.829696112533e+00 1.835311230297e+00 1.840858853309e+00 1.846341372999e+00 1.851754348100e+00 1.857079410476e+00 1.862329972079e+00 1.867480843369e+00 1.872541571429e+00 1.877504371006e+00 1.882355447120e+00 1.887111088654e+00 1.891743797981e+00 1.896269769537e+00 1.900680824779e+00 1.904964490805e+00 1.909140227415e+00 1.913178264255e+00 1.917104792145e+00 1.920902895884e+00 1.924568670423e+00 1.928120049710e+00 1.931529326375e+00 1.934824629454e+00 1.937984172833e+00 1.941013906359e+00 1.943927104769e+00 1.946695755189e+00 1.949351938433e+00 1.951869103696e+00 1.954260493904e+00 1.956532028358e+00 1.958660044149e+00 1.960676727949e+00 1.962552950639e+00 1.964304185747e+00 1.965932018956e+00 1.967417480557e+00 1.968790309039e+00 1.970017373747e+00 1.971122527276e+00 1.972098489129e+00 1.972932242983e+00 1.973650910414e+00 1.974221275384e+00 1.974670065442e+00 1.974986329596e+00 1.975163285824e+00 1.975225260593e+00 1.975141696936e+00 1.974942151958e+00 1.974613893438e+00 1.974157167192e+00 1.973594039955e+00 1.972898954343e+00 1.972106961736e+00 1.971202425851e+00 1.970195898675e+00 1.969106463184e+00 1.967917078674e+00 1.966665286374e+00 1.965336527169e+00 1.963950419995e+00 1.962524427671e+00 1.961049401511e+00 1.959563992319e+00 1.958055369848e+00 1.956551718604e+00 1.955064393961e+00 1.953593307548e+00 1.952172679549e+00 1.950793167882e+00 1.949482737357e+00 1.948247295835e+00 1.947090646207e+00 1.946039740371e+00 1.945081575858e+00 1.944241867275e+00 1.943516516694e+00 1.942907277209e+00 1.942428698500e+00 1.942062796699e+00 1.941824490786e+00 1.941698920531e+00 1.941681571417e+00 1.941768989157e+00 1.941939973682e+00 1.942193624697e+00 1.942504985417e+00 1.942861523594e+00 1.943244950989e+00 1.943629353313e+00 1.944001180522e+00 1.944328367441e+00 1.944592619444e+00 1.944766984600e+00 1.944824131956e+00 1.944745423051e+00 1.944495186070e+00 1.944058659073e+00 1.943404204050e+00 1.942511267616e+00 1.941358333547e+00 1.939919309196e+00 1.938181329354e+00 1.936119156001e+00 1.933719529121e+00 1.930967660301e+00 1.927845660671e+00 1.924348539142e+00 1.920457095049e+00 1.916169874636e+00 1.911474626748e+00 1.906364427785e+00 1.900839671071e+00 1.894886859093e+00 1.888511891172e+00 1.881706092776e+00 1.874466782104e+00 1.866799207803e+00 1.858693033629e+00 1.850156053178e+00 1.841184821960e+00 1.831779373903e+00 1.821946629705e+00 1.811684644181e+00 1.801001844234e+00 1.789903435240e+00 1.778398628398e+00 1.766499167508e+00 1.754220432050e+00 1.741578142455e+00 1.728596462705e+00 1.715302263806e+00 1.701724725156e+00 1.687904082109e+00 1.673876461075e+00 1.659693202316e+00 1.645406351454e+00 1.631068713815e+00 1.616749350438e+00 1.602506357269e+00 1.588414747753e+00 1.574544738745e+00 1.560965917648e+00 1.547757809970e+00 1.534981106514e+00 1.522715075635e+00 1.511012506925e+00 1.499933456678e+00 1.489530741262e+00 1.479828684015e+00 1.470872826014e+00 1.462664006133e+00 1.455212680384e+00 1.448513885083e+00 1.442533275345e+00 1.437258458461e+00 1.432630017123e+00 1.428605219535e+00 1.425129853530e+00 1.422127782398e+00 1.419553831097e+00 1.417322432570e+00 1.415383669401e+00 1.413674643005e+00 1.412133598709e+00 1.410731707114e+00 1.409408975853e+00 1.408156527121e+00 1.406944538278e+00 1.405762512746e+00 1.404621829868e+00 1.403508494162e+00 1.402457484646e+00 1.401468941444e+00 1.400566188104e+00 1.399777719827e+00 1.399097919153e+00 1.398564074319e+00 1.398159709208e+00 1.397893882396e+00 1.397756559632e+00 1.397709486733e+00 1.397748777921e+00 1.397807281018e+00 1.397855489538e+00 1.397839584697e+00 1.397688421799e+00 1.397374554768e+00 1.396812167361e+00 1.395975784256e+00 1.394819457833e+00 1.393301768667e+00 1.391427972143e+00 1.389167572238e+00 1.386551357394e+00 1.383593972218e+00 1.380326150703e+00 1.376813145840e+00 1.373082640607e+00 1.369220961176e+00 1.365267788556e+00 1.361281607664e+00 1.357320960364e+00 1.353393660749e+00 1.349545900678e+00 1.345751268386e+00 1.341994952102e+00 1.338243007714e+00 1.334405675188e+00 1.330430433013e+00 1.326198260477e+00 1.321615050342e+00 1.316578860420e+00 1.310968117565e+00 1.304710010401e+00 1.297704790288e+00 1.289905635105e+00 1.281274555566e+00 1.271793996535e+00 1.261500911452e+00 1.250420285702e+00 1.238637329555e+00 1.226235513672e+00 1.213311605236e+00 1.199985891156e+00 1.186346972837e+00 1.172503426307e+00 1.158516838819e+00 1.144436851141e+00 1.130287135551e+00 1.116037066713e+00 1.101656434381e+00 1.087058240382e+00 1.072162330537e+00 1.056876959832e+00 1.041109462879e+00 1.024816812511e+00 1.007971022963e+00 9.906266287863e-01 9.728918800959e-01 9.549631821115e-01 9.371321099608e-01 9.197521899275e-01 9.032831703674e-01 8.882100842656e-01 8.750635338952e-01 8.643591439385e-01 8.565364058560e-01 8.519598120956e-01 8.508108672474e-01 8.531221969356e-01 8.587242090085e-01 8.672663770563e-01 8.782695367213e-01 8.911169538598e-01 9.051629168960e-01 9.197296194876e-01 9.341752137660e-01 9.479302311157e-01 9.604867950814e-01 9.714717033771e-01 9.805828684171e-01 9.876421575948e-01 9.925681547593e-01 9.953403842239e-01 9.960375151102e-01 9.947546557698e-01 9.916417619592e-01 9.868610167793e-01 9.805635143265e-01 9.729287724278e-01 9.640948157190e-01 9.542274765743e-01 9.434844315815e-01 9.320350384827e-01 9.200978854445e-01 9.078973170746e-01 8.957307505947e-01 8.839150952062e-01 8.728054586618e-01 8.627766170751e-01 8.541662541857e-01 8.472963463106e-01 8.423838071457e-01 8.395682505735e-01 8.388724294946e-01 8.401984484350e-01 8.433880849241e-01 8.449557181222e-01 8.448076223222e-01 8.462037767769e-01 8.518738324202e-01 8.619729478572e-01 8.739157987313e-01 8.842185164540e-01 8.909189004744e-01 8.948909207196e-01 8.992002497981e-01 9.069703896345e-01 9.191151075695e-01 9.336088105564e-01 9.468681455781e-01 9.561640849160e-01 9.613087688865e-01 9.646124630755e-01 9.691827236117e-01 9.766125721933e-01 9.856669698410e-01 9.930334413543e-01 9.955140589805e-01 9.921055430022e-01 9.847029149740e-01 9.770130711265e-01 9.722425659730e-01 9.711115352848e-01 9.716736668183e-01 9.710894146375e-01 9.680294535890e-01 9.640646877897e-01 9.630185220101e-01 9.686077644534e-01 9.819460493136e-01 1.000772967736e+00 1.021018416590e+00 1.039451493609e+00 1.055486813194e+00 1.071033480150e+00 1.088643852633e+00 1.109243708983e+00 1.131024270115e+00 1.150333659048e+00 1.163897228916e+00 1.170778356058e+00 1.172901247196e+00 1.173869193675e+00 1.176735887516e+00 1.182137990404e+00 1.188154730368e+00 1.191986038824e+00 1.192157589230e+00 1.189776709696e+00 1.187989056433e+00 1.189892561320e+00 1.196271836242e+00 1.204844086328e+00 1.211577562729e+00 1.213121340689e+00 1.208757956947e+00 1.200680669723e+00 1.192464540394e+00 1.186681756898e+00 1.183234530648e+00 1.179552485942e+00 1.172507293438e+00 1.160577012081e+00 1.144691297935e+00 1.127065199440e+00 1.108629454561e+00 1.086827783798e+00 1.054846474324e+00 9.701735376790e-01 8.574741487507e-01 8.198097311203e-01 9.181345714725e-01 1.059134553080e+00 1.128453256039e+00 1.081367458862e+00 9.520851423898e-01 8.458947323895e-01 8.632941553274e-01 9.626252922255e-01 1.022516199489e+00 9.762379054606e-01 8.438435093423e-01 7.352370257964e-01 7.783218669105e-01 9.297309893861e-01 1.048057407359e+00 1.054125810074e+00 9.483647982572e-01 8.031633806168e-01 7.365311413681e-01 7.919636807249e-01 8.737620920447e-01 8.888920990089e-01 8.234752653036e-01 7.410474335702e-01 7.391619698401e-01 8.297254315296e-01 9.218469233683e-01 9.394108233361e-01 8.712943367813e-01 7.743147251448e-01 7.466709751080e-01 8.231896326565e-01 9.255445961754e-01 9.704243278551e-01 9.334300138211e-01 8.528973005175e-01 8.104706102052e-01 8.587725538627e-01 9.552267848019e-01 1.022607964986e+00 1.020855555244e+00 9.609196456037e-01 8.934569818790e-01 8.735591531335e-01 9.073423340305e-01 9.488671493983e-01 9.539143479501e-01 9.151320797666e-01 8.648654708683e-01 8.523824308403e-01 8.952423869646e-01 9.563131168556e-01 9.812083490957e-01 9.385340956512e-01 8.378165136643e-01 7.391926308608e-01 7.336609192117e-01 8.394602907086e-01 9.680523979899e-01 1.027958053726e+00 9.744559065943e-01 8.194843677939e-01 6.538023128993e-01 6.486050690591e-01 8.253196877202e-01 1.008652951874e+00 1.073822039213e+00 9.767129326822e-01 7.467214609576e-01 5.304611918842e-01 6.050158962382e-01 8.738329960971e-01 1.076575142000e+00 1.106225862726e+00 9.456091484341e-01 6.593992230177e-01 4.709739728904e-01 6.529389707774e-01 9.324252479387e-01 1.084637722724e+00 1.048020710139e+00 8.491307492124e-01 6.187816869329e-01 6.146859822391e-01 8.403729828073e-01 1.043076639957e+00 1.102606911196e+00 1.008642449583e+00 8.372380506746e-01 7.460221483571e-01 8.383241187478e-01 1.000675285259e+00 1.094607612163e+00 1.071744367884e+00 9.617575728794e-01 8.530599261135e-01 8.377530288805e-01 9.098936406215e-01 9.841948261118e-01 1.002117653551e+00 9.616462769706e-01 9.003077596445e-01 8.632427771805e-01 8.681470592936e-01 9.002983333564e-01 9.396937207191e-01 9.756463440308e-01 9.991304845731e-01 9.976987846833e-01 9.669672027136e-01 9.282589918121e-01 9.267137492992e-01 9.872433231221e-01 1.073614675912e+00 1.118974979830e+00 1.080111749119e+00 9.697242742943e-01 8.709721532412e-01 8.916169147865e-01 1.020818633555e+00 1.136126856115e+00 1.141756060688e+00
```
