## Supplementary Data 1 for "Heart cockle shells transmit sunlight to photosymbiotic algae using bundled fiber optic cables and condensing lenses": Onebigonelittle-small_475nm_YZ_2.txt (part 1 of 12)

```
monitor_YZ_2:E: Re(E) vs position, x=-6.99516e-06(m), lambda=4.75e-07(m) 

y(m)(414,1)
 -5.000000000000e-07
 -4.757869249395e-07
 -4.515738498789e-07
 -4.273607748184e-07
 -4.031476997579e-07
 -3.789346246973e-07
 -3.547215496368e-07
 -3.305084745763e-07
 -3.062953995157e-07
 -2.820823244552e-07
 -2.578692493947e-07
 -2.336561743341e-07
 -2.094430992736e-07
 -1.852300242131e-07
 -1.610169491525e-07
 -1.368038740920e-07
 -1.125907990315e-07
 -8.837772397094e-08
 -6.416464891041e-08
 -3.995157384988e-08
 -1.573849878935e-08
 8.474576271187e-09
 3.268765133172e-08
 5.690072639225e-08
 8.111380145279e-08
 1.053268765133e-07
 1.295399515739e-07
 1.537530266344e-07
 1.779661016949e-07
 2.021791767554e-07
 2.263922518160e-07
 2.506053268765e-07
 2.748184019370e-07
 2.990314769976e-07
 3.232445520581e-07
 3.474576271186e-07
 3.716707021792e-07
 3.958837772397e-07
 4.200968523002e-07
 4.443099273608e-07
 4.685230024213e-07
 4.927360774818e-07
 5.169491525424e-07
 5.411622276029e-07
 5.653753026634e-07
 5.895883777240e-07
 6.138014527845e-07
 6.380145278450e-07
 6.622276029056e-07
 6.864406779661e-07
 7.106537530266e-07
 7.348668280872e-07
 7.590799031477e-07
 7.832929782082e-07
 8.075060532688e-07
 8.317191283293e-07
 8.559322033898e-07
 8.801452784504e-07
 9.043583535109e-07
 9.285714285714e-07
 9.527845036320e-07
 9.769975786925e-07
 1.001210653753e-06
 1.025423728814e-06
 1.049636803874e-06
 1.073849878935e-06
 1.098062953995e-06
 1.122276029056e-06
 1.146489104116e-06
 1.170702179177e-06
 1.194915254237e-06
 1.219128329298e-06
 1.243341404358e-06
 1.267554479419e-06
 1.291767554479e-06
 1.315980629540e-06
 1.340193704600e-06
 1.364406779661e-06
 1.388619854722e-06
 1.412832929782e-06
 1.437046004843e-06
 1.461259079903e-06
 1.485472154964e-06
 1.509685230024e-06
 1.533898305085e-06
 1.558111380145e-06
 1.582324455206e-06
 1.606537530266e-06
 1.630750605327e-06
 1.654963680387e-06
 1.679176755448e-06
 1.703389830508e-06
 1.727602905569e-06
 1.751815980630e-06
 1.776029055690e-06
 1.800242130751e-06
 1.824455205811e-06
 1.848668280872e-06
 1.872881355932e-06
 1.897094430993e-06
 1.921307506053e-06
 1.945520581114e-06
 1.969733656174e-06
 1.993946731235e-06
 2.018159806295e-06
 2.042372881356e-06
 2.066585956416e-06
 2.090799031477e-06
 2.115012106538e-06
 2.139225181598e-06
 2.163438256659e-06
 2.187651331719e-06
 2.211864406780e-06
 2.236077481840e-06
 2.260290556901e-06
 2.284503631961e-06
 2.308716707022e-06
 2.332929782082e-06
 2.357142857143e-06
 2.381355932203e-06
 2.405569007264e-06
 2.429782082324e-06
 2.453995157385e-06
 2.478208232446e-06
 2.502421307506e-06
 2.526634382567e-06
 2.550847457627e-06
 2.575060532688e-06
 2.599273607748e-06
 2.623486682809e-06
 2.647699757869e-06
 2.671912832930e-06
 2.696125907990e-06
 2.720338983051e-06
 2.744552058111e-06
 2.768765133172e-06
 2.792978208232e-06
 2.817191283293e-06
 2.841404358354e-06
 2.865617433414e-06
 2.889830508475e-06
 2.914043583535e-06
 2.938256658596e-06
 2.962469733656e-06
 2.986682808717e-06
 3.010895883777e-06
 3.035108958838e-06
 3.059322033898e-06
 3.083535108959e-06
 3.107748184019e-06
 3.131961259080e-06
 3.156174334140e-06
 3.180387409201e-06
 3.204600484261e-06
 3.228813559322e-06
 3.253026634383e-06
 3.277239709443e-06
 3.301452784504e-06
 3.325665859564e-06
 3.349878934625e-06
 3.374092009685e-06
 3.398305084746e-06
 3.422518159806e-06
 3.446731234867e-06
 3.470944309927e-06
 3.495157384988e-06
 3.519370460048e-06
 3.543583535109e-06
 3.567796610169e-06
 3.592009685230e-06
 3.616222760291e-06
 3.640435835351e-06
 3.664648910412e-06
 3.688861985472e-06
 3.713075060533e-06
 3.737288135593e-06
 3.761501210654e-06
 3.785714285714e-06
 3.809927360775e-06
 3.834140435835e-06
 3.858353510896e-06
 3.882566585956e-06
 3.906779661017e-06
 3.930992736077e-06
 3.955205811138e-06
 3.979418886199e-06
 4.003631961259e-06
 4.027845036320e-06
 4.052058111380e-06
 4.076271186441e-06
 4.100484261501e-06
 4.124697336562e-06
 4.148910411622e-06
 4.173123486683e-06
 4.197336561743e-06
 4.221549636804e-06
 4.245762711864e-06
 4.269975786925e-06
 4.294188861985e-06
 4.318401937046e-06
 4.342615012107e-06
 4.366828087167e-06
 4.391041162228e-06
 4.415254237288e-06
 4.439467312349e-06
 4.463680387409e-06
 4.487893462470e-06
 4.512106537530e-06
 4.536319612591e-06
 4.560532687651e-06
 4.584745762712e-06
 4.608958837772e-06
 4.633171912833e-06
 4.657384987893e-06
 4.681598062954e-06
 4.705811138015e-06
 4.730024213075e-06
 4.754237288136e-06
 4.778450363196e-06
 4.802663438257e-06
 4.826876513317e-06
 4.851089588378e-06
 4.875302663438e-06
 4.899515738499e-06
 4.923728813559e-06
 4.947941888620e-06
 4.972154963680e-06
 4.996368038741e-06
 5.020581113801e-06
 5.044794188862e-06
 5.069007263923e-06
 5.093220338983e-06
 5.117433414044e-06
 5.141646489104e-06
 5.165859564165e-06
 5.190072639225e-06
 5.214285714286e-06
 5.238498789346e-06
 5.262711864407e-06
 5.286924939467e-06
 5.311138014528e-06
 5.335351089588e-06
 5.359564164649e-06
 5.383777239709e-06
 5.407990314770e-06
 5.432203389831e-06
 5.456416464891e-06
 5.480629539952e-06
 5.504842615012e-06
 5.529055690073e-06
 5.553268765133e-06
 5.577481840194e-06
 5.601694915254e-06
 5.625907990315e-06
 5.650121065375e-06
 5.674334140436e-06
 5.698547215496e-06
 5.722760290557e-06
 5.746973365617e-06
 5.771186440678e-06
 5.795399515739e-06
 5.819612590799e-06
 5.843825665860e-06
 5.868038740920e-06
 5.892251815981e-06
 5.916464891041e-06
 5.940677966102e-06
 5.964891041162e-06
 5.989104116223e-06
 6.013317191283e-06
 6.037530266344e-06
 6.061743341404e-06
 6.085956416465e-06
 6.110169491525e-06
 6.134382566586e-06
 6.158595641647e-06
 6.182808716707e-06
 6.207021791768e-06
 6.231234866828e-06
 6.255447941889e-06
 6.279661016949e-06
 6.303874092010e-06
 6.328087167070e-06
 6.352300242131e-06
 6.376513317191e-06
 6.400726392252e-06
 6.424939467312e-06
 6.449152542373e-06
 6.473365617433e-06
 6.497578692494e-06
 6.521791767555e-06
 6.546004842615e-06
 6.570217917676e-06
 6.594430992736e-06
 6.618644067797e-06
 6.642857142857e-06
 6.667070217918e-06
 6.691283292978e-06
 6.715496368039e-06
 6.739709443099e-06
 6.763922518160e-06
 6.788135593220e-06
 6.812348668281e-06
 6.836561743341e-06
 6.860774818402e-06
 6.884987893462e-06
 6.909200968523e-06
 6.933414043584e-06
 6.957627118644e-06
 6.981840193705e-06
 7.006053268765e-06
 7.030266343826e-06
 7.054479418886e-06
 7.078692493947e-06
 7.102905569007e-06
 7.127118644068e-06
 7.151331719128e-06
 7.175544794189e-06
 7.199757869249e-06
 7.223970944310e-06
 7.248184019370e-06
 7.272397094431e-06
 7.296610169492e-06
 7.320823244552e-06
 7.345036319613e-06
 7.369249394673e-06
 7.393462469734e-06
 7.417675544794e-06
 7.441888619855e-06
 7.466101694915e-06
 7.490314769976e-06
 7.514527845036e-06
 7.538740920097e-06
 7.562953995157e-06
 7.587167070218e-06
 7.611380145278e-06
 7.635593220339e-06
 7.659806295400e-06
 7.684019370460e-06
 7.708232445521e-06
 7.732445520581e-06
 7.756658595642e-06
 7.780871670702e-06
 7.805084745763e-06
 7.829297820823e-06
 7.853510895884e-06
 7.877723970944e-06
 7.901937046005e-06
 7.926150121065e-06
 7.950363196126e-06
 7.974576271186e-06
 7.998789346247e-06
 8.023002421308e-06
 8.047215496368e-06
 8.071428571429e-06
 8.095641646489e-06
 8.119854721550e-06
 8.144067796610e-06
 8.168280871671e-06
 8.192493946731e-06
 8.216707021792e-06
 8.240920096852e-06
 8.265133171913e-06
 8.289346246973e-06
 8.313559322034e-06
 8.337772397094e-06
 8.361985472155e-06
 8.386198547216e-06
 8.410411622276e-06
 8.434624697337e-06
 8.458837772397e-06
 8.483050847458e-06
 8.507263922518e-06
 8.531476997579e-06
 8.555690072639e-06
 8.579903147700e-06
 8.604116222760e-06
 8.628329297821e-06
 8.652542372881e-06
 8.676755447942e-06
 8.700968523002e-06
 8.725181598063e-06
 8.749394673124e-06
 8.773607748184e-06
 8.797820823245e-06
 8.822033898305e-06
 8.846246973366e-06
 8.870460048426e-06
 8.894673123487e-06
 8.918886198547e-06
 8.943099273608e-06
 8.967312348668e-06
 8.991525423729e-06
 9.015738498789e-06
 9.039951573850e-06
 9.064164648910e-06
 9.088377723971e-06
 9.112590799031e-06
 9.136803874092e-06
 9.161016949153e-06
 9.185230024213e-06
 9.209443099274e-06
 9.233656174334e-06
 9.257869249395e-06
 9.282082324455e-06
 9.306295399516e-06
 9.330508474576e-06
 9.354721549637e-06
 9.378934624697e-06
 9.403147699758e-06
 9.427360774818e-06
 9.451573849879e-06
 9.475786924939e-06
 9.500000000000e-06

z(m)(1503,1)
 -4.400752357780e-05
 -4.397744853471e-05
 -4.394737349161e-05
 -4.391729844851e-05
 -4.388722340541e-05
 -4.385714836232e-05
 -4.382707331922e-05
 -4.379699827612e-05
 -4.376692323303e-05
 -4.373684818993e-05
 -4.370677314683e-05
 -4.367669810374e-05
 -4.364662306064e-05
 -4.361654801754e-05
 -4.358647297445e-05
 -4.355639793135e-05
 -4.352632288825e-05
 -4.349624784516e-05
 -4.346617280206e-05
 -4.343609775896e-05
 -4.340602271586e-05
 -4.337594767277e-05
 -4.334587262967e-05
 -4.331579758657e-05
 -4.328572254348e-05
 -4.325564750038e-05
 -4.322557245728e-05
 -4.319549741419e-05
 -4.316542237109e-05
 -4.313534732799e-05
 -4.310527228490e-05
 -4.307519724180e-05
 -4.304512219870e-05
 -4.301504715560e-05
 -4.298497211251e-05
 -4.295489706941e-05
 -4.292482202631e-05
 -4.289474698322e-05
 -4.286467194012e-05
 -4.283459689702e-05
 -4.280452185393e-05
 -4.277444681083e-05
 -4.274437176773e-05
 -4.271429672464e-05
 -4.268422168154e-05
 -4.265414663844e-05
 -4.262407159535e-05
 -4.259399655225e-05
 -4.256392150915e-05
 -4.253384646605e-05
 -4.250377142296e-05
 -4.247369637986e-05
 -4.244362133676e-05
 -4.241354629367e-05
 -4.238347125057e-05
 -4.235339620747e-05
 -4.232332116438e-05
 -4.229324612128e-05
 -4.226317107818e-05
 -4.223309603509e-05
 -4.220302099199e-05
 -4.217294594889e-05
 -4.214287090579e-05
 -4.211279586270e-05
 -4.208272081960e-05
 -4.205264577650e-05
 -4.202257073341e-05
 -4.199249569031e-05
 -4.196242064721e-05
 -4.193234560412e-05
 -4.190227056102e-05
 -4.187219551792e-05
 -4.184212047483e-05
 -4.181204543173e-05
 -4.178197038863e-05
 -4.175189534554e-05
 -4.172182030244e-05
 -4.169174525934e-05
 -4.166167021624e-05
 -4.163159517315e-05
 -4.160152013005e-05
 -4.157144508695e-05
 -4.154137004386e-05
 -4.151129500076e-05
 -4.148121995766e-05
 -4.145114491457e-05
 -4.142106987147e-05
 -4.139099482837e-05
 -4.136091978528e-05
 -4.133084474218e-05
 -4.130076969908e-05
 -4.127069465598e-05
 -4.124061961289e-05
 -4.121054456979e-05
 -4.118046952669e-05
 -4.115039448360e-05
 -4.112031944050e-05
 -4.109024439740e-05
 -4.106016935431e-05
 -4.103009431121e-05
 -4.100001926811e-05
 -4.096994422502e-05
 -4.093986918192e-05
 -4.090979413882e-05
 -4.087971909573e-05
 -4.084964405263e-05
 -4.081956900953e-05
 -4.078949396643e-05
 -4.075941892334e-05
 -4.072934388024e-05
 -4.069926883714e-05
 -4.066919379405e-05
 -4.063911875095e-05
 -4.060904370785e-05
 -4.057896866476e-05
 -4.054889362166e-05
 -4.051881857856e-05
 -4.048874353547e-05
 -4.045866849237e-05
 -4.042859344927e-05
 -4.039851840617e-05
 -4.036844336308e-05
 -4.033836831998e-05
 -4.030829327688e-05
 -4.027821823379e-05
 -4.024814319069e-05
 -4.021806814759e-05
 -4.018799310450e-05
 -4.015791806140e-05
 -4.012784301830e-05
 -4.009776797521e-05
 -4.006769293211e-05
 -4.003761788901e-05
 -4.000754284592e-05
 -3.997746780282e-05
 -3.994739275972e-05
 -3.991731771662e-05
 -3.988724267353e-05
 -3.985716763043e-05
 -3.982709258733e-05
 -3.979701754424e-05
 -3.976694250114e-05
 -3.973686745804e-05
 -3.970679241495e-05
 -3.967671737185e-05
 -3.964664232875e-05
 -3.961656728566e-05
 -3.958649224256e-05
 -3.955641719946e-05
 -3.952634215636e-05
 -3.949626711327e-05
 -3.946619207017e-05
 -3.943611702707e-05
 -3.940604198398e-05
 -3.937596694088e-05
 -3.934589189778e-05
 -3.931581685469e-05
 -3.928574181159e-05
 -3.925566676849e-05
 -3.922559172540e-05
 -3.919551668230e-05
 -3.916544163920e-05
 -3.913536659611e-05
 -3.910529155301e-05
 -3.907521650991e-05
 -3.904514146681e-05
 -3.901506642372e-05
 -3.898499138062e-05
 -3.895491633752e-05
 -3.892484129443e-05
 -3.889476625133e-05
 -3.886469120823e-05
 -3.883461616514e-05
 -3.880454112204e-05
 -3.877446607894e-05
 -3.874439103585e-05
 -3.871431599275e-05
 -3.868424094965e-05
 -3.865416590655e-05
 -3.862409086346e-05
 -3.859401582036e-05
 -3.856394077726e-05
 -3.853386573417e-05
 -3.850379069107e-05
 -3.847371564797e-05
 -3.844364060488e-05
 -3.841356556178e-05
 -3.838349051868e-05
 -3.835341547559e-05
 -3.832334043249e-05
 -3.829326538939e-05
 -3.826319034629e-05
 -3.823311530320e-05
 -3.820304026010e-05
 -3.817296521700e-05
 -3.814289017391e-05
 -3.811281513081e-05
 -3.808274008771e-05
 -3.805266504462e-05
 -3.802259000152e-05
 -3.799251495842e-05
 -3.796243991533e-05
 -3.793236487223e-05
 -3.790228982913e-05
 -3.787221478604e-05
 -3.784213974294e-05
 -3.781206469984e-05
 -3.778198965674e-05
 -3.775191461365e-05
 -3.772183957055e-05
 -3.769176452745e-05
 -3.766168948436e-05
 -3.763161444126e-05
 -3.760153939816e-05
 -3.757146435507e-05
 -3.754138931197e-05
 -3.751131426887e-05
 -3.748123922578e-05
 -3.745116418268e-05
 -3.742108913958e-05
 -3.739101409648e-05
 -3.736093905339e-05
 -3.733086401029e-05
 -3.730078896719e-05
 -3.727071392410e-05
 -3.724063888100e-05
 -3.721056383790e-05
 -3.718048879481e-05
 -3.715041375171e-05
 -3.712033870861e-05
 -3.709026366552e-05
 -3.706018862242e-05
 -3.703011357932e-05
 -3.700003853623e-05
 -3.696996349313e-05
 -3.693988845003e-05
 -3.690981340693e-05
 -3.687973836384e-05
 -3.684966332074e-05
 -3.681958827764e-05
 -3.678951323455e-05
 -3.675943819145e-05
 -3.672936314835e-05
 -3.669928810526e-05
 -3.666921306216e-05
 -3.663913801906e-05
 -3.660906297597e-05
 -3.657898793287e-05
 -3.654891288977e-05
 -3.651883784667e-05
 -3.648876280358e-05
 -3.645868776048e-05
 -3.642861271738e-05
 -3.639853767429e-05
 -3.636846263119e-05
 -3.633838758809e-05
 -3.630831254500e-05
 -3.627823750190e-05
 -3.624816245880e-05
 -3.621808741571e-05
 -3.618801237261e-05
 -3.615793732951e-05
 -3.612786228642e-05
 -3.609778724332e-05
 -3.606771220022e-05
 -3.603763715712e-05
 -3.600756211403e-05
 -3.597748707093e-05
 -3.594741202783e-05
 -3.591733698474e-05
 -3.588726194164e-05
 -3.585718689854e-05
 -3.582711185545e-05
 -3.579703681235e-05
 -3.576696176925e-05
 -3.573688672616e-05
 -3.570681168306e-05
 -3.567673663996e-05
 -3.564666159686e-05
 -3.561658655377e-05
 -3.558651151067e-05
 -3.555643646757e-05
 -3.552636142448e-05
 -3.549628638138e-05
 -3.546621133828e-05
 -3.543613629519e-05
 -3.540606125209e-05
 -3.537598620899e-05
 -3.534591116590e-05
 -3.531583612280e-05
 -3.528576107970e-05
 -3.525568603661e-05
 -3.522561099351e-05
 -3.519553595041e-05
 -3.516546090731e-05
 -3.513538586422e-05
 -3.510531082112e-05
 -3.507523577802e-05
 -3.504516073493e-05
 -3.501508569183e-05
 -3.498501064873e-05
 -3.495493560564e-05
 -3.492486056254e-05
 -3.489478551944e-05
 -3.486471047635e-05
 -3.483463543325e-05
 -3.480456039015e-05
 -3.477448534705e-05
 -3.474441030396e-05
 -3.471433526086e-05
 -3.468426021776e-05
 -3.465418517467e-05
 -3.462411013157e-05
 -3.459403508847e-05
 -3.456396004538e-05
 -3.453388500228e-05
 -3.450380995918e-05
 -3.447373491609e-05
 -3.444365987299e-05
 -3.441358482989e-05
 -3.438350978680e-05
 -3.435343474370e-05
 -3.432335970060e-05
 -3.429328465750e-05
 -3.426320961441e-05
 -3.423313457131e-05
 -3.420305952821e-05
 -3.417298448512e-05
 -3.414290944202e-05
 -3.411283439892e-05
 -3.408275935583e-05
 -3.405268431273e-05
 -3.402260926963e-05
 -3.399253422654e-05
 -3.396245918344e-05
 -3.393238414034e-05
 -3.390230909724e-05
 -3.387223405415e-05
 -3.384215901105e-05
 -3.381208396795e-05
 -3.378200892486e-05
 -3.375193388176e-05
 -3.372185883866e-05
 -3.369178379557e-05
 -3.366170875247e-05
 -3.363163370937e-05
 -3.360155866628e-05
 -3.357148362318e-05
 -3.354140858008e-05
 -3.351133353699e-05
 -3.348125849389e-05
 -3.345118345079e-05
 -3.342110840769e-05
 -3.339103336460e-05
 -3.336095832150e-05
 -3.333088327840e-05
 -3.330080823531e-05
 -3.327073319221e-05
 -3.324065814911e-05
 -3.321058310602e-05
 -3.318050806292e-05
 -3.315043301982e-05
 -3.312035797673e-05
 -3.309028293363e-05
 -3.306020789053e-05
 -3.303013284743e-05
 -3.300005780434e-05
 -3.296998276124e-05
 -3.293990771814e-05
 -3.290983267505e-05
 -3.287975763195e-05
 -3.284968258885e-05
 -3.281960754576e-05
 -3.278953250266e-05
 -3.275945745956e-05
 -3.272938241647e-05
 -3.269930737337e-05
 -3.266923233027e-05
 -3.263915728718e-05
 -3.260908224408e-05
 -3.257900720098e-05
 -3.254893215788e-05
 -3.251885711479e-05
 -3.248878207169e-05
 -3.245870702859e-05
 -3.242863198550e-05
 -3.239855694240e-05
 -3.236848189930e-05
 -3.233840685621e-05
 -3.230833181311e-05
 -3.227825677001e-05
 -3.224818172692e-05
 -3.221810668382e-05
 -3.218803164072e-05
 -3.215795659762e-05
 -3.212788155453e-05
 -3.209780651143e-05
 -3.206773146833e-05
 -3.203765642524e-05
 -3.200758138214e-05
 -3.197750633904e-05
 -3.194743129595e-05
 -3.191735625285e-05
 -3.188728120975e-05
 -3.185720616666e-05
 -3.182713112356e-05
 -3.179705608046e-05
 -3.176698103737e-05
 -3.173690599427e-05
 -3.170683095117e-05
 -3.167675590807e-05
 -3.164668086498e-05
 -3.161660582188e-05
 -3.158653077878e-05
 -3.155645573569e-05
 -3.152638069259e-05
 -3.149630564949e-05
 -3.146623060640e-05
 -3.143615556330e-05
 -3.140608052020e-05
 -3.137600547711e-05
 -3.134593043401e-05
 -3.131585539091e-05
 -3.128578034781e-05
 -3.125570530472e-05
 -3.122563026162e-05
 -3.119555521852e-05
 -3.116548017543e-05
 -3.113540513233e-05
 -3.110533008923e-05
 -3.107525504614e-05
 -3.104518000304e-05
 -3.101510495994e-05
 -3.098502991685e-05
 -3.095495487375e-05
 -3.092487983065e-05
 -3.089480478756e-05
 -3.086472974446e-05
 -3.083465470136e-05
 -3.080457965826e-05
 -3.077450461517e-05
 -3.074442957207e-05
 -3.071435452897e-05
 -3.068427948588e-05
 -3.065420444278e-05
 -3.062412939968e-05
 -3.059405435659e-05
 -3.056397931349e-05
 -3.053390427039e-05
 -3.050382922730e-05
 -3.047375418420e-05
 -3.044367914110e-05
 -3.041360409800e-05
 -3.038352905491e-05
 -3.035345401181e-05
 -3.032337896871e-05
 -3.029330392562e-05
 -3.026322888252e-05
 -3.023315383942e-05
 -3.020307879633e-05
 -3.017300375323e-05
 -3.014292871013e-05
 -3.011285366704e-05
 -3.008277862394e-05
 -3.005270358084e-05
 -3.002262853775e-05
 -2.999255349465e-05
 -2.996247845155e-05
 -2.993240340845e-05
 -2.990232836536e-05
 -2.987225332226e-05
 -2.984217827916e-05
 -2.981210323607e-05
 -2.978202819297e-05
 -2.975195314987e-05
 -2.972187810678e-05
 -2.969180306368e-05
 -2.966172802058e-05
 -2.963165297749e-05
 -2.960157793439e-05
 -2.957150289129e-05
 -2.954142784819e-05
 -2.951135280510e-05
 -2.948127776200e-05
 -2.945120271890e-05
 -2.942112767581e-05
 -2.939105263271e-05
 -2.936097758961e-05
 -2.933090254652e-05
 -2.930082750342e-05
 -2.927075246032e-05
 -2.924067741723e-05
 -2.921060237413e-05
 -2.918052733103e-05
 -2.915045228794e-05
 -2.912037724484e-05
 -2.909030220174e-05
 -2.906022715864e-05
 -2.903015211555e-05
 -2.900007707245e-05
 -2.897000202935e-05
 -2.893992698626e-05
 -2.890985194316e-05
 -2.887977690006e-05
 -2.884970185697e-05
 -2.881962681387e-05
 -2.878955177077e-05
 -2.875947672768e-05
 -2.872940168458e-05
 -2.869932664148e-05
 -2.866925159838e-05
 -2.863917655529e-05
 -2.860910151219e-05
 -2.857902646909e-05
 -2.854895142600e-05
 -2.851887638290e-05
 -2.848880133980e-05
 -2.845872629671e-05
 -2.842865125361e-05
 -2.839857621051e-05
 -2.836850116742e-05
 -2.833842612432e-05
 -2.830835108122e-05
 -2.827827603813e-05
 -2.824820099503e-05
 -2.821812595193e-05
 -2.818805090883e-05
 -2.815797586574e-05
 -2.812790082264e-05
 -2.809782577954e-05
 -2.806775073645e-05
 -2.803767569335e-05
 -2.800760065025e-05
 -2.797752560716e-05
 -2.794745056406e-05
 -2.791737552096e-05
 -2.788730047787e-05
 -2.785722543477e-05
 -2.782715039167e-05
 -2.779707534858e-05
 -2.776700030548e-05
 -2.773692526238e-05
 -2.770685021928e-05
 -2.767677517619e-05
 -2.764670013309e-05
 -2.761662508999e-05
 -2.758655004690e-05
 -2.755647500380e-05
 -2.752639996070e-05
 -2.749632491761e-05
 -2.746624987451e-05
 -2.743617483141e-05
 -2.740609978832e-05
 -2.737602474522e-05
 -2.734594970212e-05
 -2.731587465902e-05
 -2.728579961593e-05
 -2.725572457283e-05
 -2.722564952973e-05
 -2.719557448664e-05
 -2.716549944354e-05
 -2.713542440044e-05
 -2.710534935735e-05
 -2.707527431425e-05
 -2.704519927115e-05
 -2.701512422806e-05
 -2.698504918496e-05
 -2.695497414186e-05
 -2.692489909877e-05
 -2.689482405567e-05
 -2.686474901257e-05
 -2.683467396947e-05
 -2.680459892638e-05
 -2.677452388328e-05
 -2.674444884018e-05
 -2.671437379709e-05
 -2.668429875399e-05
 -2.665422371089e-05
 -2.662414866780e-05
 -2.659407362470e-05
 -2.656399858160e-05
 -2.653392353851e-05
 -2.650384849541e-05
 -2.647377345231e-05
 -2.644369840921e-05
 -2.641362336612e-05
 -2.638354832302e-05
 -2.635347327992e-05
 -2.632339823683e-05
 -2.629332319373e-05
 -2.626324815063e-05
 -2.623317310754e-05
 -2.620309806444e-05
 -2.617302302134e-05
 -2.614294797825e-05
 -2.611287293515e-05
 -2.608279789205e-05
 -2.605272284896e-05
 -2.602264780586e-05
 -2.599257276276e-05
 -2.596249771966e-05
 -2.593242267657e-05
 -2.590234763347e-05
 -2.587227259037e-05
 -2.584219754728e-05
 -2.581212250418e-05
 -2.578204746108e-05
 -2.575197241799e-05
 -2.572189737489e-05
 -2.569182233179e-05
 -2.566174728870e-05
 -2.563167224560e-05
 -2.560159720250e-05
 -2.557152215940e-05
 -2.554144711631e-05
 -2.551137207321e-05
 -2.548129703011e-05
 -2.545122198702e-05
 -2.542114694392e-05
 -2.539107190082e-05
 -2.536099685773e-05
 -2.533092181463e-05
 -2.530084677153e-05
 -2.527077172844e-05
 -2.524069668534e-05
 -2.521062164224e-05
 -2.518054659915e-05
 -2.515047155605e-05
 -2.512039651295e-05
 -2.509032146985e-05
 -2.506024642676e-05
 -2.503017138366e-05
 -2.500009634056e-05
 -2.497002129747e-05
 -2.493994625437e-05
 -2.490987121127e-05
 -2.487979616818e-05
 -2.484972112508e-05
 -2.481964608198e-05
 -2.478957103889e-05
 -2.475949599579e-05
 -2.472942095269e-05
 -2.469934590959e-05
 -2.466927086650e-05
 -2.463919582340e-05
 -2.460912078030e-05
 -2.457904573721e-05
 -2.454897069411e-05
 -2.451889565101e-05
 -2.448882060792e-05
 -2.445874556482e-05
 -2.442867052172e-05
 -2.439859547863e-05
 -2.436852043553e-05
 -2.433844539243e-05
 -2.430837034934e-05
 -2.427829530624e-05
 -2.424822026314e-05
 -2.421814522004e-05
 -2.418807017695e-05
 -2.415799513385e-05
 -2.412792009075e-05
 -2.409784504766e-05
 -2.406777000456e-05
 -2.403769496146e-05
 -2.400761991837e-05
 -2.397754487527e-05
 -2.394746983217e-05
 -2.391739478908e-05
 -2.388731974598e-05
 -2.385724470288e-05
 -2.382716965979e-05
 -2.379709461669e-05
 -2.376701957359e-05
 -2.373694453049e-05
 -2.370686948740e-05
 -2.367679444430e-05
 -2.364671940120e-05
 -2.361664435811e-05
 -2.358656931501e-05
 -2.355649427191e-05
 -2.352641922882e-05
 -2.349634418572e-05
 -2.346626914262e-05
 -2.343619409953e-05
 -2.340611905643e-05
 -2.337604401333e-05
 -2.334596897023e-05
 -2.331589392714e-05
 -2.328581888404e-05
 -2.325574384094e-05
 -2.322566879785e-05
 -2.319559375475e-05
 -2.316551871165e-05
 -2.313544366856e-05
 -2.310536862546e-05
 -2.307529358236e-05
 -2.304521853927e-05
 -2.301514349617e-05
 -2.298506845307e-05
 -2.295499340998e-05
 -2.292491836688e-05
 -2.289484332378e-05
 -2.286476828068e-05
 -2.283469323759e-05
 -2.280461819449e-05
 -2.277454315139e-05
 -2.274446810830e-05
 -2.271439306520e-05
 -2.268431802210e-05
 -2.265424297901e-05
 -2.262416793591e-05
 -2.259409289281e-05
 -2.256401784972e-05
 -2.253394280662e-05
 -2.250386776352e-05
 -2.247379272042e-05
 -2.244371767733e-05
 -2.241364263423e-05
 -2.238356759113e-05
 -2.235349254804e-05
 -2.232341750494e-05
 -2.229334246184e-05
 -2.226326741875e-05
 -2.223319237565e-05
 -2.220311733255e-05
 -2.217304228946e-05
 -2.214296724636e-05
 -2.211289220326e-05
 -2.208281716017e-05
 -2.205274211707e-05
 -2.202266707397e-05
 -2.199259203087e-05
 -2.196251698778e-05
 -2.193244194468e-05
 -2.190236690158e-05
 -2.187229185849e-05
 -2.184221681539e-05
 -2.181214177229e-05
 -2.178206672920e-05
 -2.175199168610e-05
 -2.172191664300e-05
 -2.169184159991e-05
 -2.166176655681e-05
 -2.163169151371e-05
 -2.160161647061e-05
 -2.157154142752e-05
 -2.154146638442e-05
 -2.151139134132e-05
 -2.148131629823e-05
 -2.145124125513e-05
 -2.142116621203e-05
 -2.139109116894e-05
 -2.136101612584e-05
 -2.133094108274e-05
 -2.130086603965e-05
 -2.127079099655e-05
 -2.124071595345e-05
 -2.121064091036e-05
 -2.118056586726e-05
 -2.115049082416e-05
 -2.112041578106e-05
 -2.109034073797e-05
 -2.106026569487e-05
 -2.103019065177e-05
 -2.100011560868e-05
 -2.097004056558e-05
 -2.093996552248e-05
 -2.090989047939e-05
 -2.087981543629e-05
 -2.084974039319e-05
 -2.081966535010e-05
 -2.078959030700e-05
 -2.075951526390e-05
 -2.072944022080e-05
 -2.069936517771e-05
 -2.066929013461e-05
 -2.063921509151e-05
 -2.060914004842e-05
 -2.057906500532e-05
 -2.054898996222e-05
 -2.051891491913e-05
 -2.048883987603e-05
 -2.045876483293e-05
 -2.042868978984e-05
 -2.039861474674e-05
 -2.036853970364e-05
 -2.033846466055e-05
 -2.030838961745e-05
 -2.027831457435e-05
 -2.024823953125e-05
 -2.021816448816e-05
 -2.018808944506e-05
 -2.015801440196e-05
 -2.012793935887e-05
 -2.009786431577e-05
 -2.006778927267e-05
 -2.003771422958e-05
 -2.000763918648e-05
 -1.997756414338e-05
 -1.994748910029e-05
 -1.991741405719e-05
 -1.988733901409e-05
 -1.985726397100e-05
 -1.982718892790e-05
 -1.979711388480e-05
 -1.976703884170e-05
 -1.973696379861e-05
 -1.970688875551e-05
 -1.967681371241e-05
 -1.964673866932e-05
 -1.961666362622e-05
 -1.958658858312e-05
 -1.955651354003e-05
 -1.952643849693e-05
 -1.949636345383e-05
 -1.946628841074e-05
 -1.943621336764e-05
 -1.940613832454e-05
 -1.937606328144e-05
 -1.934598823835e-05
 -1.931591319525e-05
 -1.928583815215e-05
 -1.925576310906e-05
 -1.922568806596e-05
 -1.919561302286e-05
 -1.916553797977e-05
 -1.913546293667e-05
 -1.910538789357e-05
 -1.907531285048e-05
 -1.904523780738e-05
 -1.901516276428e-05
 -1.898508772119e-05
 -1.895501267809e-05
 -1.892493763499e-05
 -1.889486259189e-05
 -1.886478754880e-05
 -1.883471250570e-05
 -1.880463746260e-05
 -1.877456241951e-05
 -1.874448737641e-05
 -1.871441233331e-05
 -1.868433729022e-05
 -1.865426224712e-05
 -1.862418720402e-05
 -1.859411216093e-05
 -1.856403711783e-05
 -1.853396207473e-05
 -1.850388703163e-05
 -1.847381198854e-05
 -1.844373694544e-05
 -1.841366190234e-05
 -1.838358685925e-05
 -1.835351181615e-05
 -1.832343677305e-05
 -1.829336172996e-05
 -1.826328668686e-05
 -1.823321164376e-05
 -1.820313660067e-05
 -1.817306155757e-05
 -1.814298651447e-05
 -1.811291147138e-05
 -1.808283642828e-05
 -1.805276138518e-05
 -1.802268634208e-05
 -1.799261129899e-05
 -1.796253625589e-05
 -1.793246121279e-05
 -1.790238616970e-05
 -1.787231112660e-05
 -1.784223608350e-05
 -1.781216104041e-05
 -1.778208599731e-05
 -1.775201095421e-05
 -1.772193591112e-05
 -1.769186086802e-05
 -1.766178582492e-05
 -1.763171078182e-05
 -1.760163573873e-05
 -1.757156069563e-05
 -1.754148565253e-05
 -1.751141060944e-05
 -1.748133556634e-05
 -1.745126052324e-05
 -1.742118548015e-05
 -1.739111043705e-05
 -1.736103539395e-05
 -1.733096035086e-05
 -1.730088530776e-05
 -1.727081026466e-05
 -1.724073522157e-05
 -1.721066017847e-05
 -1.718058513537e-05
 -1.715051009227e-05
 -1.712043504918e-05
 -1.709036000608e-05
 -1.706028496298e-05
 -1.703020991989e-05
 -1.700013487679e-05
 -1.697005983369e-05
 -1.693998479060e-05
 -1.690990974750e-05
 -1.687983470440e-05
 -1.684975966131e-05
 -1.681968461821e-05
 -1.678960957511e-05
 -1.675953453201e-05
 -1.672945948892e-05
 -1.669938444582e-05
 -1.666930940272e-05
 -1.663923435963e-05
 -1.660915931653e-05
 -1.657908427343e-05
 -1.654900923034e-05
 -1.651893418724e-05
 -1.648885914414e-05
 -1.645878410105e-05
 -1.642870905795e-05
 -1.639863401485e-05
 -1.636855897176e-05
 -1.633848392866e-05
 -1.630840888556e-05
 -1.627833384246e-05
 -1.624825879937e-05
 -1.621818375627e-05
 -1.618810871317e-05
 -1.615803367008e-05
 -1.612795862698e-05
 -1.609788358388e-05
 -1.606780854079e-05
 -1.603773349769e-05
 -1.600765845459e-05
 -1.597758341150e-05
 -1.594750836840e-05
 -1.591743332530e-05
 -1.588735828221e-05
 -1.585728323911e-05
 -1.582720819601e-05
 -1.579713315291e-05
 -1.576705810982e-05
 -1.573698306672e-05
 -1.570690802362e-05
 -1.567683298053e-05
 -1.564675793743e-05
 -1.561668289433e-05
 -1.558660785124e-05
 -1.555653280814e-05
 -1.552645776504e-05
 -1.549638272195e-05
 -1.546630767885e-05
 -1.543623263575e-05
 -1.540615759265e-05
 -1.537608254956e-05
 -1.534600750646e-05
 -1.531593246336e-05
 -1.528585742027e-05
 -1.525578237717e-05
 -1.522570733407e-05
 -1.519563229098e-05
 -1.516555724788e-05
 -1.513548220478e-05
 -1.510540716169e-05
 -1.507533211859e-05
 -1.504525707549e-05
 -1.501518203240e-05
 -1.498510698930e-05
 -1.495503194620e-05
 -1.492495690310e-05
 -1.489488186001e-05
 -1.486480681691e-05
 -1.483473177381e-05
 -1.480465673072e-05
 -1.477458168762e-05
 -1.474450664452e-05
 -1.471443160143e-05
 -1.468435655833e-05
 -1.465428151523e-05
 -1.462420647214e-05
 -1.459413142904e-05
 -1.456405638594e-05
 -1.453398134284e-05
 -1.450390629975e-05
 -1.447383125665e-05
 -1.444375621355e-05
 -1.441368117046e-05
 -1.438360612736e-05
 -1.435353108426e-05
 -1.432345604117e-05
 -1.429338099807e-05
 -1.426330595497e-05
 -1.423323091188e-05
 -1.420315586878e-05
 -1.417308082568e-05
 -1.414300578259e-05
 -1.411293073949e-05
 -1.408285569639e-05
 -1.405278065329e-05
 -1.402270561020e-05
 -1.399263056710e-05
 -1.396255552400e-05
 -1.393248048091e-05
 -1.390240543781e-05
 -1.387233039471e-05
 -1.384225535162e-05
 -1.381218030852e-05
 -1.378210526542e-05
 -1.375203022233e-05
 -1.372195517923e-05
 -1.369188013613e-05
 -1.366180509303e-05
 -1.363173004994e-05
 -1.360165500684e-05
 -1.357157996374e-05
 -1.354150492065e-05
 -1.351142987755e-05
 -1.348135483445e-05
 -1.345127979136e-05
 -1.342120474826e-05
 -1.339112970516e-05
 -1.336105466207e-05
 -1.333097961897e-05
 -1.330090457587e-05
 -1.327082953278e-05
 -1.324075448968e-05
 -1.321067944658e-05
 -1.318060440348e-05
 -1.315052936039e-05
 -1.312045431729e-05
 -1.309037927419e-05
 -1.306030423110e-05
 -1.303022918800e-05
 -1.300015414490e-05
 -1.297007910181e-05
 -1.294000405871e-05
 -1.290992901561e-05
 -1.287985397252e-05
 -1.284977892942e-05
 -1.281970388632e-05
 -1.278962884322e-05
 -1.275955380013e-05
 -1.272947875703e-05
 -1.269940371393e-05
 -1.266932867084e-05
 -1.263925362774e-05
 -1.260917858464e-05
 -1.257910354155e-05
 -1.254902849845e-05
 -1.251895345535e-05
 -1.248887841226e-05
 -1.245880336916e-05
 -1.242872832606e-05
 -1.239865328297e-05
 -1.236857823987e-05
 -1.233850319677e-05
 -1.230842815367e-05
 -1.227835311058e-05
 -1.224827806748e-05
 -1.221820302438e-05
 -1.218812798129e-05
 -1.215805293819e-05
 -1.212797789509e-05
 -1.209790285200e-05
 -1.206782780890e-05
 -1.203775276580e-05
 -1.200767772271e-05
 -1.197760267961e-05
 -1.194752763651e-05
 -1.191745259342e-05
 -1.188737755032e-05
 -1.185730250722e-05
 -1.182722746412e-05
 -1.179715242103e-05
 -1.176707737793e-05
 -1.173700233483e-05
 -1.170692729174e-05
 -1.167685224864e-05
 -1.164677720554e-05
 -1.161670216245e-05
 -1.158662711935e-05
 -1.155655207625e-05
 -1.152647703316e-05
 -1.149640199006e-05
 -1.146632694696e-05
 -1.143625190386e-05
 -1.140617686077e-05
 -1.137610181767e-05
 -1.134602677457e-05
 -1.131595173148e-05
 -1.128587668838e-05
 -1.125580164528e-05
 -1.122572660219e-05
 -1.119565155909e-05
 -1.116557651599e-05
 -1.113550147290e-05
 -1.110542642980e-05
 -1.107535138670e-05
 -1.104527634361e-05
 -1.101520130051e-05
 -1.098512625741e-05
 -1.095505121431e-05
 -1.092497617122e-05
 -1.089490112812e-05
 -1.086482608502e-05
 -1.083475104193e-05
 -1.080467599883e-05
 -1.077460095573e-05
 -1.074452591264e-05
 -1.071445086954e-05
 -1.068437582644e-05
 -1.065430078335e-05
 -1.062422574025e-05
 -1.059415069715e-05
 -1.056407565405e-05
 -1.053400061096e-05
 -1.050392556786e-05
 -1.047385052476e-05
 -1.044377548167e-05
 -1.041370043857e-05
 -1.038362539547e-05
 -1.035355035238e-05
 -1.032347530928e-05
 -1.029340026618e-05
 -1.026332522309e-05
 -1.023325017999e-05
 -1.020317513689e-05
 -1.017310009380e-05
 -1.014302505070e-05
 -1.011295000760e-05
 -1.008287496450e-05
 -1.005279992141e-05
 -1.002272487831e-05
 -9.992649835214e-06
 -9.962574792117e-06
 -9.932499749020e-06
 -9.902424705923e-06
 -9.872349662826e-06
 -9.842274619729e-06
 -9.812199576632e-06
 -9.782124533536e-06
 -9.752049490439e-06
 -9.721974447342e-06
 -9.691899404245e-06
 -9.661824361148e-06
 -9.631749318051e-06
 -9.601674274954e-06
 -9.571599231857e-06
 -9.541524188760e-06
 -9.511449145664e-06
 -9.481374102567e-06
 -9.451299059470e-06
 -9.421224016373e-06
 -9.391148973276e-06
 -9.361073930179e-06
 -9.330998887082e-06
 -9.300923843985e-06
 -9.270848800888e-06
 -9.240773757791e-06
 -9.210698714695e-06
 -9.180623671598e-06
 -9.150548628501e-06
 -9.120473585404e-06
 -9.090398542307e-06
 -9.060323499210e-06
 -9.030248456113e-06
 -9.000173413016e-06
 -8.970098369919e-06
 -8.940023326823e-06
 -8.909948283726e-06
 -8.879873240629e-06
 -8.849798197532e-06
 -8.819723154435e-06
 -8.789648111338e-06
 -8.759573068241e-06
 -8.729498025144e-06
 -8.699422982047e-06
 -8.669347938950e-06
 -8.639272895854e-06
 -8.609197852757e-06
 -8.579122809660e-06
 -8.549047766563e-06
 -8.518972723466e-06
 -8.488897680369e-06
 -8.458822637272e-06
 -8.428747594175e-06
 -8.398672551078e-06
 -8.368597507982e-06
 -8.338522464885e-06
 -8.308447421788e-06
 -8.278372378691e-06
 -8.248297335594e-06
 -8.218222292497e-06
 -8.188147249400e-06
 -8.158072206303e-06
 -8.127997163206e-06
 -8.097922120110e-06
 -8.067847077013e-06
 -8.037772033916e-06
 -8.007696990819e-06
 -7.977621947722e-06
 -7.947546904625e-06
 -7.917471861528e-06
 -7.887396818431e-06
 -7.857321775334e-06
 -7.827246732237e-06
 -7.797171689141e-06
 -7.767096646044e-06
 -7.737021602947e-06
 -7.706946559850e-06
 -7.676871516753e-06
 -7.646796473656e-06
 -7.616721430559e-06
 -7.586646387462e-06
 -7.556571344365e-06
 -7.526496301269e-06
 -7.496421258172e-06
 -7.466346215075e-06
 -7.436271171978e-06
 -7.406196128881e-06
 -7.376121085784e-06
 -7.346046042687e-06
 -7.315970999590e-06
 -7.285895956493e-06
 -7.255820913396e-06
 -7.225745870300e-06
 -7.195670827203e-06
 -7.165595784106e-06
 -7.135520741009e-06
 -7.105445697912e-06
 -7.075370654815e-06
 -7.045295611718e-06
 -7.015220568621e-06
 -6.985145525524e-06
 -6.955070482428e-06
 -6.924995439331e-06
 -6.894920396234e-06
 -6.864845353137e-06
 -6.834770310040e-06
 -6.804695266943e-06
 -6.774620223846e-06
 -6.744545180749e-06
 -6.714470137652e-06
 -6.684395094555e-06
 -6.654320051459e-06
 -6.624245008362e-06
 -6.594169965265e-06
 -6.564094922168e-06
 -6.534019879071e-06
 -6.503944835974e-06
 -6.473869792877e-06
 -6.443794749780e-06
 -6.413719706683e-06
 -6.383644663587e-06
 -6.353569620490e-06
 -6.323494577393e-06
 -6.293419534296e-06
 -6.263344491199e-06
 -6.233269448102e-06
 -6.203194405005e-06
 -6.173119361908e-06
 -6.143044318811e-06
 -6.112969275715e-06
 -6.082894232618e-06
 -6.052819189521e-06
 -6.022744146424e-06
 -5.992669103327e-06
 -5.962594060230e-06
 -5.932519017133e-06
 -5.902443974036e-06
 -5.872368930939e-06
 -5.842293887842e-06
 -5.812218844746e-06
 -5.782143801649e-06
 -5.752068758552e-06
 -5.721993715455e-06
 -5.691918672358e-06
 -5.661843629261e-06
 -5.631768586164e-06
 -5.601693543067e-06
 -5.571618499970e-06
 -5.541543456874e-06
 -5.511468413777e-06
 -5.481393370680e-06
 -5.451318327583e-06
 -5.421243284486e-06
 -5.391168241389e-06
 -5.361093198292e-06
 -5.331018155195e-06
 -5.300943112098e-06
 -5.270868069001e-06
 -5.240793025905e-06
 -5.210717982808e-06
 -5.180642939711e-06
 -5.150567896614e-06
 -5.120492853517e-06
 -5.090417810420e-06
 -5.060342767323e-06
 -5.030267724226e-06
 -5.000192681129e-06
 -4.970117638033e-06
 -4.940042594936e-06
 -4.909967551839e-06
 -4.879892508742e-06
 -4.849817465645e-06
 -4.819742422548e-06
 -4.789667379452e-06
 -4.759592336355e-06
 -4.735431969166e-06
 -4.711271601976e-06
 -4.687111234787e-06
 -4.662950867597e-06
 -4.638790500407e-06
 -4.614630133218e-06
 -4.590469766028e-06
 -4.566309398838e-06
 -4.542149031649e-06
 -4.517988664459e-06
 -4.493828297270e-06
 -4.469667930080e-06
 -4.445507562890e-06
 -4.421347195701e-06
 -4.397186828511e-06
 -4.373026461321e-06
 -4.348866094132e-06
 -4.324705726942e-06
 -4.300545359753e-06
 -4.276384992563e-06
 -4.252224625373e-06
 -4.228064258184e-06
 -4.203903890994e-06
 -4.179743523805e-06
 -4.155583156615e-06
 -4.131422789425e-06
 -4.107262422236e-06
 -4.083102055046e-06
 -4.058941687856e-06
 -4.034781320667e-06
 -4.010620953477e-06
 -3.986460586288e-06
 -3.962300219098e-06
 -3.938139851908e-06
 -3.913979484719e-06
 -3.889819117529e-06
 -3.865658750339e-06
 -3.841498383150e-06
 -3.817338015960e-06
 -3.793177648771e-06
 -3.769017281581e-06
 -3.744856914391e-06
 -3.720696547202e-06
 -3.696536180012e-06
 -3.672375812822e-06
 -3.648215445633e-06
 -3.624055078443e-06
 -3.599894711254e-06
 -3.575734344064e-06
 -3.551573976874e-06
 -3.527413609685e-06
 -3.503253242495e-06
 -3.479092875305e-06
 -3.454932508116e-06
 -3.430772140926e-06
 -3.406611773737e-06
 -3.382451406547e-06
 -3.358291039357e-06
 -3.334130672168e-06
 -3.309970304978e-06
 -3.285809937789e-06
 -3.261649570599e-06
 -3.237489203409e-06
 -3.213328836220e-06
 -3.189168469030e-06
 -3.165008101840e-06
 -3.140847734651e-06
 -3.116687367461e-06
 -3.092527000272e-06
 -3.068366633082e-06
 -3.044206265892e-06
 -3.020045898703e-06
 -2.995885531513e-06
 -2.971725164323e-06
 -2.947564797134e-06
 -2.923404429944e-06
 -2.899244062755e-06
 -2.875083695565e-06
 -2.850923328375e-06
 -2.826762961186e-06
 -2.802602593996e-06
 -2.778442226806e-06
 -2.754281859617e-06
 -2.730121492427e-06
 -2.705961125238e-06
 -2.681800758048e-06
 -2.657640390858e-06
 -2.633480023669e-06
 -2.609319656479e-06
 -2.585159289289e-06
 -2.560998922100e-06
 -2.536838554910e-06
 -2.512678187721e-06
 -2.488517820531e-06
 -2.464357453341e-06
 -2.440197086152e-06
 -2.416036718962e-06
 -2.391876351773e-06
 -2.367715984583e-06
 -2.343555617393e-06
 -2.319395250204e-06
 -2.295234883014e-06
 -2.271074515824e-06
 -2.246914148635e-06
 -2.222753781445e-06
 -2.198593414256e-06
 -2.174433047066e-06
 -2.150272679876e-06
 -2.126112312687e-06
 -2.101951945497e-06
 -2.077791578307e-06
 -2.053631211118e-06
 -2.029470843928e-06
 -2.005310476739e-06
 -1.981150109549e-06
 -1.956989742359e-06
 -1.932829375170e-06
 -1.908669007980e-06
 -1.884508640790e-06
 -1.860348273601e-06
 -1.836187906411e-06
 -1.812027539222e-06
 -1.787867172032e-06
 -1.763706804842e-06
 -1.739546437653e-06
 -1.715386070463e-06
 -1.691225703273e-06
 -1.667065336084e-06
 -1.642904968894e-06
 -1.618744601705e-06
 -1.594584234515e-06
 -1.570423867325e-06
 -1.546263500136e-06
 -1.522103132946e-06
 -1.497942765757e-06
 -1.473782398567e-06
 -1.449622031377e-06
 -1.425461664188e-06
 -1.401301296998e-06
 -1.377140929808e-06
 -1.352980562619e-06
 -1.328820195429e-06
 -1.304659828240e-06
 -1.280499461050e-06
 -1.256339093860e-06
 -1.232178726671e-06
 -1.208018359481e-06
 -1.183857992291e-06
 -1.159697625102e-06
 -1.135537257912e-06
 -1.111376890723e-06
 -1.087216523533e-06
 -1.063056156343e-06
 -1.038895789154e-06
 -1.014735421964e-06
 -9.905750547745e-07
 -9.664146875849e-07
 -9.422543203952e-07
 -9.180939532056e-07
 -8.939335860160e-07
 -8.697732188264e-07
 -8.456128516367e-07
 -8.214524844471e-07
 -7.972921172575e-07
 -7.731317500679e-07
 -7.489713828783e-07
 -7.248110156886e-07
 -7.006506484990e-07
 -6.764902813094e-07
 -6.523299141198e-07
 -6.281695469302e-07
 -6.040091797405e-07
 -5.798488125509e-07
 -5.556884453613e-07
 -5.315280781717e-07
 -5.073677109820e-07
 -4.832073437924e-07
 -4.590469766028e-07
 -4.348866094132e-07
 -4.107262422236e-07
 -3.865658750339e-07
 -3.624055078443e-07
 -3.382451406547e-07
 -3.140847734651e-07
 -2.899244062755e-07
 -2.657640390858e-07
 -2.416036718962e-07
 -2.174433047066e-07
 -1.932829375170e-07
 -1.691225703273e-07
 -1.449622031377e-07
 -1.208018359481e-07
 -9.664146875848e-08
 -7.248110156886e-08
 -4.832073437924e-08
 -2.416036718961e-08
 6.630679790225e-21

monitor_YZ_2:E: Re(E) vs position, x=-6.99516e-06(m), lambda=4.75e-07(m) (414,1503)
 6.229063101227e-01 6.214530795647e-01 6.201372199451e-01 6.192801963503e-01 6.187219970726e-01 6.179898781207e-01 6.167923720129e-01 6.153266338495e-01 6.140778329141e-01 6.133143907665e-01 6.128019307603e-01 6.120383672143e-01 6.107789069811e-01 6.092988440921e-01 6.081099375843e-01 6.074259785149e-01 6.069379494603e-01 6.061341921725e-01 6.048250508758e-01 6.033355210030e-01 6.021758240258e-01 6.015233025890e-01 6.010348615940e-01 6.001918525563e-01 5.988342429418e-01 5.973279594711e-01 5.961909870890e-01 5.955565955706e-01 5.950388324207e-01 5.941321151527e-01 5.927328255016e-01 5.912387174620e-01 5.901373264462e-01 5.895041686252e-01 5.889312275387e-01 5.879562463557e-01 5.865395886480e-01 5.850930357285e-01 5.840481922538e-01 5.834183923032e-01 5.827945671248e-01 5.817695375939e-01 5.803538599788e-01 5.789646831837e-01 5.779966057789e-01 5.774094315905e-01 5.767698722859e-01 5.757017311552e-01 5.742830586847e-01 5.729671242134e-01 5.721100085793e-01 5.715928710136e-01 5.709417812289e-01 5.698261730703e-01 5.684117819374e-01 5.671908096228e-01 5.664597714913e-01 5.660051135695e-01 5.653293883799e-01 5.641750074739e-01 5.627909491570e-01 5.616713087719e-01 5.610403399287e-01 5.606204359543e-01 5.599215680467e-01 5.587503616727e-01 5.574076575036e-01 5.563743991571e-01 5.558178714604e-01 5.554208291860e-01 5.547079297679e-01 5.535301210626e-01 5.522206264137e-01 5.512580957641e-01 5.507712535241e-01 5.504021315549e-01 5.496729994327e-01 5.484806301776e-01 5.472076466941e-01 5.463301008530e-01 5.459229393582e-01 5.455753451249e-01 5.448152318999e-01 5.436085595305e-01 5.423974448201e-01 5.416374768162e-01 5.413153979643e-01 5.409667057730e-01 5.401648852850e-01 5.389690839060e-01 5.378601305786e-01 5.372318819633e-01 5.369755787210e-01 5.366046863567e-01 5.357721072201e-01 5.346285458044e-01 5.336521342460e-01 5.331448600378e-01 5.329229678531e-01 5.325238108259e-01 5.316935478380e-01 5.306408046203e-01 5.298050294979e-01 5.293940764032e-01 5.291837552621e-01 5.287674159507e-01 5.279776086476e-01 5.270431551775e-01 5.263371801389e-01 5.259932849942e-01 5.257852688255e-01 5.253769289045e-01 5.246618520854e-01 5.238543287489e-01 5.232569538393e-01 5.229578758056e-01 5.227592891490e-01 5.223888286674e-01 5.217706503489e-01 5.210858175434e-01 5.205812007829e-01 5.203249013178e-01 5.201545212696e-01 5.198459138925e-01 5.193341549080e-01 5.187681964662e-01 5.183514015088e-01 5.181429746477e-01 5.180111361659e-01 5.177735975133e-01 5.173766670717e-01 5.169335098268e-01 5.166027902896e-01 5.164355848093e-01 5.163393709013e-01 5.161792091770e-01 5.159048326890e-01 5.155868766709e-01 5.153369410585e-01 5.152058362650e-01 5.151463335695e-01 5.150677735204e-01 5.149170866221e-01 5.147225300848e-01 5.145572216294e-01 5.144733542633e-01 5.144609257906e-01 5.144628228636e-01 5.144276212394e-01 5.143544830814e-01 5.142876306912e-01 5.142725419103e-01 5.143176796796e-01 5.143933665304e-01 5.144616653683e-01 5.145094434283e-01 5.145564716484e-01 5.146296311113e-01 5.147405769611e-01 5.148841519277e-01 5.150450746771e-01 5.152101756631e-01 5.153738339240e-01 5.155403019005e-01 5.157222484170e-01 5.159346799086e-01 5.161807897980e-01 5.164474052572e-01 5.167145228607e-01 5.169749013804e-01 5.172387978056e-01 5.175254752553e-01 5.178460847562e-01 5.181960739412e-01 5.185563436552e-01 5.189125537410e-01 5.192656105989e-01 5.196310622756e-01 5.200272747608e-01 5.204574013925e-01 5.209058588993e-01 5.213520310326e-01 5.217937993581e-01 5.222448117663e-01 5.227238996447e-01 5.232345196887e-01 5.237604779275e-01 5.242856055702e-01 5.248113167937e-01 5.253504824888e-01 5.259157362807e-01 5.265042620531e-01 5.271029448058e-01 5.277019776902e-01 5.283059678617e-01 5.289295051587e-01 5.295784339171e-01 5.302445012579e-01 5.309149441448e-01 5.315838584578e-01 5.322627620264e-01 5.329658378372e-01 5.336935919641e-01 5.344309011367e-01 5.351662253201e-01 5.359026875811e-01 5.366552761421e-01 5.374328381475e-01 5.382269150854e-01 5.390243719502e-01 5.398187617018e-01 5.406219574857e-01 5.414444300258e-01 5.422872415571e-01 5.431390824479e-01 5.439888469072e-01 5.448402383113e-01 5.457070600112e-01 5.465925476880e-01 5.474896922448e-01 5.483881471628e-01 5.492856560723e-01 5.501935317366e-01 5.511194403171e-01 5.520580542396e-01 5.529986122295e-01 5.539392701785e-01 5.548876482222e-01 5.558516824758e-01 5.568291538360e-01 5.578105511141e-01 5.587908987862e-01 5.597775263347e-01 5.607779925954e-01 5.617910688029e-01 5.628094559713e-01 5.638280900637e-01 5.648506612356e-01 5.658851573638e-01 5.669306402500e-01 5.679809328541e-01 5.690323643309e-01 5.700862739459e-01 5.711494594462e-01 5.722214012589e-01 5.732974313841e-01 5.743733172465e-01 5.754519803130e-01 5.765376686543e-01 5.776280040933e-01 5.787215655642e-01 5.798149096488e-01 5.809114008093e-01 5.820127651188e-01 5.831162074334e-01 5.842200112165e-01 5.853253041779e-01 5.864328186678e-01 5.875437241213e-01 5.886567733463e-01 5.897686093152e-01 5.908811270763e-01 5.919966935314e-01 5.931147647530e-01 5.942316784242e-01 5.953474352401e-01 5.964621707439e-01 5.975789850391e-01 5.986985498568e-01 5.998152996131e-01 6.009291113832e-01 6.020415040629e-01 6.031539741311e-01 6.042649876881e-01 6.053737861527e-01 6.064787122444e-01 6.075821143222e-01 6.086841380029e-01 6.097834698301e-01 6.108778058405e-01 6.119684458380e-01 6.130562533538e-01 6.141417464839e-01 6.152242088498e-01 6.163024310188e-01 6.173770795313e-01 6.184469776299e-01 6.195104620875e-01 6.205686694870e-01 6.216237548515e-01 6.226757306920e-01 6.237218646030e-01 6.247609534448e-01 6.257913710564e-01 6.268156848643e-01 6.278346720233e-01 6.288483595743e-01 6.298550546132e-01 6.308543324426e-01 6.318451173240e-01 6.328273254837e-01 6.338013399084e-01 6.347676540002e-01 6.357282580859e-01 6.366807769018e-01 6.376233812485e-01 6.385562954497e-01 6.394794155938e-01 6.403937821465e-01 6.413008105604e-01 6.421984915333e-01 6.430858819505e-01 6.439622882763e-01 6.448278705011e-01 6.456830875213e-01 6.465306636410e-01 6.473677745577e-01 6.481930707820e-01 6.490057053152e-01 6.498066112298e-01 6.505984851150e-01 6.513796920609e-01 6.521493752116e-01 6.529059225843e-01 6.536493324710e-01 6.543804692853e-01 6.551007094672e-01 6.558098633582e-01 6.565052994837e-01 6.571877618610e-01 6.578558780744e-01 6.585109266516e-01 6.591539415772e-01 6.597852316219e-01 6.604022711291e-01 6.610041733497e-01 6.615920015441e-01 6.621660164027e-01 6.627279503796e-01 6.632764267310e-01 6.638096035884e-01 6.643272052115e-01 6.648302963887e-01 6.653193273109e-01 6.657949076953e-01 6.662564048001e-01 6.667018113001e-01 6.671316517461e-01 6.675458765717e-01 6.679465794701e-01 6.683331617972e-01 6.687030698123e-01 6.690580952926e-01 6.693964388384e-01 6.697202708876e-01 6.700291504754e-01 6.703230885634e-01 6.706006070568e-01 6.708618489705e-01 6.711073788662e-01 6.713382734767e-01 6.715542578995e-01 6.717538036237e-01 6.719374955222e-01 6.721048415303e-01 6.722567683326e-01 6.723939988034e-01 6.725156645272e-01 6.726207687065e-01 6.727106445817e-01 6.727842899152e-01 6.728434679178e-01 6.728872861518e-01 6.729153607684e-01 6.729277612692e-01 6.729250374090e-01 6.729078953838e-01 6.728755962503e-01 6.728277931611e-01 6.727647703266e-01 6.726878958206e-01 6.725965482200e-01 6.724906690138e-01 6.723707086844e-01 6.722355985004e-01 6.720875597049e-01 6.719260383567e-01 6.717503161277e-01 6.715620249987e-01 6.713587617344e-01 6.711430975001e-01 6.709152037932e-01 6.706748393471e-01 6.704218895643e-01 6.701566001941e-01 6.698792596114e-01 6.695906893180e-01 6.692903601511e-01 6.689793286838e-01 6.686578159908e-01 6.683248421707e-01 6.679819893814e-01 6.676292066360e-01 6.672661873483e-01 6.668954180365e-01 6.665152652781e-01 6.661265451202e-01 6.657294545068e-01 6.653239785824e-01 6.649123408299e-01 6.644935569938e-01 6.640677960175e-01 6.636362282478e-01 6.631985162522e-01 6.627554291426e-01 6.623079340970e-01 6.618555337699e-01 6.614001021850e-01 6.609409010290e-01 6.604788133584e-01 6.600144944599e-01 6.595473211674e-01 6.590791609710e-01 6.586107235624e-01 6.581417649376e-01 6.576725550101e-01 6.572045707277e-01 6.567367735789e-01 6.562721548680e-01 6.558096587299e-01 6.553501940142e-01 6.548944904450e-01 6.544423155729e-01 6.539967351317e-01 6.535555590056e-01 6.531208597179e-01 6.526928920929e-01 6.522718419568e-01 6.518586206074e-01 6.514549718015e-01 6.510604046392e-01 6.506761708030e-01 6.503018122073e-01 6.499394351120e-01 6.495893339592e-01 6.492513473312e-01 6.489278107244e-01 6.486176386891e-01 6.483218180683e-01 6.480415215476e-01 6.477774021054e-01 6.475305180174e-01 6.473008095333e-01 6.470896827625e-01 6.468971350454e-01 6.467233109051e-01 6.465710010510e-01 6.464396058736e-01 6.463286738354e-01 6.462401519933e-01 6.461748652859e-01 6.461326378752e-01 6.461150854898e-01 6.461220614645e-01 6.461542360111e-01 6.462124250234e-01 6.462970416940e-01 6.464095085723e-01 6.465495681651e-01 6.467169415747e-01 6.469137198834e-01 6.471398678767e-01 6.473960895508e-01 6.476825062672e-01 6.479997429714e-01 6.483476234302e-01 6.487278220172e-01 6.491411265674e-01 6.495863096463e-01 6.500642110520e-01 6.505757501744e-01 6.511211885283e-01 6.517008797200e-01 6.523145162352e-01 6.529631123432e-01 6.536455923744e-01 6.543642617467e-01 6.551184085152e-01 6.559077084022e-01 6.567332868132e-01 6.575938302948e-01 6.584908732505e-01 6.594238571992e-01 6.603929732230e-01 6.613979060777e-01 6.624388412947e-01 6.635165009041e-01 6.646295766980e-01 6.657781271220e-01 6.669629262430e-01 6.681832167510e-01 6.694387885211e-01 6.707301700571e-01 6.720552391783e-01 6.734162203316e-01 6.748103753600e-01 6.762390063050e-01 6.777018541593e-01 6.791972028579e-01 6.807264521939e-01 6.822865578934e-01 6.838792435615e-01 6.855042008993e-01 6.871589416084e-01 6.888450711014e-01 6.905601691564e-01 6.923045513930e-01 6.940782320370e-01 6.958785061236e-01 6.977072805333e-01 6.995620953603e-01 7.014418958255e-01 7.033476483792e-01 7.052762673263e-01 7.072303421846e-01 7.092059444437e-01 7.112032566570e-01 7.132227212200e-01 7.152603075092e-01 7.173182273015e-01 7.193938899642e-01 7.214866277517e-01 7.235970524931e-01 7.257208878235e-01 7.278609096013e-01 7.300134243910e-01 7.321778095312e-01 7.343555173792e-01 7.365415174480e-01 7.387382231958e-01 7.409431192540e-01 7.431538498011e-01 7.453719908242e-01 7.475941969727e-01 7.498212202391e-01 7.520509888282e-01 7.542821644294e-01 7.565147070536e-01 7.587452614093e-01 7.609763544010e-01 7.632027378610e-01 7.654259085040e-01 7.676455633011e-01 7.698565310731e-01 7.720634213017e-01 7.742592831416e-01 7.764471060363e-01 7.786242201244e-01 7.807887923479e-01 7.829422846019e-01 7.850799884591e-01 7.872037247751e-01 7.893115527169e-01 7.914006411582e-01 7.934743274046e-01 7.955257527871e-01 7.975580210288e-01 7.995690891311e-01 8.015555934717e-01 8.035213264708e-01 8.054597284983e-01 8.073743753739e-01 8.092616131644e-01 8.111196703142e-01 8.129518566392e-01 8.147515069727e-01 8.165230120264e-01 8.182611643049e-01 8.199667029350e-01 8.216406965897e-01 8.232769108252e-01 8.248814878526e-01 8.264479739274e-01 8.279763465515e-01 8.294696098480e-01 8.309216095686e-01 8.323370402450e-01 8.337094799408e-01 8.350419941117e-01 8.363338525890e-01 8.375807934046e-01 8.387874851180e-01 8.399482540452e-01 8.410659401623e-01 8.421385892397e-01 8.431642293812e-01 8.441469144616e-01 8.450787898788e-01 8.459664566572e-01 8.468064959342e-01 8.475968498402e-01 8.483412129313e-01 8.490336399610e-01 8.496798630301e-01 8.502752793057e-01 8.508206533516e-01 8.513186673505e-01 8.517628059013e-01 8.521600590897e-01 8.525043659906e-01 8.527984865315e-01 8.530443181335e-01 8.532360579334e-01 8.533812277241e-01 8.534723461270e-01 8.535152550120e-01 8.535081095319e-01 8.534476405846e-01 8.533418625713e-01 8.531829117028e-01 8.529767415963e-01 8.527216647134e-01 8.524162043166e-01 8.520662416273e-01 8.516643845989e-01 8.512191518075e-01 8.507259206072e-01 8.501857178009e-01 8.496047096479e-01 8.489739496030e-01 8.483039980835e-01 8.475884956609e-01 8.468320005037e-01 8.460366262635e-01 8.451971542678e-01 8.443232653639e-01 8.434082096595e-01 8.424576869227e-01 8.414726492393e-01 8.404504253290e-01 8.393997832325e-01 8.383125217355e-01 8.371984077048e-01 8.360551056067e-01 8.348821826342e-01 8.336876014398e-01 8.324636050407e-01 8.312212583479e-01 8.299560251037e-01 8.286710205302e-01 8.273717644944e-01 8.260530593693e-01 8.247244716890e-01 8.233811579648e-01 8.220288599329e-01 8.206703447070e-01 8.193027286926e-01 8.179354462933e-01 8.165635808305e-01 8.151935836906e-01 8.138268637356e-01 8.124634995355e-01 8.111100917054e-01 8.097628689854e-01 8.084303901166e-01 8.071111407967e-01 8.058066599882e-01 8.045245546459e-01 8.032595902576e-01 8.020222409900e-01 8.008076010711e-01 7.996223732535e-01 7.984691993696e-01 7.973454626869e-01 7.962616591007e-01 7.952119367180e-01 7.942037611148e-01 7.932388057486e-01 7.923149076288e-01 7.914417005245e-01 7.906134137212e-01 7.898384959070e-01 7.891164836419e-01 7.884468920478e-01 7.878378462861e-01 7.872839911199e-01 7.867927051901e-01 7.863624746253e-01 7.859942801757e-01 7.856944020997e-01 7.854571740037e-01 7.852911334716e-01 7.851914927882e-01 7.851619645428e-01 7.852057602711e-01 7.853166863041e-01 7.855037961878e-01 7.857605165349e-01 7.860910615007e-01 7.864965321781e-01 7.869713461057e-01 7.875246096103e-01 7.881470804440e-01 7.888443109833e-01 7.896129220405e-01 7.904517720992e-01 7.913634505241e-01 7.923415312344e-01 7.933917734675e-01 7.945066902677e-01 7.956871171259e-01 7.969341449345e-01 7.982399724114e-01 7.996086079049e-01 8.010336999030e-01 8.025156831749e-01 8.040515864904e-01 8.056373342147e-01 8.072743157416e-01 8.089531727460e-01 8.106775743603e-01 8.124416899732e-01 8.142401232070e-01 8.160749569683e-01 8.179372207553e-01 8.198279770111e-01 8.217403567067e-01 8.236721034383e-01 8.256215415418e-01 8.275793891982e-01 8.295480769756e-01 8.315187008591e-01 8.334898914374e-01 8.354580045670e-01 8.374144266986e-01 8.393629253720e-01 8.412912483431e-01 8.432005091944e-01 8.450845607200e-01 8.469374519943e-01 8.487591978471e-01 8.505393388264e-01 8.522809779063e-01 8.539745554572e-01 8.556161944102e-01 8.572054249689e-01 8.587320046643e-01 8.601979950052e-01 8.615947352272e-01 8.629203114335e-01 8.641718131148e-01 8.653408737931e-01 8.664293006366e-01 8.674283985739e-01 8.683370376496e-01 8.691523778000e-01 8.698670215331e-01 8.704823957545e-01 8.709912990003e-01 8.713931948454e-01 8.716840537201e-01 8.718588732020e-01 8.719193929352e-01 8.718578401679e-01 8.716759572565e-01 8.713687031614e-01 8.709345259503e-01 8.703725422025e-01 8.696780420569e-01 8.688538402322e-01 8.678940820066e-01 8.667992190045e-01 8.655694480342e-01 8.642009618909e-01 8.626970007613e-01 8.610529519632e-01 8.592709514730e-01 8.573512710834e-01 8.552923287065e-01 8.530969160370e-01 8.507635836774e-01 8.482955941757e-01 8.456917925903e-01 8.429542016382e-01 8.400874876943e-01 8.370892831673e-01 8.339654264821e-01 8.307163507916e-01 8.273459976335e-01 8.238582734449e-01 8.202527912903e-01 8.165396725203e-01 8.127164178517e-01 8.087919783128e-01 8.047694502169e-01 8.006524063728e-01 7.964491867906e-01 7.921616535105e-01 7.877998322433e-01 7.833660136970e-01 7.788680930956e-01 7.743137317757e-01 7.697074100309e-01 7.650600533010e-01 7.603749308786e-01 7.556629760962e-01 7.509314960058e-01 7.461864692320e-01 7.414410839291e-01 7.366986703495e-01 7.319720298341e-01 7.272681303104e-01 7.225952198873e-01 7.179665866544e-01 7.133851363438e-01 7.088664193892e-01 7.044163981905e-01 7.000442603189e-01 6.957625833160e-01 6.915756271366e-01 6.874969868553e-01 6.835320759924e-01 6.796917179569e-01 6.759843213700e-01 6.724150254207e-01 6.689955876757e-01 6.657305427678e-01 6.626274645610e-01 6.596935473863e-01 6.569324840004e-01 6.543526874312e-01 6.519549545669e-01 6.497464468816e-01 6.477278321221e-01 6.459016072406e-01 6.442721574815e-01 6.428366536702e-01 6.415989827957e-01 6.405545580511e-01 6.397045155243e-01 6.390450106516e-01 6.385732014234e-01 6.382870060661e-01 6.381772575087e-01 6.382430809527e-01 6.384764051636e-01 6.388686178947e-01 6.394153656397e-01 6.401057720798e-01 6.409334081120e-01 6.418867710660e-01 6.429571542625e-01 6.441361750470e-01 6.454100955558e-01 6.467715759323e-01 6.482075590883e-01 6.497064650221e-01 6.512590895788e-01 6.528516195458e-01 6.544747029675e-01 6.561150028619e-01 6.577620198988e-01 6.594046559291e-01 6.610304543920e-01 6.626309419904e-01 6.641923150886e-01 6.657058688286e-01 6.671599406267e-01 6.685443403676e-01 6.698512454499e-01 6.710685162395e-01 6.721891331910e-01 6.732031139433e-01 6.741028094142e-01 6.748803762706e-01 6.755277478919e-01 6.760389499640e-01 6.764053433714e-01 6.766226777240e-01 6.766854157759e-01 6.765869091565e-01 6.763243150144e-01 6.758918981815e-01 6.752880341206e-01 6.745066010423e-01 6.735489005379e-01 6.724101870376e-01 6.710893017604e-01 6.695870434960e-01 6.679012409546e-01 6.660342920450e-01 6.639846662533e-01 6.617553943478e-01 6.593492940951e-01 6.567661541509e-01 6.540125538848e-01 6.510900588843e-01 6.480040554154e-01 6.447611191464e-01 6.413636469214e-01 6.378213334598e-01 6.341393832282e-01 6.303260135542e-01 6.263905382942e-01 6.223397553222e-01 6.181859604715e-01 6.139362204341e-01 6.096041346927e-01 6.051996085774e-01 6.007343050324e-01 5.962228661675e-01 5.916765660482e-01 5.871099302578e-01 5.825365197216e-01 5.779715001016e-01 5.734294554019e-01 5.689250806823e-01 5.644764851373e-01 5.600964447441e-01 5.558034241772e-01 5.516116887580e-01 5.475381118358e-01 5.435993164316e-01 5.398090013742e-01 5.361840879025e-01 5.327391556223e-01 5.294880232018e-01 5.264455442733e-01 5.236218941594e-01 5.210311875312e-01 5.186822734377e-01 5.165846896508e-01 5.147474495662e-01 5.131748823433e-01 5.118741470463e-01 5.108468551780e-01 5.100949007317e-01 5.096191714039e-01 5.094150204365e-01 5.094815547183e-01 5.098104207912e-01 5.103961277410e-01 5.112289691657e-01 5.122977722246e-01 5.135913845549e-01 5.150952421787e-01 5.167960194467e-01 5.186759951741e-01 5.207195499616e-01 5.229080095311e-01 5.252223348050e-01 5.276451284005e-01 5.301544943602e-01 5.327319717879e-01 5.353568098807e-01 5.380079324923e-01 5.406668201746e-01 5.433116179610e-01 5.459256126330e-01 5.484861341698e-01 5.509765907678e-01 5.533787336514e-01 5.556730951157e-01 5.578454016606e-01 5.598779032506e-01 5.617558019991e-01 5.634662025123e-01 5.649939675700e-01 5.663294834985e-01 5.674596935136e-01 5.683760270350e-01 5.690694447861e-01 5.695328237708e-01 5.697607667873e-01 5.697462535912e-01 5.694893919354e-01 5.689858146546e-01 5.682354207674e-01 5.672393019981e-01 5.659998683025e-01 5.645225979571e-01 5.628098397522e-01 5.608712566486e-01 5.587149045746e-01 5.563492444870e-01 5.537895387997e-01 5.510441800208e-01 5.481319876027e-01 5.450677234963e-01 5.418674072889e-01 5.385536644216e-01 5.351432037767e-01 5.316600450566e-01 5.281270437995e-01 5.245663792871e-01 5.210059260155e-01 5.174667873880e-01 5.139799470138e-01 5.105676977150e-01 5.072580175188e-01 5.040790947255e-01 5.010527516311e-01 4.982099275248e-01 4.955694976891e-01 4.931566605046e-01 4.909936939356e-01 4.890962399215e-01 4.874871026657e-01 4.861742714164e-01 4.851745793811e-01 4.844949759724e-01 4.841384814217e-01 4.841123089930e-01 4.844110633710e-01 4.850330932934e-01 4.859700166664e-01 4.872099721884e-01 4.887426731569e-01 4.905463044042e-01 4.926076602346e-01 4.949026068273e-01 4.974065371367e-01 5.000994638095e-01 5.029493951507e-01 5.059343319071e-01 5.090235598459e-01 5.121897630867e-01 5.154073421031e-01 5.186438359616e-01 5.218755135086e-01 5.250728205731e-01 5.282114781976e-01 5.312657729401e-01 5.342098117050e-01 5.370246843964e-01 5.396832576090e-01 5.421698257545e-01 5.444632297072e-01 5.465448929413e-01 5.484028522851e-01 5.500172446537e-01 5.513789211464e-01 5.524745640828e-01 5.532933591817e-01 5.538302398286e-01 5.540724930906e-01 5.540196070388e-01 5.536634269154e-01 5.530025308280e-01 5.520376770085e-01 5.507651349302e-01 5.491924384792e-01 5.473191596074e-01 5.451526393518e-01 5.427015391226e-01 5.399728633076e-01 5.369820392564e-01 5.337387977559e-01 5.302648730944e-01 5.265775353919e-01 5.226960866381e-01 5.186521993356e-01 5.144679858994e-01 5.101787715366e-01 5.058185117995e-01 5.014232774837e-01 4.970393406713e-01 4.927042130828e-01 4.884706920024e-01 4.843850476615e-01 4.804967414774e-01 4.768628552483e-01 4.735282393932e-01 4.705530230290e-01 4.679802444507e-01 4.658580352443e-01 4.642306693841e-01 4.631288857002e-01 4.625881098885e-01 4.626240890946e-01 4.632503356099e-01 4.644693385373e-01 4.662690375881e-01 4.686351050547e-01 4.715316811796e-01 4.749247594054e-01 4.787634282439e-01 4.829896570844e-01 4.875449929783e-01 4.923552427732e-01 4.973528412137e-01 5.024597311540e-01 5.076008724813e-01 5.127028034353e-01 5.176850194465e-01 5.224824717209e-01 5.270241795406e-01 5.312471146372e-01 5.350960574214e-01 5.385168312134e-01 5.414678957167e-01 5.439103278241e-01 5.458166519326e-01 5.471660327720e-01 5.479445417907e-01 5.481508520060e-01 5.477868710875e-01 5.468698150419e-01 5.454183148059e-01 5.434617942571e-01 5.410422596549e-01 5.381982333737e-01 5.349862329795e-01 5.314605157665e-01 5.276840085435e-01 5.237249028918e-01 5.196487114042e-01 5.155322837258e-01 5.114435100581e-01 5.074578376731e-01 5.036442066026e-01 5.000698746228e-01 4.968029217997e-01 4.938962551903e-01 4.914087840330e-01 4.893836788272e-01 4.878603898944e-01 4.868712790220e-01 4.864365482046e-01 4.865740859182e-01 4.872866237347e-01 4.885753289180e-01 4.904298738428e-01 4.928311017681e-01 4.957605645272e-01 4.991805879715e-01 5.030601133302e-01 5.073531906346e-01 5.120099047615e-01 5.169831195266e-01 5.222044519961e-01 5.276211649217e-01 5.331592030919e-01 5.387499122932e-01 5.443262590733e-01 5.498064340017e-01 5.551243409903e-01 5.602007110884e-01 5.649657391393e-01 5.693551029443e-01 5.733004995597e-01 5.767517430952e-01 5.796568439798e-01 5.819825711713e-01 5.837003043696e-01 5.847974882394e-01 5.852786767192e-01 5.851554029208e-01 5.844653493597e-01 5.832532744514e-01 5.815835667179e-01 5.795386424819e-01 5.772033561329e-01 5.746890657304e-01 5.720994939509e-01 5.695537751660e-01 5.671708258511e-01 5.650540530775e-01 5.633161677036e-01 5.620383642475e-01 5.612941046751e-01 5.611307763498e-01 5.615677052465e-01 5.626060234849e-01 5.642079660672e-01 5.663218166768e-01 5.688662132750e-01 5.717411518389e-01 5.748383011523e-01 5.780282584984e-01 5.811898602885e-01 5.841912082114e-01 5.869104820559e-01 5.892338712346e-01 5.910494311809e-01 5.922733800916e-01 5.928197454472e-01 5.926264012603e-01 5.916449276570e-01 5.898346483134e-01 5.871788246043e-01 5.836601696558e-01 5.792836599228e-01 5.740589737737e-01 5.680040302246e-01 5.611539098027e-01 5.535417201083e-01 5.452237444364e-01 5.362587428241e-01 5.267236695832e-01 5.167159531423e-01 5.063413701316e-01 4.957428246005e-01 4.850719941700e-01 4.745168622861e-01 4.642865384310e-01 4.546026576188e-01 4.457168940384e-01 4.378664412422e-01 4.312903804717e-01 4.261936747210e-01 4.227295929320e-01 4.209982697504e-01 4.210018528337e-01 4.226728680152e-01 4.258433679531e-01 4.302737331467e-01 4.356650880161e-01 4.416645443081e-01 4.479145873219e-01 4.540403449641e-01 4.596960289941e-01 4.645651428900e-01 4.683723304184e-01 4.709104113656e-01 4.720184880944e-01 4.716188605124e-01 4.696984161331e-01 4.663139448093e-01 4.616056915340e-01 4.557690701999e-01 4.490765276888e-01 4.418439405316e-01 4.344319321362e-01 4.272308375375e-01 4.206175000509e-01 4.149641611822e-01 4.105779432166e-01 4.077010020669e-01 4.064827315937e-01 4.069599269785e-01 4.090891324931e-01 4.127174103037e-01 4.176430326131e-01 4.236144524695e-01 4.303613172373e-01 4.376285315546e-01 4.451599241648e-01 4.527466387318e-01 4.601951706874e-01 4.673426896843e-01 4.740579720370e-01 4.802112572452e-01 4.857006119584e-01 4.904165534739e-01 4.942630425552e-01 4.971486799539e-01 4.989838668659e-01 4.997120523337e-01 4.992888859782e-01 4.977218373929e-01 4.950696402764e-01 4.914501211066e-01 4.870706483833e-01 4.822028335858e-01 4.772073117195e-01 4.725063407518e-01 4.685594128323e-01 4.658414681448e-01 4.647707783540e-01 4.656844319930e-01 4.687681389201e-01 4.740321699577e-01 4.813022515226e-01 4.902185622698e-01 5.002903422131e-01 5.109190072091e-01 5.214714023206e-01 5.313149218081e-01 5.398591347130e-01 5.466007467065e-01 5.511275437089e-01 5.531543097263e-01 5.525182638443e-01 5.491885384737e-01 5.432719690185e-01 5.349903783815e-01 5.246951681749e-01 5.128307148077e-01 4.999324043370e-01 4.865951220152e-01 4.734396295311e-01 4.610863649415e-01 4.501003228286e-01 4.409627441690e-01 4.340186348646e-01 4.294543779344e-01 4.272919427350e-01 4.273823452294e-01 4.294545914180e-01 4.331344036610e-01 4.380007096501e-01 4.436190559939e-01 4.495666417469e-01 4.554675345459e-01 4.609856195638e-01 4.638267501027e-01 4.648605644177e-01 4.656150090219e-01 4.674213544089e-01 4.704463506871e-01 4.735476971272e-01 4.750777535618e-01 4.739986139231e-01 4.705852199204e-01 4.662858190071e-01 4.628222748498e-01 4.610479898337e-01 4.604031981930e-01 4.593733035081e-01 4.566105359749e-01 4.519092995804e-01 4.464371329213e-01 4.420143434289e-01 4.398955669055e-01 4.398801150649e-01 4.404403164300e-01 4.397702331367e-01 4.369926351632e-01 4.327081552180e-01 4.285539464140e-01 4.260656457397e-01 4.255527288678e-01 4.258416857212e-01 4.251078317558e-01 4.221688466520e-01 4.173460787812e-01 4.123715010987e-01 4.093819973484e-01 4.095758329980e-01 4.124889530245e-01 4.165162241709e-01 4.202179653810e-01 4.234121039103e-01 4.273253043074e-01 4.336985259047e-01 4.434260213769e-01 4.557425173041e-01 4.685878776024e-01 4.798015870950e-01 4.882692032227e-01 4.943296903356e-01 4.992642406506e-01 5.042277860636e-01 5.093148910596e-01 5.134107653435e-01 5.149115460853e-01 5.128195730636e-01 5.074843696233e-01 5.005392123193e-01 4.940528792920e-01 4.893578720600e-01 4.863147617352e-01 4.835823756538e-01 4.797001908985e-01 4.741764765664e-01 4.678736692429e-01 4.624703088706e-01 4.593140269442e-01 4.584692587176e-01 4.587194350685e-01 4.585365115780e-01 4.572908710448e-01 4.558687998190e-01 4.562679686217e-01 4.603445926363e-01 4.685293986603e-01 4.794709926285e-01 4.908367441629e-01 5.006054230128e-01 5.079343625715e-01 5.131372820552e-01 5.169478459938e-01 5.196052579633e-01 5.204113764968e-01 5.180872049654e-01 5.116808250875e-01 5.014381511446e-01 4.890527487116e-01 4.770848615916e-01 4.677388690935e-01 4.617039163116e-01 4.579230267843e-01 4.545112112199e-01 4.501333203862e-01 4.448925596193e-01 4.402133247741e-01 4.377934127340e-01 4.382912212969e-01 4.406828986688e-01 4.427585533548e-01 4.424200004046e-01 4.390982571120e-01 4.161991232665e-01 3.771405804426e-01 3.704759888958e-01 4.141820141254e-01 4.710647942532e-01 5.018929023715e-01 4.957570415032e-01 4.683888298156e-01 4.470477492337e-01 4.445074586165e-01 4.474017366690e-01 4.387193236484e-01 4.231316673154e-01 4.270156456909e-01 4.660977798966e-01 5.185023501735e-01 5.472626446827e-01 5.307580627277e-01 4.750697021493e-01 4.166358698629e-01 4.045374077466e-01 4.443559095318e-01 4.905478525850e-01 5.058517583051e-01 4.860740702591e-01 4.559319989877e-01 4.487114709784e-01 4.708007092744e-01 4.954385400620e-01 4.965726282395e-01 4.716439378985e-01 4.415268208513e-01 4.319147549916e-01 4.445168877025e-01 4.564269038034e-01 4.498640873849e-01 4.309888189760e-01 4.246097026761e-01 4.452925336492e-01 4.750853574476e-01 4.833762247238e-01 4.561765332350e-01 4.093116244083e-01 3.854702308660e-01 4.141696466219e-01 4.682437015267e-01 5.014493651353e-01 4.919045415665e-01 4.511291842700e-01 4.190390270542e-01 4.321007504190e-01 4.766867178228e-01 5.088663018759e-01 5.020658013428e-01 4.623028919329e-01 4.248918131672e-01 4.277651337204e-01 4.649871526231e-01 4.952290623935e-01 4.887598501197e-01 4.461651508724e-01 3.974811268483e-01 3.833275445919e-01 4.095552502585e-01 4.402838403900e-01 4.452406009795e-01 4.235294938667e-01 4.003133239543e-01 4.038072975929e-01 4.315597929831e-01 4.550911827267e-01 4.545611316361e-01 4.363870652409e-01 4.290597169016e-01 4.546639165189e-01 4.992753347004e-01 5.287820015051e-01 5.201816263608e-01 4.745291853304e-01 4.184541091256e-01 3.930565788867e-01 4.154025568936e-01 4.572085987720e-01 4.839527759828e-01 4.832597515548e-01 4.642113555548e-01 4.458491458998e-01 4.408560504854e-01 4.465338529550e-01 4.540680359804e-01 4.621383002522e-01 4.774117444268e-01 5.030123479858e-01 5.299201288740e-01 5.421488101699e-01 5.281110245873e-01 4.880999936283e-01 4.362786360590e-01 3.967507568261e-01 3.893021750843e-01
 6.322488969539e-01 6.307985353302e-01 6.294823224472e-01 6.286262912756e-01 6.280747177269e-01 6.273514144439e-01 6.261591955180e-01 6.246923446413e-01 6.234398846412e-01 6.226754409029e-01 6.221665299273e-01 6.214075387001e-01 6.201489389685e-01 6.186647314305e-01 6.174698344489e-01 6.167831208416e-01 6.162958765799e-01 6.154930865109e-01 6.141805577876e-01 6.126822457621e-01 6.115128074282e-01 6.108545387716e-01 6.103645391124e-01 6.095192529488e-01 6.081535050735e-01 6.066329377581e-01 6.054799341576e-01 6.048346632970e-01 6.043114096837e-01 6.033993468228e-01 6.019865885005e-01 6.004707818572e-01 5.993462711194e-01 5.986967955510e-01 5.981137339117e-01 5.971277896531e-01 5.956919740729e-01 5.942167231970e-01 5.931425806762e-01 5.924900834975e-01 5.918500544844e-01 5.908078052800e-01 5.893667469882e-01 5.879438523825e-01 5.869398797935e-01 5.863234711406e-01 5.856612872409e-01 5.845695204187e-01 5.831196951133e-01 5.817645412946e-01 5.808657005480e-01 5.803123698218e-01 5.796323970683e-01 5.784880611810e-01 5.770370637664e-01 5.757695425117e-01 5.749899308202e-01 5.744939677203e-01 5.737845222281e-01 5.725961440368e-01 5.711684777528e-01 5.699947358965e-01 5.693086827026e-01 5.688424818628e-01 5.681057003463e-01 5.668942800747e-01 5.654993978057e-01 5.644042093107e-01 5.637875408231e-01 5.633408198832e-01 5.625850229326e-01 5.613591254400e-01 5.599890081497e-01 5.589574823613e-01 5.584058327701e-01 5.579829422586e-01 5.572049596108e-01 5.559568532383e-01 5.546149278880e-01 5.536615165786e-01 5.531857089068e-01 5.527795871089e-01 5.519642003621e-01 5.506936002677e-01 5.494060686627e-01 5.485647971877e-01 5.481693651723e-01 5.477572207655e-01 5.468935108776e-01 5.456254222050e-01 5.444331957716e-01 5.437187964814e-01 5.433845658698e-01 5.429447262626e-01 5.420428293630e-01 5.408196209333e-01 5.397534458953e-01 5.391556842617e-01 5.388517200580e-01 5.383775224667e-01 5.374699190632e-01 5.363306152706e-01 5.353999339696e-01 5.348943482781e-01 5.345968577609e-01 5.340993349207e-01 5.332254235805e-01 5.321973870730e-01 5.313916908293e-01 5.309489235974e-01 5.306485877681e-01 5.301518118179e-01 5.293461453093e-01 5.284402451598e-01 5.277386410313e-01 5.273369036872e-01 5.270412618947e-01 5.265764360928e-01 5.258614230248e-01 5.250731036671e-01 5.244609061313e-01 5.240985555113e-01 5.238258723756e-01 5.234167942298e-01 5.228029275485e-01 5.221306385069e-01 5.216035335624e-01 5.212843570726e-01 5.210446468997e-01 5.207016524188e-01 5.201985448148e-01 5.196451484828e-01 5.192009601112e-01 5.189191957863e-01 5.187108147219e-01 5.184403124519e-01 5.180551894166e-01 5.176237513833e-01 5.172570763128e-01 5.170080617935e-01 5.168330597133e-01 5.166400965424e-01 5.163752683763e-01 5.160643362006e-01 5.157808773871e-01 5.155775791366e-01 5.154463591595e-01 5.153305105385e-01 5.151786972178e-01 5.149880915161e-01 5.148018383986e-01 5.146660995588e-01 5.145912457533e-01 5.145480764296e-01 5.144976341481e-01 5.144273800971e-01 5.143556334684e-01 5.143082963949e-01 5.142986150538e-01 5.143221920333e-01 5.143642430569e-01 5.144113511168e-01 5.144559130320e-01 5.145033193451e-01 5.145661179175e-01 5.146592761099e-01 5.147867934008e-01 5.149352567460e-01 5.150846804141e-01 5.152276412926e-01 5.153739584805e-01 5.155431266481e-01 5.157474075198e-01 5.159812894043e-01 5.162257638023e-01 5.164666253593e-01 5.167049895175e-01 5.169561606050e-01 5.172386266023e-01 5.175558109606e-01 5.178914517729e-01 5.182254754196e-01 5.185552199854e-01 5.188954009249e-01 5.192652459688e-01 5.196663439010e-01 5.200835716461e-01 5.205005575751e-01 5.209183251317e-01 5.213511503501e-01 5.218111565486e-01 5.222949688581e-01 5.227893794656e-01 5.232849642433e-01 5.237869077315e-01 5.243090708583e-01 5.248580172717e-01 5.254252038169e-01 5.259961149921e-01 5.265671044488e-01 5.271497402740e-01 5.277583722168e-01 5.283916830861e-01 5.290349004334e-01 5.296775251329e-01 5.303231031350e-01 5.309861558607e-01 5.316749786823e-01 5.323818055226e-01 5.330918116820e-01 5.338009750033e-01 5.345204553904e-01 5.352605793669e-01 5.360226353712e-01 5.367939529695e-01 5.375639864563e-01 5.383382605659e-01 5.391290080682e-01 5.399404948745e-01 5.407646766361e-01 5.415907176948e-01 5.424176040437e-01 5.432568705800e-01 5.441162454333e-01 5.449889849331e-01 5.458651160680e-01 5.467428449535e-01 5.476306334504e-01 5.485355944073e-01 5.494553444547e-01 5.503794499223e-01 5.513048444069e-01 5.522390386044e-01 5.531883141937e-01 5.541516123548e-01 5.551219831721e-01 5.560934643945e-01 5.570709722721e-01 5.580620713414e-01 5.590662532881e-01 5.600763036764e-01 5.610885090730e-01 5.621063976769e-01 5.631341206588e-01 5.641724209490e-01 5.652161639155e-01 5.662608218776e-01 5.673117753357e-01 5.683698044788e-01 5.694351256271e-01 5.705047149424e-01 5.715759563923e-01 5.726512955266e-01 5.737332688204e-01 5.748200090455e-01 5.759087654225e-01 5.770003875291e-01 5.780960311660e-01 5.791968726458e-01 5.803008520059e-01 5.814056765443e-01 5.825124934822e-01 5.836251308100e-01 5.847414559516e-01 5.858581559533e-01 5.869754093342e-01 5.880936753995e-01 5.892160956748e-01 5.903415576433e-01 5.914662652686e-01 5.925893614391e-01 5.937140460295e-01 5.948392076253e-01 5.959651392872e-01 5.970902195752e-01 5.982131006941e-01 5.993364859295e-01 6.004603393980e-01 6.015819250114e-01 6.027007300684e-01 6.038180476005e-01 6.049336951445e-01 6.060482814998e-01 6.071613407040e-01 6.082727346080e-01 6.093814105306e-01 6.104866839326e-01 6.115874102166e-01 6.126845868897e-01 6.137799469822e-01 6.148733250266e-01 6.159630818642e-01 6.170469374754e-01 6.181241346332e-01 6.191960114184e-01 6.202648000910e-01 6.213285528833e-01 6.223872610415e-01 6.234404254885e-01 6.244860840651e-01 6.255249297036e-01 6.265568625076e-01 6.275829460054e-01 6.286039946068e-01 6.296182193386e-01 6.306240361324e-01 6.316212103631e-01 6.326105633394e-01 6.335923107719e-01 6.345676741243e-01 6.355355366306e-01 6.364939321725e-01 6.374423786937e-01 6.383809882728e-01 6.393113638730e-01 6.402347963379e-01 6.411482377394e-01 6.420519251228e-01 6.429439743650e-01 6.438253690044e-01 6.446986489594e-01 6.455623815140e-01 6.464156848061e-01 6.472568706813e-01 6.480859575359e-01 6.489037329408e-01 6.497113643704e-01 6.505089383309e-01 6.512943932919e-01 6.520667267688e-01 6.528259918631e-01 6.535727920792e-01 6.543092757226e-01 6.550341166920e-01 6.557455976403e-01 6.564428285807e-01 6.571267301202e-01 6.577977290928e-01 6.584568229705e-01 6.591026713519e-01 6.597344436609e-01 6.603519559207e-01 6.609547932583e-01 6.615443532795e-01 6.621210931155e-01 6.626836563388e-01 6.632308171180e-01 6.637627795578e-01 6.642800207609e-01 6.647838224526e-01 6.652736880943e-01 6.657481269851e-01 6.662066623822e-01 6.666497910986e-01 6.670773461228e-01 6.674915551422e-01 6.678897448005e-01 6.682723775835e-01 6.686389971344e-01 6.689896842307e-01 6.693255987959e-01 6.696468030693e-01 6.699515001275e-01 6.702397875485e-01 6.705118337181e-01 6.707683825998e-01 6.710103016435e-01 6.712361114025e-01 6.714454735148e-01 6.716382671465e-01 6.718153656976e-01 6.719771162546e-01 6.721234309871e-01 6.722533431610e-01 6.723670429377e-01 6.724654983369e-01 6.725482842293e-01 6.726147162773e-01 6.726660000118e-01 6.727007440892e-01 6.727212254544e-01 6.727263271296e-01 6.727161610203e-01 6.726906646456e-01 6.726487403274e-01 6.725931153289e-01 6.725228975371e-01 6.724380803894e-01 6.723378036512e-01 6.722233140275e-01 6.720942835687e-01 6.719515954914e-01 6.717950032711e-01 6.716245281240e-01 6.714405655140e-01 6.712425542542e-01 6.710314417122e-01 6.708075143947e-01 6.705715492953e-01 6.703226517114e-01 6.700609466215e-01 6.697875573957e-01 6.695020865418e-01 6.692052626073e-01 6.688975515665e-01 6.685785971175e-01 6.682493417674e-01 6.679093686398e-01 6.675596862557e-01 6.672005202548e-01 6.668322573664e-01 6.664549837343e-01 6.660694430929e-01 6.656748641793e-01 6.652730886616e-01 6.648640844433e-01 6.644472017329e-01 6.640248788308e-01 6.635961764375e-01 6.631619324596e-01 6.627225964958e-01 6.622783781170e-01 6.618292867339e-01 6.613769830174e-01 6.609209741472e-01 6.604630052998e-01 6.600018960764e-01 6.595389157503e-01 6.590752516811e-01 6.586110702256e-01 6.581466150027e-01 6.576827905683e-01 6.572198930009e-01 6.567580912260e-01 6.562989558919e-01 6.558421970206e-01 6.553895151194e-01 6.549399202423e-01 6.544953238142e-01 6.540569330257e-01 6.536235699061e-01 6.531969722815e-01 6.527774228577e-01 6.523654808633e-01 6.519619461433e-01 6.515685031042e-01 6.511843837668e-01 6.508107371948e-01 6.504483541198e-01 6.500977238562e-01 6.497596181074e-01 6.494353613230e-01 6.491250567482e-01 6.488288628325e-01 6.485481108600e-01 6.482836769006e-01 6.480359599014e-01 6.478057632953e-01 6.475935048909e-01 6.474005664427e-01 6.472267564681e-01 6.470728149621e-01 6.469406869247e-01 6.468297350662e-01 6.467404564993e-01 6.466748897729e-01 6.466327508801e-01 6.466148933305e-01 6.466218956979e-01 6.466541641724e-01 6.467123276368e-01 6.467978842174e-01 6.469104510387e-01 6.470511243218e-01 6.472197387999e-01 6.474178843441e-01 6.476456791608e-01 6.479036529482e-01 6.481922352200e-01 6.485121548891e-01 6.488628146781e-01 6.492462153298e-01 6.496626057723e-01 6.501116773730e-01 6.505944814809e-01 6.511103410685e-01 6.516605782020e-01 6.522454689687e-01 6.528653532625e-01 6.535203012049e-01 6.542099999135e-01 6.549362712241e-01 6.556978647724e-01 6.564953115403e-01 6.573294544472e-01 6.581993584259e-01 6.591064052212e-01 6.600490569166e-01 6.610288619195e-01 6.620450648972e-01 6.630970902560e-01 6.641868736159e-01 6.653130536563e-01 6.664746667279e-01 6.676731696289e-01 6.689074674762e-01 6.701775547927e-01 6.714836586427e-01 6.728244854966e-01 6.742012729141e-01 6.756122070296e-01 6.770580091135e-01 6.785385693012e-01 6.800513080014e-01 6.815995954039e-01 6.831788918158e-01 6.847909895856e-01 6.864356037016e-01 6.881101124748e-01 6.898170391071e-01 6.915533550452e-01 6.933189620568e-01 6.951147809313e-01 6.969374786578e-01 6.987887802732e-01 7.006663294349e-01 7.025697825282e-01 7.044992010959e-01 7.064516666858e-01 7.084293970782e-01 7.104298214548e-01 7.124518027233e-01 7.144960269391e-01 7.165584555979e-01 7.186423567959e-01 7.207434881790e-01 7.228615209751e-01 7.249978052789e-01 7.271472843108e-01 7.293138403108e-01 7.314919425866e-01 7.336828094481e-01 7.358866072791e-01 7.380986891002e-01 7.403216677006e-01 7.425520682520e-01 7.447891130502e-01 7.470337335991e-01 7.492815427868e-01 7.515350457432e-01 7.537902306683e-01 7.560469628639e-01 7.583049948505e-01 7.605604809583e-01 7.628167714218e-01 7.650678524315e-01 7.673156742207e-01 7.695595169461e-01 7.717944203163e-01 7.740248359296e-01 7.762440129389e-01 7.784548911184e-01 7.806544107123e-01 7.828408350625e-01 7.850163777484e-01 7.871750693089e-01 7.893198363320e-01 7.914479402619e-01 7.935566517467e-01 7.956493945737e-01 7.977195048217e-01 7.997702080990e-01 8.017984344572e-01 8.038022408297e-01 8.057843518350e-01 8.077380520345e-01 8.096682395185e-01 8.115693305949e-01 8.134413665654e-01 8.152866000818e-01 8.170980462299e-01 8.188812129281e-01 8.206295483399e-01 8.223448993065e-01 8.240278693181e-01 8.256724892413e-01 8.272838291319e-01 8.288564719398e-01 8.303917875703e-01 8.318890969197e-01 8.333444947750e-01 8.347632382365e-01 8.361372279504e-01 8.374708765944e-01 8.387623341231e-01 8.400082786282e-01 8.412136430370e-01 8.423709066407e-01 8.434851277571e-01 8.445529262325e-01 8.455728842120e-01 8.465484532493e-01 8.474729688365e-01 8.483517707886e-01 8.491815035204e-01 8.499613307934e-01 8.506936747777e-01 8.513731718582e-01 8.520060828800e-01 8.525863396881e-01 8.531165575761e-01 8.535969215278e-01 8.540228542010e-01 8.544016156842e-01 8.547255140929e-01 8.549996428268e-01 8.552225038065e-01 8.553918629142e-01 8.555134121499e-01 8.555792875033e-01 8.555968588140e-01 8.555619880112e-01 8.554748495493e-01 8.553413079279e-01 8.551517897105e-01 8.549166331060e-01 8.546297120557e-01 8.542930127523e-01 8.539098622662e-01 8.534745385151e-01 8.529960001197e-01 8.524675383100e-01 8.518928062785e-01 8.512744344370e-01 8.506067990416e-01 8.499001958819e-01 8.491459206503e-01 8.483517784312e-01 8.475162997288e-01 8.466380109376e-01 8.457245058819e-01 8.447680915625e-01 8.437782406602e-01 8.427513839657e-01 8.416883306312e-01 8.405961036476e-01 8.394671271273e-01 8.383125115437e-01 8.371259147735e-01 8.359122493612e-01 8.346756470950e-01 8.334097472251e-01 8.321265231463e-01 8.308193524457e-01 8.294947007527e-01 8.281542049711e-01 8.267954676747e-01 8.254274341911e-01 8.240442697180e-01 8.226549560887e-01 8.212575831039e-01 8.198533626185e-01 8.184500038668e-01 8.170423896925e-01 8.156393463070e-01 8.142380883178e-01 8.128427477774e-01 8.114589980333e-01 8.100820487908e-01 8.087218255566e-01 8.073745062997e-01 8.060464915750e-01 8.047399437514e-01 8.034525243716e-01 8.021949859364e-01 8.009617577270e-01 7.997600313156e-01 7.985918487737e-01 7.974558271366e-01 7.963609834819e-01 7.953025601153e-01 7.942884398609e-01 7.933181866496e-01 7.923927157557e-01 7.915198295132e-01 7.906935738721e-01 7.899234663719e-01 7.892080620454e-01 7.885491366381e-01 7.879519265867e-01 7.874115002180e-01 7.869374849155e-01 7.865255561045e-01 7.861791817683e-01 7.859028030652e-01 7.856910312506e-01 7.855534406912e-01 7.854838578908e-01 7.854872525671e-01 7.855641295519e-01 7.857119669270e-01 7.859381356920e-01 7.862336731627e-01 7.866071340834e-01 7.870551967876e-01 7.875764848572e-01 7.881759340337e-01 7.888450382380e-01 7.895912641625e-01 7.904090393464e-01 7.912992612269e-01 7.922619018575e-01 7.932918747575e-01 7.943941482689e-01 7.955615028154e-01 7.967955719057e-01 7.980940362429e-01 7.994519688504e-01 8.008730451994e-01 8.023487377264e-01 8.038811233695e-01 8.054662832738e-01 8.070998127019e-01 8.087834723971e-01 8.105077685722e-01 8.122751470821e-01 8.140808402337e-01 8.159190799012e-01 8.177907491856e-01 8.196864193007e-01 8.216098536575e-01 8.235518136960e-01 8.255092051465e-01 8.274812334242e-01 8.294586006142e-01 8.314438951077e-01 8.334260390675e-01 8.354064599716e-01 8.373787519544e-01 8.393363272297e-01 8.412807134478e-01 8.432005878320e-01 8.450979732471e-01 8.469631419197e-01 8.487947701468e-01 8.505897940126e-01 8.523385575012e-01 8.540428772429e-01 8.556937984673e-01 8.572891242142e-01 8.588255162476e-01 8.602944890051e-01 8.616977477826e-01 8.630258812982e-01 8.642780264122e-01 8.654499664905e-01 8.665342818846e-01 8.675325461541e-01 8.684362198446e-01 8.692445705288e-01 8.699532993987e-01 8.705568819352e-01 8.710570076871e-01 8.714437585234e-01 8.717196463243e-01 8.718786006428e-01 8.719176759478e-01 8.718373187106e-01 8.716304134714e-01 8.712994926779e-01 8.708380154990e-01 8.702469163232e-01 8.695236559255e-01 8.686647114437e-01 8.676719541091e-01 8.665414473231e-01 8.652737274849e-01 8.638667224305e-01 8.623201149907e-01 8.606353695827e-01 8.588088763754e-01 8.568442756988e-01 8.547399650558e-01 8.524964196519e-01 8.501163337979e-01 8.475974047451e-01 8.449456577729e-01 8.421585576145e-01 8.392395629773e-01 8.361918868780e-01 8.330157481354e-01 8.297164924333e-01 8.262945857813e-01 8.227563667535e-01 8.191035340600e-01 8.153387214822e-01 8.114706207730e-01 8.074977205923e-01 8.034304037610e-01 7.992705388842e-01 7.950247126973e-01 7.906993580659e-01 7.862977789936e-01 7.818306038061e-01 7.773002001681e-01 7.727158940452e-01 7.680852645157e-01 7.634131728109e-01 7.587114099705e-01 7.539828078646e-01 7.492403990758e-01 7.444905982389e-01 7.397404793308e-01 7.350027354865e-01 7.302818271663e-01 7.255907355531e-01 7.209365283030e-01 7.163283709278e-01 7.117784101999e-01 7.072916181706e-01 7.028823039764e-01 6.985566658523e-01 6.943241709995e-01 6.901961599821e-01 6.861783054611e-01 6.822840264443e-01 6.785168319490e-01 6.748883508479e-01 6.714064573289e-01 6.680755041564e-01 6.649069249176e-01 6.619036025225e-01 6.590744199540e-01 6.564227175313e-01 6.539540353621e-01 6.516738131780e-01 6.495831711033e-01 6.476867783810e-01 6.459841980710e-01 6.444789469143e-01 6.431715332784e-01 6.420586055868e-01 6.411424872551e-01 6.404182498892e-01 6.398846428940e-01 6.395371549226e-01 6.393706089593e-01 6.393823232171e-01 6.395625432525e-01 6.399076956549e-01 6.404093669433e-01 6.410581380615e-01 6.418485106934e-01 6.427676674671e-01 6.438099395961e-01 6.449616815942e-01 6.462149115389e-01 6.475586894237e-01 6.489805500328e-01 6.504714098975e-01 6.520178479785e-01 6.536103045255e-01 6.552357878801e-01 6.568830605982e-01 6.585418330012e-01 6.601989844025e-01 6.618442431910e-01 6.634661130365e-01 6.650533591015e-01 6.665968470094e-01 6.680833272108e-01 6.695047004498e-01 6.708497557974e-01 6.721090010124e-01 6.732745324707e-01 6.743351570769e-01 6.752849078069e-01 6.761139304037e-01 6.768153640156e-01 6.773820066090e-01 6.778068605944e-01 6.780839610868e-01 6.782061518043e-01 6.781697669238e-01 6.779688709346e-01 6.776005229547e-01 6.770596912117e-01 6.763430049661e-01 6.754496800012e-01 6.743753286137e-01 6.731195176785e-01 6.716806752707e-01 6.700589076035e-01 6.682540005887e-01 6.662657261367e-01 6.640975318084e-01 6.617493521039e-01 6.592244247011e-01 6.565265552204e-01 6.536573543944e-01 6.506241618315e-01 6.474290256573e-01 6.440796705063e-01 6.405815783284e-01 6.369405929597e-01 6.331664810442e-01 6.292659067301e-01 6.252475718969e-01 6.211213773529e-01 6.168970650882e-01 6.125866770892e-01 6.081992147016e-01 6.037478785574e-01 5.992452210026e-01 5.947044445718e-01 5.901390772192e-01 5.855621747564e-01 5.809902320711e-01 5.764354788137e-01 5.719159281148e-01 5.674455295662e-01 5.630403827616e-01 5.587177222564e-01 5.544915555570e-01 5.503809766446e-01 5.463997667947e-01 5.425636836693e-01 5.388905848126e-01 5.353916484195e-01 5.320847227537e-01 5.289816553175e-01 5.260968873602e-01 5.234413818630e-01 5.210247320881e-01 5.188609080550e-01 5.169519258964e-01 5.153096555393e-01 5.139378841872e-01 5.128380387791e-01 5.120161654903e-01 5.114674743943e-01 5.111941917645e-01 5.111913418104e-01 5.114521924616e-01 5.119728925333e-01 5.127411833119e-01 5.137494877422e-01 5.149844505398e-01 5.164323302129e-01 5.180794527967e-01 5.199088832141e-01 5.219053081012e-01 5.240488212457e-01 5.263222061398e-01 5.287056765473e-01 5.311790180329e-01 5.337238960469e-01 5.363171089328e-01 5.389416887054e-01 5.415741827417e-01 5.441965465431e-01 5.467883533722e-01 5.493290250484e-01 5.518026421622e-01 5.541872777231e-01 5.564674871879e-01 5.586258649412e-01 5.606455434412e-01 5.625126765473e-01 5.642110948550e-01 5.657294026743e-01 5.670555059515e-01 5.681761051371e-01 5.690848488072e-01 5.697701454250e-01 5.702268175326e-01 5.704469076328e-01 5.704273438139e-01 5.701646149710e-01 5.696553731616e-01 5.689020409374e-01 5.679032198926e-01 5.666630678210e-01 5.651853595654e-01 5.634744160271e-01 5.615409617912e-01 5.593896802445e-01 5.570342375276e-01 5.544847322517e-01 5.517545064620e-01 5.488616482969e-01 5.458174073548e-01 5.426454409895e-01 5.393615736922e-01 5.359865787941e-01 5.325456145168e-01 5.290576433905e-01 5.255505720470e-01 5.220468508800e-01 5.185724466599e-01 5.151556761829e-01 5.118185255088e-01 5.085927909737e-01 5.054990101328e-01 5.025677620211e-01 4.998225831389e-01 4.972840759058e-01 4.949800310335e-01 4.929262891856e-01 4.911436910647e-01 4.896489952923e-01 4.884527028640e-01 4.875697942561e-01 4.870029016802e-01 4.867613699764e-01 4.868448193591e-01 4.872495890509e-01 4.879741676031e-01 4.890050016101e-01 4.903361417578e-01 4.919495116154e-01 4.938288071599e-01 4.959574989368e-01 4.983083247587e-01 5.008641496156e-01 5.035975089018e-01 5.064819171225e-01 5.094926362732e-01 5.125986567822e-01 5.157779979331e-01 5.189982296219e-01 5.222347522738e-01 5.254604976044e-01 5.286472202273e-01 5.317725561921e-01 5.348085703690e-01 5.377352850481e-01 5.405289214282e-01 5.431668166031e-01 5.456339278564e-01 5.479059712381e-01 5.499710006446e-01 5.518113144110e-01 5.534112590005e-01 5.547618394841e-01 5.558461257912e-01 5.566602183042e-01 5.571904455571e-01 5.574313906664e-01 5.573792002954e-01 5.570251463671e-01 5.563710935955e-01 5.554113548187e-01 5.541497263101e-01 5.525870236571e-01 5.507245351463e-01 5.485744754687e-01 5.461372403087e-01 5.434283714016e-01 5.404582877947e-01 5.372408318291e-01 5.337993543006e-01 5.301464025989e-01 5.263139214507e-01 5.223253394101e-01 5.182102977138e-01 5.140084327966e-01 5.097499609338e-01 5.054828704022e-01 5.012478803183e-01 4.970916646399e-01 4.930690530746e-01 4.892252799185e-01 4.856199754939e-01 4.823029459570e-01 4.793284853136e-01 4.767512730643e-01 4.746141096369e-01 4.729682999872e-01 4.718469158754e-01 4.712841659354e-01 4.713039332360e-01 4.719163646084e-01 4.731310029224e-01 4.749359189638e-01 4.773160702513e-01 4.802429146102e-01 4.836764057295e-01 4.875714068579e-01 4.918676409183e-01 4.965065830465e-01 5.014164796558e-01 5.065233722990e-01 5.117549769164e-01 5.170298486324e-01 5.222767625482e-01 5.274155300637e-01 5.323752747794e-01 5.370900897257e-01 5.414901921983e-01 5.455233101503e-01 5.491337656638e-01 5.522791969600e-01 5.549206457601e-01 5.570280716900e-01 5.585837901665e-01 5.595701390974e-01 5.599869250443e-01 5.598351282829e-01 5.591290098989e-01 5.578891551196e-01 5.561419325926e-01 5.539263489703e-01 5.512825634875e-01 5.482598958802e-01 5.449135093923e-01 5.413010513202e-01 5.374883123098e-01 5.335367384126e-01 5.295187249986e-01 5.255006978635e-01 5.215513476209e-01 5.177405756954e-01 5.141290273535e-01 5.107852846208e-01 5.077629113212e-01 5.051162022851e-01 5.028964768391e-01 5.011408537002e-01 4.998897734946e-01 4.991669214248e-01 4.989976070923e-01 4.993944881824e-01 5.003624812647e-01 5.019045443649e-01 5.040060536357e-01 5.066572365566e-01 5.098299591743e-01 5.134923782943e-01 5.176112377494e-01 5.221324933174e-01 5.270104138317e-01 5.321811103570e-01 5.375798124477e-01 5.431402065839e-01 5.487791495354e-01 5.544266191786e-01 5.599960251440e-01 5.654080452136e-01 5.705837104300e-01 5.754399505630e-01 5.799087128447e-01 5.839164844891e-01 5.874062050924e-01 5.903259407004e-01 5.926347051062e-01 5.943107628135e-01 5.953355976267e-01 5.957186788416e-01 5.954758521075e-01 5.946425099022e-01 5.932769098347e-01 5.914408465683e-01 5.892253388015e-01 5.867234472191e-01 5.840429639835e-01 5.813028260420e-01 5.786146272612e-01 5.761041440034e-01 5.738750338230e-01 5.720323312855e-01 5.706626598393e-01 5.698254352640e-01 5.695705575608e-01 5.699056410546e-01 5.708264163491e-01 5.722951771431e-01 5.742473817568e-01 5.766067254995e-01 5.792674175646e-01 5.821229278991e-01 5.850503372278e-01 5.879268836978e-01 5.906346444805e-01 5.930508190291e-01 5.950738926054e-01 5.966014475758e-01 5.975494986028e-01 5.978474027113e-01 5.974304088374e-01 5.962575995741e-01 5.942882380116e-01 5.915029780674e-01 5.878853845539e-01 5.834301518092e-01 5.781459168845e-01 5.720400336876e-01 5.651390719535e-01 5.574728606465e-01 5.490862910761e-01 5.400427529992e-01 5.304118683276e-01 5.203012685489e-01 5.098267776067e-01 4.991399697233e-01 4.884222480662e-01 4.778764738194e-01 4.677456397315e-01 4.582779757410e-01 4.497484575241e-01 4.424219257890e-01 4.365407316283e-01 4.323167886914e-01 4.298841628860e-01 4.293096806408e-01 4.305579190939e-01 4.334997917080e-01 4.379193835685e-01 4.435149896021e-01 4.499431281430e-01 4.568146850932e-01 4.637398154509e-01 4.703401619620e-01 4.762566158040e-01 4.811918507195e-01 4.848828382186e-01 4.871463848108e-01 4.878594111658e-01 4.869689525502e-01 4.845093666822e-01 4.805694880407e-01 4.753249181514e-01 4.690068643921e-01 4.619076318682e-01 4.543671214461e-01 4.467467012701e-01 4.394366444616e-01 4.328006578974e-01 4.271776522236e-01 4.228524203968e-01 4.200220796318e-01 4.188108040370e-01 4.192305134649e-01 4.212223639569e-01 4.246465867074e-01 4.293068362281e-01 4.349889506148e-01 4.414498452120e-01 4.484674514380e-01 4.558232604822e-01 4.633198712726e-01 4.707852042310e-01 4.780485148317e-01 4.849660733120e-01 4.913864564640e-01 4.971675644943e-01 5.021693575212e-01 5.062480681314e-01 5.092834244810e-01 5.111584121459e-01 5.117994410209e-01 5.111705113848e-01 5.092886962536e-01 5.062580830019e-01 5.022420037592e-01 4.975089902904e-01 4.924074096477e-01 4.873576529297e-01 4.828463713239e-01 4.793661875835e-01 4.773955425373e-01 4.773241326754e-01 4.794122665976e-01 4.837461141269e-01 4.902124294757e-01 4.985151623146e-01 5.081897938219e-01 5.186647901265e-01 5.293051770851e-01 5.394631142869e-01 5.485366675979e-01 5.559835503126e-01 5.613718935273e-01 5.643787713572e-01 5.648089691442e-01 5.626045091371e-01 5.578267842427e-01 5.506728125379e-01 5.414458688679e-01 5.305526694033e-01 5.184826477889e-01 5.057754699050e-01 4.930111861186e-01 4.807569689286e-01 4.695459744893e-01 4.598334489882e-01 4.519653168337e-01 4.461585713999e-01 4.424769331085e-01 4.408530760193e-01 4.410909032502e-01 4.429048841591e-01 4.459559490500e-01 4.498712171023e-01 4.542935921003e-01 4.588789069257e-01 4.613387357595e-01 4.622613002546e-01 4.632066164062e-01 4.655229009329e-01 4.693365023278e-01 4.734140897134e-01 4.760150788195e-01 4.760554950107e-01 4.738199230068e-01 4.707915335175e-01 4.686974374802e-01 4.683338032159e-01 4.690380728685e-01 4.691951673279e-01 4.674076991916e-01 4.634878572384e-01 4.586568435876e-01 4.547986316612e-01 4.531977886708e-01 4.536432980019e-01 4.545769027566e-01 4.541736577452e-01 4.515679627202e-01 4.474072193319e-01 4.433910074152e-01 4.410968477303e-01 4.408315774820e-01 4.413696603415e-01 4.408048946059e-01 4.378725516862e-01 4.328273037496e-01 4.273592984185e-01 4.235880295242e-01 4.227174994051e-01 4.243112733078e-01 4.267899389688e-01 4.287463648618e-01 4.300677095978e-01 4.321175670774e-01 4.368353376535e-01 4.453118024770e-01 4.568999594338e-01 4.695536031512e-01 4.810807943238e-01 4.903415127955e-01 4.976749542413e-01 5.043481208000e-01 5.114322834987e-01 5.188618564670e-01 5.253215918964e-01 5.290389303028e-01 5.289092028075e-01 5.252359612554e-01 5.196383873338e-01 5.141771901814e-01 5.101789864560e-01 5.075191117872e-01 5.049009052247e-01 5.009310252193e-01 4.951929263654e-01 4.886023705651e-01 4.828498880997e-01 4.792406813690e-01 4.777449052486e-01 4.770165100178e-01 4.753917514303e-01 4.721312168429e-01 4.680878007976e-01 4.653582165471e-01 4.660648795478e-01 4.710115168592e-01 4.792184903196e-01 4.886360666836e-01 4.974333823671e-01 5.048854499403e-01 5.113405246702e-01 5.174155636856e-01 5.230557069173e-01 5.271484004757e-01 5.279913697732e-01 5.243112142178e-01 5.161691393301e-01 5.052037343112e-01 4.940193253807e-01 4.849455365230e-01 4.788584702722e-01 4.748979696223e-01 4.713425617318e-01 4.669435736475e-01 4.618131965851e-01 4.573304263728e-01 4.551526292628e-01 4.559606204163e-01 4.588296091113e-01 4.616061827705e-01 4.618819199693e-01 4.578054501154e-01 4.298859921745e-01 3.856502830524e-01 3.740479938964e-01 4.120381075121e-01 4.635812005778e-01 4.926028693803e-01 4.920977543970e-01 4.793691496865e-01 4.757416457191e-01 4.822339202703e-01 4.798770070485e-01 4.552148029618e-01 4.212243098166e-01 4.156692039707e-01 4.596385663393e-01 5.234257483956e-01 5.624176423746e-01 5.530864445508e-01 5.019920278545e-01 4.449871031552e-01 4.283506206025e-01 4.591297495147e-01 4.972223861087e-01 5.082936534716e-01 4.896601275623e-01 4.659678845759e-01 4.661459116426e-01 4.907342393103e-01 5.129095787323e-01 5.108469972122e-01 4.863336844866e-01 4.618370390343e-01 4.587881840917e-01 4.721125846967e-01 4.774584719452e-01 4.606595995710e-01 4.336819474913e-01 4.269740812794e-01 4.545282009058e-01 4.916066403175e-01 5.031718761469e-01 4.748588118019e-01 4.239269746175e-01 3.951747364378e-01 4.203037524990e-01 4.722683294333e-01 5.037425287413e-01 4.932288458349e-01 4.542874360350e-01 4.283780813986e-01 4.484670582575e-01 4.956082624317e-01 5.256549914554e-01 5.145951133014e-01 4.718533888782e-01 4.361569751598e-01 4.450405168251e-01 4.875241286089e-01 5.197796481870e-01 5.130721499486e-01 4.700577679042e-01 4.220987719116e-01 4.080795065312e-01 4.310539623200e-01 4.556233136031e-01 4.536693893612e-01 4.273602880855e-01 4.053091054140e-01 4.151339738970e-01 4.478478577039e-01 4.700889635077e-01 4.617163498874e-01 4.324936426746e-01 4.186893963092e-01 4.494062764673e-01 5.070350957294e-01 5.498667995524e-01 5.508033265707e-01 5.091544067837e-01 4.503126558569e-01 4.155249776924e-01 4.275094106808e-01 4.640719666305e-01 4.907626509971e-01 4.933978090314e-01 4.795465446318e-01 4.661574959773e-01 4.629646003704e-01 4.653037476137e-01 4.647414029985e-01 4.628348800561e-01 4.716218676169e-01 4.992881052217e-01 5.371870098870e-01 5.655027397302e-01 5.677548744087e-01 5.393912956410e-01 4.896999940773e-01 4.393744858242e-01 4.121136738231e-01
 6.415935400767e-01 6.401515011055e-01 6.388405872208e-01 6.379918322955e-01 6.374519042660e-01 6.367428794643e-01 6.355616588827e-01 6.341004880471e-01 6.328498163512e-01 6.320899315351e-01 6.315904091370e-01 6.308418063585e-01 6.295903129992e-01 6.281081141122e-01 6.269138127053e-01 6.262302608596e-01 6.257498595230e-01 6.249539943837e-01 6.236444425417e-01 6.221438742599e-01 6.209717521891e-01 6.203144338181e-01 6.198286508255e-01 6.189878161544e-01 6.176207741833e-01 6.160932519270e-01 6.149313566110e-01 6.142818857958e-01 6.137596869544e-01 6.128484519875e-01 6.114297883194e-01 6.098999709564e-01 6.087602587182e-01 6.081011273031e-01 6.075147579767e-01 6.065253520820e-01 6.050776066116e-01 6.035817075144e-01 6.024854766753e-01 6.018183018764e-01 6.011691181415e-01 6.001173432127e-01 5.986587142928e-01 5.972091208582e-01 5.961781658468e-01 5.955408118743e-01 5.948627846560e-01 5.937555320858e-01 5.922829941745e-01 5.908961986628e-01 5.899637540777e-01 5.893823251339e-01 5.886811302515e-01 5.875165807122e-01 5.860371779053e-01 5.847317548352e-01 5.839122138023e-01 5.833819176423e-01 5.826463611966e-01 5.814324522780e-01 5.799698078430e-01 5.787506492364e-01 5.780177082266e-01 5.775139280412e-01 5.767471770052e-01 5.755037921239e-01 5.740657938838e-01 5.729178211329e-01 5.722488653461e-01 5.717602003900e-01 5.709697786740e-01 5.697050009886e-01 5.682830934689e-01 5.671914699292e-01 5.665837886985e-01 5.661150248949e-01 5.652965417441e-01 5.640016794018e-01 5.625994255909e-01 5.615799272193e-01 5.610433675758e-01 5.605869682468e-01 5.597251532157e-01 5.583991015416e-01 5.570440183286e-01 5.561307080635e-01 5.556698807923e-01 5.552032041520e-01 5.542853428914e-01 5.529539043724e-01 5.516869417908e-01 5.508952995056e-01 5.504921539163e-01 5.499915119330e-01 5.490281950927e-01 5.477337924390e-01 5.465865855311e-01 5.459068410638e-01 5.455290355392e-01 5.449874551470e-01 5.440112492384e-01 5.427938138573e-01 5.417761979855e-01 5.411840248994e-01 5.408073316908e-01 5.402356503090e-01 5.392850512000e-01 5.381721253917e-01 5.372743097304e-01 5.367403733041e-01 5.363553201719e-01 5.357778661506e-01 5.348885591699e-01 5.338909584659e-01 5.330926752068e-01 5.325957218151e-01 5.322090144059e-01 5.316568063334e-01 5.308512343212e-01 5.299674182788e-01 5.292544827931e-01 5.287918302928e-01 5.284226831914e-01 5.279193835583e-01 5.272098143210e-01 5.264367017317e-01 5.258046400922e-01 5.253810337728e-01 5.250387512030e-01 5.245955260774e-01 5.239907882757e-01 5.233325152423e-01 5.227793304022e-01 5.223879066988e-01 5.220715620101e-01 5.216945154570e-01 5.212035576383e-01 5.206628685392e-01 5.201835696066e-01 5.198208352770e-01 5.195329690649e-01 5.192286882072e-01 5.188529490135e-01 5.184295603561e-01 5.180300987329e-01 5.177096531327e-01 5.174620643832e-01 5.172311339960e-01 5.169644152899e-01 5.166582491101e-01 5.163544470557e-01 5.161002610337e-01 5.159062855567e-01 5.157449544558e-01 5.155769412964e-01 5.153889158634e-01 5.151983305519e-01 5.150306479019e-01 5.149010014858e-01 5.148046341154e-01 5.147277475578e-01 5.146555318668e-01 5.145805298744e-01 5.145071137931e-01 5.144490455985e-01 5.144211743536e-01 5.144291898237e-01 5.144582480087e-01 5.144880441500e-01 5.145105386979e-01 5.145365697810e-01 5.145855441264e-01 5.146704252188e-01 5.147850361231e-01 5.149107828852e-01 5.150326010632e-01 5.151521954297e-01 5.152849984314e-01 5.154494790199e-01 5.156494770945e-01 5.158672337464e-01 5.160847951281e-01 5.162975749910e-01 5.165222330488e-01 5.167765018997e-01 5.170627989799e-01 5.173646760628e-01 5.176673781136e-01 5.179713490519e-01 5.182921738572e-01 5.186399426475e-01 5.190124426414e-01 5.193958430886e-01 5.197802733427e-01 5.201723581466e-01 5.205861998582e-01 5.210273508834e-01 5.214869563465e-01 5.219509437159e-01 5.224161988295e-01 5.228942472347e-01 5.233991866259e-01 5.239291550944e-01 5.244702599024e-01 5.250113631638e-01 5.255564975882e-01 5.261204177303e-01 5.267113520751e-01 5.273214284425e-01 5.279343374167e-01 5.285485887208e-01 5.291736702844e-01 5.298220936836e-01 5.304924917432e-01 5.311728797737e-01 5.318535154854e-01 5.325398806683e-01 5.332443815756e-01 5.339709280469e-01 5.347108780948e-01 5.354538078075e-01 5.361992063670e-01 5.369591089989e-01 5.377405872308e-01 5.385360180518e-01 5.393361436117e-01 5.401399160585e-01 5.409548069603e-01 5.417892572790e-01 5.426395805387e-01 5.434955144316e-01 5.443545936880e-01 5.452237848388e-01 5.461103986828e-01 5.470119981090e-01 5.479215715121e-01 5.488338643342e-01 5.497550726001e-01 5.506914970459e-01 5.516414829154e-01 5.525990770401e-01 5.535600316717e-01 5.545289855252e-01 5.555089286889e-01 5.565018227277e-01 5.575008390909e-01 5.585028830822e-01 5.595123715016e-01 5.605315483115e-01 5.615588322816e-01 5.625916923080e-01 5.636289037014e-01 5.646716489854e-01 5.657231139585e-01 5.667803863357e-01 5.678412612957e-01 5.689061766232e-01 5.699780539696e-01 5.710566386315e-01 5.721396523150e-01 5.732261996011e-01 5.743158078274e-01 5.754127414185e-01 5.765150293842e-01 5.776194721051e-01 5.787265111872e-01 5.798365239964e-01 5.809515826891e-01 5.820717499029e-01 5.831931327372e-01 5.843150149148e-01 5.854395193728e-01 5.865660328722e-01 5.876952987442e-01 5.888250941260e-01 5.899549602266e-01 5.910863818910e-01 5.922203741754e-01 5.933535095129e-01 5.944862073960e-01 5.956187684146e-01 5.967507637589e-01 5.978841133587e-01 5.990179666119e-01 6.001507778104e-01 6.012830010169e-01 6.024137087459e-01 6.035414690068e-01 6.046672140195e-01 6.057927116731e-01 6.069175193948e-01 6.080410092276e-01 6.091596206085e-01 6.102728716395e-01 6.113834359274e-01 6.124913789703e-01 6.135966426083e-01 6.146990569959e-01 6.157961179002e-01 6.168878287818e-01 6.179739368230e-01 6.190542442909e-01 6.201313260572e-01 6.212038902064e-01 6.222713067076e-01 6.233322956546e-01 6.243859600725e-01 6.254328258137e-01 6.264740687817e-01 6.275098978572e-01 6.285390739386e-01 6.295607403575e-01 6.305743095987e-01 6.315788084968e-01 6.325768914381e-01 6.335681653326e-01 6.345524698532e-01 6.355269848081e-01 6.364912332207e-01 6.374472734496e-01 6.383947658022e-01 6.393353461906e-01 6.402660104113e-01 6.411854545586e-01 6.420940305775e-01 6.429927043318e-01 6.438831363211e-01 6.447632846157e-01 6.456329451963e-01 6.464905024787e-01 6.473361508531e-01 6.481708688799e-01 6.489953509314e-01 6.498091953148e-01 6.506105719827e-01 6.513994432375e-01 6.521752723386e-01 6.529390768200e-01 6.536918347270e-01 6.544329289571e-01 6.551600310945e-01 6.558738840503e-01 6.565734340788e-01 6.572605408751e-01 6.579359666369e-01 6.585971238894e-01 6.592447934585e-01 6.598772535235e-01 6.604956238766e-01 6.611011977816e-01 6.616926355483e-01 6.622695524171e-01 6.628310500249e-01 6.633778728171e-01 6.639097962286e-01 6.644285319242e-01 6.649317027577e-01 6.654188275019e-01 6.658908706930e-01 6.663469809413e-01 6.667893270053e-01 6.672159210165e-01 6.676269239052e-01 6.680220825993e-01 6.684004098377e-01 6.687638052757e-01 6.691120807759e-01 6.694441280206e-01 6.697600483470e-01 6.700592472884e-01 6.703424487225e-01 6.706103437041e-01 6.708624464408e-01 6.710976162334e-01 6.713167354483e-01 6.715199610468e-01 6.717065177745e-01 6.718783215012e-01 6.720325700984e-01 6.721710540204e-01 6.722937765227e-01 6.724007292813e-01 6.724920489709e-01 6.725664621067e-01 6.726250666385e-01 6.726687555957e-01 6.726965582378e-01 6.727095103584e-01 6.727060148114e-01 6.726867486157e-01 6.726521860748e-01 6.726029609702e-01 6.725387713634e-01 6.724601377504e-01 6.723657395138e-01 6.722560574460e-01 6.721331487728e-01 6.719959850369e-01 6.718437066298e-01 6.716781213259e-01 6.714982506689e-01 6.713052153314e-01 6.710982334037e-01 6.708777050182e-01 6.706454546518e-01 6.704001438458e-01 6.701427261584e-01 6.698729403779e-01 6.695903200518e-01 6.692969786295e-01 6.689921951680e-01 6.686767065934e-01 6.683507464409e-01 6.680136920672e-01 6.676669482371e-01 6.673104332038e-01 6.669448922476e-01 6.665701371384e-01 6.661869940489e-01 6.657961732147e-01 6.653972171360e-01 6.649901276575e-01 6.645765195297e-01 6.641572605823e-01 6.637311814038e-01 6.633002299191e-01 6.628632066399e-01 6.624214710344e-01 6.619763295084e-01 6.615269357797e-01 6.610750403088e-01 6.606203970622e-01 6.601627646096e-01 6.597041131981e-01 6.592452537422e-01 6.587852470875e-01 6.583258873889e-01 6.578659825776e-01 6.574082408309e-01 6.569522961319e-01 6.564989988684e-01 6.560485287573e-01 6.556018206194e-01 6.551593477773e-01 6.547220097460e-01 6.542907725245e-01 6.538657818565e-01 6.534475458486e-01 6.530364524375e-01 6.526336981904e-01 6.522400210474e-01 6.518562665038e-01 6.514830440790e-01 6.511207098459e-01 6.507701087905e-01 6.504320031417e-01 6.501065128761e-01 6.497960856929e-01 6.494996174562e-01 6.492183437704e-01 6.489526510493e-01 6.487041228455e-01 6.484730918706e-01 6.482600800975e-01 6.480660121645e-01 6.478911960626e-01 6.477369695264e-01 6.476038468548e-01 6.474919817849e-01 6.474028712219e-01 6.473359846124e-01 6.472933077440e-01 6.472749031462e-01 6.472817765312e-01 6.473139796155e-01 6.473721433544e-01 6.474573252892e-01 6.475706891154e-01 6.477122357261e-01 6.478820301496e-01 6.480808528912e-01 6.483101072779e-01 6.485693339644e-01 6.488604498020e-01 6.491821376774e-01 6.495360180023e-01 6.499222548699e-01 6.503416755353e-01 6.507947740726e-01 6.512816764325e-01 6.518018776317e-01 6.523576403527e-01 6.529479934855e-01 6.535733051283e-01 6.542345995628e-01 6.549310478258e-01 6.556641139259e-01 6.564339581568e-01 6.572392359481e-01 6.580817583560e-01 6.589603955216e-01 6.598770154168e-01 6.608298897245e-01 6.618197197970e-01 6.628477312907e-01 6.639111348082e-01 6.650123064484e-01 6.661503927661e-01 6.673254791578e-01 6.685378593900e-01 6.697856175932e-01 6.710702708842e-01 6.723912659497e-01 6.737476162624e-01 6.751408400403e-01 6.765682582602e-01 6.780308578156e-01 6.795287620733e-01 6.810598186497e-01 6.826262437790e-01 6.842244151647e-01 6.858557888958e-01 6.875202949765e-01 6.892149797000e-01 6.909424298992e-01 6.926998467394e-01 6.944872822531e-01 6.963048502105e-01 6.981489889373e-01 7.000235295567e-01 7.019237030018e-01 7.038500299592e-01 7.058033733379e-01 7.077800237882e-01 7.097820091260e-01 7.118057997402e-01 7.138526698016e-01 7.159218461585e-01 7.180091971345e-01 7.201184244511e-01 7.222444679623e-01 7.243884009060e-01 7.265506013669e-01 7.287256285191e-01 7.309181116303e-01 7.331225342752e-01 7.353390086405e-01 7.375685676687e-01 7.398068681311e-01 7.420563827694e-01 7.443124032905e-01 7.465760438028e-01 7.488456115233e-01 7.511196583427e-01 7.533991256768e-01 7.556794336520e-01 7.579616878475e-01 7.602447965492e-01 7.625248836083e-01 7.648064076846e-01 7.670821733214e-01 7.693542512775e-01 7.716213401592e-01 7.738805710458e-01 7.761342299058e-01 7.783760434515e-01 7.806096843026e-01 7.828312198812e-01 7.850396028122e-01 7.872367562354e-01 7.894157082909e-01 7.915816442653e-01 7.937287444182e-01 7.958576271301e-01 7.979685823250e-01 8.000568622265e-01 8.021255201820e-01 8.041705669894e-01 8.061911873349e-01 8.081885969099e-01 8.101575501094e-01 8.121020455672e-01 8.140163928065e-01 8.159023650032e-01 8.177587783308e-01 8.195815950442e-01 8.213754743594e-01 8.231334916470e-01 8.248582126406e-01 8.265487301001e-01 8.282004171263e-01 8.298188625089e-01 8.313961353225e-01 8.329359478876e-01 8.344366432237e-01 8.358955014412e-01 8.373153756670e-01 8.386896475505e-01 8.400240949377e-01 8.413140862277e-01 8.425581403540e-01 8.437600999398e-01 8.449129714711e-01 8.460229409968e-01 8.470838728697e-01 8.480969520009e-01 8.490640297021e-01 8.499794966751e-01 8.508493445155e-01 8.516664114871e-01 8.524342654367e-01 8.531532642599e-01 8.538183907712e-01 8.544360653216e-01 8.549990929322e-01 8.555121058474e-01 8.559735882207e-01 8.563800901393e-01 8.567385700573e-01 8.570399547392e-01 8.572918163799e-01 8.574910230677e-01 8.576357083150e-01 8.577315675219e-01 8.577705911454e-01 8.577613338301e-01 8.576972175807e-01 8.575810881273e-01 8.574162506842e-01 8.571964168265e-01 8.569296610004e-01 8.566085042660e-01 8.562389677016e-01 8.558209332631e-01 8.553501933328e-01 8.548362943693e-01 8.542693660421e-01 8.536582969098e-01 8.530005791922e-01 8.522948255122e-01 8.515486692816e-01 8.507539585674e-01 8.499201654513e-01 8.490424950724e-01 8.481233816553e-01 8.471673707221e-01 8.461687541858e-01 8.451366974577e-01 8.440660087776e-01 8.429608755488e-01 8.418242350485e-01 8.406522125311e-01 8.394538713575e-01 8.382232870100e-01 8.369671316485e-01 8.356859387368e-01 8.343775528036e-01 8.330514732052e-01 8.317010633444e-01 8.303343725504e-01 8.289510228161e-01 8.275507195822e-01 8.261419724530e-01 8.247182002696e-01 8.232895145127e-01 8.218526068107e-01 8.204117689533e-01 8.189708855551e-01 8.175266691219e-01 8.160885698745e-01 8.146540381257e-01 8.132264739525e-01 8.118106858494e-01 8.104040285864e-01 8.090157885418e-01 8.076412985676e-01 8.062883298045e-01 8.049579658744e-01 8.036494884298e-01 8.023721602951e-01 8.011203510149e-01 7.999035715698e-01 7.987211383790e-01 7.975739869672e-01 7.964698685389e-01 7.954031326956e-01 7.943847411759e-01 7.934115248912e-01 7.924859175824e-01 7.916148511893e-01 7.907930388210e-01 7.900309812631e-01 7.893242843670e-01 7.886774591189e-01 7.880941387363e-01 7.875705476002e-01 7.871166194104e-01 7.867251645836e-01 7.864039942916e-01 7.861533614023e-01 7.859713398530e-01 7.858648671469e-01 7.858272143398e-01 7.858678212549e-01 7.859818445242e-01 7.861695264143e-01 7.864363014514e-01 7.867753737711e-01 7.871948763115e-01 7.876882652790e-01 7.882584340600e-01 7.889060035620e-01 7.896258579261e-01 7.904248770709e-01 7.912942280008e-01 7.922378376086e-01 7.932542488126e-01 7.943389300661e-01 7.954955134826e-01 7.967173900191e-01 7.980058895066e-01 7.993582323068e-01 8.007701940182e-01 8.022434203045e-01 8.037715265368e-01 8.053560624126e-01 8.069903934454e-01 8.086724386061e-01 8.104029037134e-01 8.121726317033e-01 8.139837901336e-01 8.158284510080e-01 8.177060895432e-01 8.196133066417e-01 8.215425116056e-01 8.234962955270e-01 8.254637747383e-01 8.274467681303e-01 8.294381850063e-01 8.314326020463e-01 8.334312727721e-01 8.354215255227e-01 8.374066045043e-01 8.393783212173e-01 8.413331726916e-01 8.432685725887e-01 8.451748052616e-01 8.470539434712e-01 8.488966687609e-01 8.507002065390e-01 8.524619015401e-01 8.541728427339e-01 8.558332487414e-01 8.574353961072e-01 8.589760991965e-01 8.604524522330e-01 8.618559845626e-01 8.631886510645e-01 8.644401042314e-01 8.656098980231e-01 8.666941419551e-01 8.676860167245e-01 8.685862105095e-01 8.693849487252e-01 8.700841656007e-01 8.706779645137e-01 8.711621950185e-01 8.715361953143e-01 8.717925708093e-01 8.719331678472e-01 8.719518108840e-01 8.718476402487e-01 8.716171856970e-01 8.712573693141e-01 8.707690450430e-01 8.701458872548e-01 8.693899553210e-01 8.684980996922e-01 8.674674081487e-01 8.662998713299e-01 8.649915833348e-01 8.635444172686e-01 8.619555501675e-01 8.602251581625e-01 8.583557770356e-01 8.563428137269e-01 8.541918601405e-01 8.518999053325e-01 8.494696915147e-01 8.469027793908e-01 8.441979920190e-01 8.413614685634e-01 8.383901523362e-01 8.352910219741e-01 8.320644691189e-01 8.287132358128e-01 8.252428125749e-01 8.216523092951e-01 8.179511656710e-01 8.141396309096e-01 8.102221433441e-01 8.062064033005e-01 8.020935889798e-01 7.978925273643e-01 7.936064823825e-01 7.892428485412e-01 7.848084384777e-01 7.803067783141e-01 7.757490366061e-01 7.711384441979e-01 7.664851082254e-01 7.617958183590e-01 7.570771069563e-01 7.523408995534e-01 7.475902076150e-01 7.428393410399e-01 7.380931495179e-01 7.333615311663e-01 7.286562318452e-01 7.239822517518e-01 7.193530754341e-01 7.147754610913e-01 7.102594788284e-01 7.058166703480e-01 7.014528302378e-01 6.971811187515e-01 6.930076224142e-01 6.889439877982e-01 6.849989246798e-01 6.811788908764e-01 6.774963688950e-01 6.739555718143e-01 6.705664863140e-01 6.673358183818e-01 6.642696984011e-01 6.613766170833e-01 6.586580282003e-01 6.561238633658e-01 6.537756141660e-01 6.516180499134e-01 6.496540185206e-01 6.478844705030e-01 6.463135789084e-01 6.449390202714e-01 6.437630466072e-01 6.427837962946e-01 6.419976712690e-01 6.414050056672e-01 6.409995095049e-01 6.407795737523e-01 6.407379271417e-01 6.408692928787e-01 6.411685727739e-01 6.416264044117e-01 6.422370634504e-01 6.429904799629e-01 6.438784989482e-01 6.448918945380e-01 6.460182224712e-01 6.472519947952e-01 6.485782608081e-01 6.499878212677e-01 6.514699643279e-01 6.530112426399e-01 6.546037107702e-01 6.562320157007e-01 6.578874178274e-01 6.595568660229e-01 6.612296983147e-01 6.628938905178e-01 6.645375359124e-01 6.661517516984e-01 6.677233527892e-01 6.692430041011e-01 6.707001225235e-01 6.720838768297e-01 6.733858320359e-01 6.745947757055e-01 6.757040014488e-01 6.767026337294e-01 6.775833203143e-01 6.783392702996e-01 6.789610330412e-01 6.794436288492e-01 6.797796312737e-01 6.799627303101e-01 6.799878343238e-01 6.798498202947e-01 6.795448225408e-01 6.790677069668e-01 6.784167266978e-01 6.775874445060e-01 6.765776762515e-01 6.753873673336e-01 6.740124877686e-01 6.724550093628e-01 6.707124957786e-01 6.687867456894e-01 6.666796419213e-01 6.643903356855e-01 6.619251089781e-01 6.592826129948e-01 6.564689322472e-01 6.534881543207e-01 6.503436365151e-01 6.470429090156e-01 6.435892705019e-01 6.399922316361e-01 6.362572712954e-01 6.323931097076e-01 6.284089290810e-01 6.243118953333e-01 6.201150735623e-01 6.158272416555e-01 6.114593741568e-01 6.070243506289e-01 6.025326414105e-01 5.979994564507e-01 5.934368982020e-01 5.888593857914e-01 5.842817179361e-01 5.797178254325e-01 5.751848915719e-01 5.706957428472e-01 5.662691700790e-01 5.619195312521e-01 5.576634488342e-01 5.535180218488e-01 5.494969848619e-01 5.456199867718e-01 5.418991630538e-01 5.383511223806e-01 5.349920274685e-01 5.318326360386e-01 5.288897593935e-01 5.261722912806e-01 5.236935778122e-01 5.214637883796e-01 5.194895645336e-01 5.177804323418e-01 5.163392330767e-01 5.151722182021e-01 5.142809007372e-01 5.136646782023e-01 5.133241630220e-01 5.132536181282e-01 5.134509920476e-01 5.139073272163e-01 5.146146566974e-01 5.155640554076e-01 5.167413877647e-01 5.181357238321e-01 5.197305713481e-01 5.215114641880e-01 5.234607903457e-01 5.255607934595e-01 5.277932552293e-01 5.301378348845e-01 5.325761641393e-01 5.350873280424e-01 5.376507674394e-01 5.402471087875e-01 5.428533708673e-01 5.454527623388e-01 5.480211438469e-01 5.505421590609e-01 5.529964181918e-01 5.553626973844e-01 5.576272456248e-01 5.597695454847e-01 5.617751541081e-01 5.636281949786e-01 5.653144313633e-01 5.668209544378e-01 5.681342059850e-01 5.692449524490e-01 5.701421859261e-01 5.708171894770e-01 5.712635249180e-01 5.714740137645e-01 5.714466669106e-01 5.711745544247e-01 5.706588818124e-01 5.698985798464e-01 5.688942034553e-01 5.676512966492e-01 5.661696763340e-01 5.644596765491e-01 5.625266760698e-01 5.603787265177e-01 5.580307543140e-01 5.554891178011e-01 5.527736613570e-01 5.498957642985e-01 5.468725116063e-01 5.437263263086e-01 5.404707506042e-01 5.371324277069e-01 5.337304077082e-01 5.302883732017e-01 5.268330716050e-01 5.233847763165e-01 5.199752753260e-01 5.166262375284e-01 5.133655794689e-01 5.102208695575e-01 5.072148820521e-01 5.043763950427e-01 5.017267574207e-01 4.992917670805e-01 4.970927071812e-01 4.951461450870e-01 4.934757217472e-01 4.920902098637e-01 4.910078691608e-01 4.902357038900e-01 4.897787248735e-01 4.896459451125e-01 4.898312133222e-01 4.903373763241e-01 4.911542794662e-01 4.922743742661e-01 4.936869460785e-01 4.953726282795e-01 4.973208071312e-01 4.995052071487e-01 5.019072794848e-01 5.045068387465e-01 5.072721427360e-01 5.101850376043e-01 5.132139469988e-01 5.163344168539e-01 5.195206836209e-01 5.227412183529e-01 5.259753668071e-01 5.291923676567e-01 5.323697577052e-01 5.354817676128e-01 5.385034465476e-01 5.414155399891e-01 5.441919588528e-01 5.468173123561e-01 5.492690794231e-01 5.515295517433e-01 5.535848304731e-01 5.554154885116e-01 5.570117472295e-01 5.583577864926e-01 5.594428611308e-01 5.602581141538e-01 5.607912341361e-01 5.610401957514e-01 5.609940196755e-01 5.606498819341e-01 5.600063816736e-01 5.590580529476e-01 5.578101708784e-01 5.562584652270e-01 5.544117585082e-01 5.522749311508e-01 5.498536709924e-01 5.471644516216e-01 5.442138611117e-01 5.410240397020e-01 5.376127448803e-01 5.340010025236e-01 5.302197271895e-01 5.262920048959e-01 5.222583796028e-01 5.181521295308e-01 5.140149765963e-01 5.098940959972e-01 5.058318433904e-01 5.018853217707e-01 4.981032392599e-01 4.945417291978e-01 4.912583533452e-01 4.883026237356e-01 4.857360030586e-01 4.836023530822e-01 4.819520264178e-01 4.808271741915e-01 4.802562357380e-01 4.802721380979e-01 4.808848951912e-01 4.821040489361e-01 4.839240101148e-01 4.863252740283e-01 4.892876301449e-01 4.927662859509e-01 4.967190636146e-01 5.010864431628e-01 5.058066085545e-01 5.108131955287e-01 5.160264568550e-01 5.213770119278e-01 5.267820165856e-01 5.321656470698e-01 5.374547435896e-01 5.425698626336e-01 5.474491810159e-01 5.520222692071e-01 5.562323642053e-01 5.600289210413e-01 5.633630709977e-01 5.662006548112e-01 5.685087670427e-01 5.702684116331e-01 5.714640197493e-01 5.720912760613e-01 5.721555585634e-01 5.716636886614e-01 5.706405423259e-01 5.691080111497e-01 5.671019784939e-01 5.646643845358e-01 5.618366819809e-01 5.586751875447e-01 5.552314198796e-01 5.515678061851e-01 5.477452668053e-01 5.438256738865e-01 5.398784897498e-01 5.359641906366e-01 5.321515794006e-01 5.285005950520e-01 5.250724051125e-01 5.219286788535e-01 5.191170122238e-01 5.166935583539e-01 5.146999234145e-01 5.131786295571e-01 5.121634028366e-01 5.116811754562e-01 5.117576497506e-01 5.124026450790e-01 5.136284068145e-01 5.154314347481e-01 5.178030110201e-01 5.207292730941e-01 5.241779676191e-01 5.281210166668e-01 5.325097465823e-01 5.372908909509e-01 5.424092982203e-01 5.477878316097e-01 5.533603816367e-01 5.590391174679e-01 5.647411639229e-01 5.703816690062e-01 5.758652555727e-01 5.811115141318e-01 5.860298282031e-01 5.905416709617e-01 5.945753622216e-01 5.980628895451e-01 6.009560723159e-01 6.032086640537e-01 6.047996946116e-01 6.057143862070e-01 6.059593970675e-01 6.055613176362e-01 6.045545674219e-01 6.030047172658e-01 6.009793247007e-01 5.985711930127e-01 5.958840307003e-01 5.930235466536e-01 5.901156379021e-01 5.872738046706e-01 5.846189473785e-01 5.822633468874e-01 5.802973080280e-01 5.788108381157e-01 5.778561186784e-01 5.774735889815e-01 5.776732010291e-01 5.784349395408e-01 5.797252545360e-01 5.814720987647e-01 5.835985040868e-01 5.860039643641e-01 5.885783260615e-01 5.912104442729e-01 5.937777748710e-01 5.961732275864e-01 5.982831136645e-01 6.000091890706e-01 6.012644585040e-01 6.019637032979e-01 6.020469389073e-01 6.014516514617e-01 6.001350179982e-01 5.980610816633e-01 5.951992826177e-01 5.915354181457e-01 5.870517350083e-01 5.817480776152e-01 5.756274886314e-01 5.687029994061e-01 5.610043756534e-01 5.525669084270e-01 5.434563515573e-01 5.337484079557e-01 5.235536920404e-01 5.130107057967e-01 5.022845015489e-01 4.915867246044e-01 4.811455020905e-01 4.712325223175e-01 4.621322369276e-01 4.541342156774e-01 4.475273116087e-01 4.425505513199e-01 4.394034667842e-01 4.381951531467e-01 4.389395776540e-01 4.415542134380e-01 4.458392778077e-01 4.515246592397e-01 4.582547725894e-01 4.656380552949e-01 4.732644311278e-01 4.807194789688e-01 4.876271360144e-01 4.936358027630e-01 4.984614989373e-01 5.018756577950e-01 5.037169183937e-01 5.039058817313e-01 5.024244120441e-01 4.993427570074e-01 4.947925851697e-01 4.889751934797e-01 4.821575967403e-01 4.746429848924e-01 4.667893146185e-01 4.589567892592e-01 4.515191865190e-01 4.448286397035e-01 4.391885048917e-01 4.348570599154e-01 4.320021833723e-01 4.307198523336e-01 4.310198964838e-01 4.328340339376e-01 4.360447202573e-01 4.404765748676e-01 4.459463116570e-01 4.522479787535e-01 4.591795428951e-01 4.665508955593e-01 4.741672289447e-01 4.818534552898e-01 4.894233961660e-01 4.966979999840e-01 5.034948101099e-01 5.096212557948e-01 5.149016482114e-01 5.191510963662e-01 5.222205292305e-01 5.239853022439e-01 5.243635341908e-01 5.233495466682e-01 5.209927978420e-01 5.174464632823e-01 5.129523832354e-01 5.078401336280e-01 5.025389670764e-01 4.975323316268e-01 4.933493074311e-01 4.905011678071e-01 4.894379009269e-01 4.904922861078e-01 4.938187879149e-01 4.993867023573e-01 5.069544072108e-01 5.161102689642e-01 5.263064123426e-01 5.369148827786e-01 5.472908169187e-01 5.568033595430e-01 5.648961146605e-01 5.711021056999e-01 5.750675781712e-01 5.765683611266e-01 5.755023115292e-01 5.719052686794e-01 5.659278055237e-01 5.578354828219e-01 5.479917025865e-01 5.368331490933e-01 5.248595553248e-01 5.125919499185e-01 5.005549716430e-01 4.892428614296e-01 4.790824706749e-01 4.704189548191e-01 4.634782025740e-01 4.583732258284e-01 4.550911661982e-01 4.535159378982e-01 4.534469295304e-01 4.546212490571e-01 4.567510318004e-01 4.595353279436e-01 4.609262435885e-01 4.610422310782e-01 4.614924072688e-01 4.636683873097e-01 4.676830481102e-01 4.722271657116e-01 4.754623979012e-01 4.762525240722e-01 4.748861672897e-01 4.728878855247e-01 4.720023923720e-01 4.729805350404e-01 4.750539346705e-01 4.764993815699e-01 4.758522233724e-01 4.729243585429e-01 4.689833744730e-01 4.659598426296e-01 4.651561271936e-01 4.663364216925e-01 4.678982656545e-01 4.679906219221e-01 4.657593844582e-01 4.619035815348e-01 4.581881301123e-01 4.562395616695e-01 4.563699664885e-01 4.573161296167e-01 4.571083772226e-01 4.544189190778e-01 4.494491915446e-01 4.438447550396e-01 4.396917776701e-01 4.381670326145e-01 4.388114817624e-01 4.400299830989e-01 4.404119483041e-01 4.398766499281e-01 4.398884669156e-01 4.425682205832e-01 4.492233261159e-01 4.593745232231e-01 4.710587540810e-01 4.821033704726e-01 4.913860593666e-01 4.992832417215e-01 5.070919273118e-01 5.158443244412e-01 5.253385267834e-01 5.340681171674e-01 5.400761167303e-01 5.421309034200e-01 5.404676384556e-01 5.366613586685e-01 5.327275121060e-01 5.299440231306e-01 5.281580555411e-01 5.260921242754e-01 5.224194680553e-01 5.168153700890e-01 5.102884934920e-01 5.045815393724e-01 5.009902648565e-01 4.994072559413e-01 4.983573492371e-01 4.960192004704e-01 4.914948025954e-01 4.855099557342e-01 4.801266083931e-01 4.775790744129e-01 4.789475428336e-01 4.836191263918e-01 4.899122738746e-01 4.963207514010e-01 5.023939662628e-01 5.086771628394e-01 5.158249396617e-01 5.236010595178e-01 5.305236089784e-01 5.344567742446e-01 5.337474056689e-01 5.281953604301e-01 5.192874453414e-01 5.095702993689e-01 5.014001303548e-01 4.957644967396e-01 4.919832184089e-01 4.885261373148e-01 4.842890701277e-01 4.794443267345e-01 4.753513212784e-01 4.736258678418e-01 4.749929718328e-01 4.787541712811e-01 4.831475079063e-01 4.861447685817e-01 4.848242398697e-01 4.483694747176e-01 4.005435440176e-01 3.862557763729e-01 4.170088712068e-01 4.581539984018e-01 4.794173809371e-01 4.802950950038e-01 4.814126458767e-01 4.978800647762e-01 5.181957959972e-01 5.167892654512e-01 4.813302561515e-01 4.298884995007e-01 4.099334518678e-01 4.517762565139e-01 5.218749198653e-01 5.687547899464e-01 5.669229385993e-01 5.233168338628e-01 4.727591237205e-01 4.566638720294e-01 4.801698878091e-01 5.085174229612e-01 5.125499562084e-01 4.927621847967e-01 4.743906480205e-01 4.817147562926e-01 5.088529476064e-01 5.283747783775e-01 5.226310201664e-01 4.984321682316e-01 4.805766056984e-01 4.862351495629e-01 5.030031391270e-01 5.041035515219e-01 4.778699791055e-01 4.414145239584e-01 4.313799513841e-01 4.629926818509e-01 5.059818588216e-01 5.210805908503e-01 4.933086070580e-01 4.409523457844e-01 4.096882934955e-01 4.315036333727e-01 4.797151406068e-01 5.071897146316e-01 4.934284895903e-01 4.544557477206e-01 4.339065910092e-01 4.615510496514e-01 5.125860577783e-01 5.418156238905e-01 5.272764002893e-01 4.815152187477e-01 4.465080539350e-01 4.597946716472e-01 5.064034614566e-01 5.404665633924e-01 5.342046387936e-01 4.924059590246e-01 4.478037584517e-01 4.368811227303e-01 4.585831904886e-01 4.773476756724e-01 4.673158638892e-01 4.341009706814e-01 4.108483371693e-01 4.262685647693e-01 4.654206654389e-01 4.892199650732e-01 4.755731990434e-01 4.352027960611e-01 4.102857486592e-01 4.395983337177e-01 5.058894785778e-01 5.607676560421e-01 5.728373614862e-01 5.393241320875e-01 4.836753981050e-01 4.448468002977e-01 4.473129233668e-01 4.754179574552e-01 4.980983363001e-01 5.013012288760e-01 4.919133531615e-01 4.849755779810e-01 4.866542393507e-01 4.889554173953e-01 4.821069152166e-01 4.688610422123e-01 4.661707810422e-01 4.896104678595e-01 5.338891295273e-01 5.764410098626e-01 5.959106909955e-01 5.829136802127e-01 5.419450743597e-01 4.893533805575e-01 4.482350998563e-01
 6.508875584068e-01 6.494593325185e-01 6.481588192620e-01 6.473223270877e-01 6.467993679193e-01 6.461099163641e-01 6.449452406454e-01 6.434945686721e-01 6.422513953749e-01 6.415020648298e-01 6.410171593262e-01 6.402843246554e-01 6.390450046190e-01 6.375708661466e-01 6.363830869638e-01 6.357084816605e-01 6.352405168849e-01 6.344573269678e-01 6.331563934031e-01 6.316603192818e-01 6.304916151060e-01 6.298411860672e-01 6.293660200698e-01 6.285350307166e-01 6.271731483271e-01 6.256447178623e-01 6.244810615268e-01 6.238338643606e-01 6.233192830752e-01 6.224153394182e-01 6.209973818080e-01 6.194601626533e-01 6.183121420249e-01 6.176507148425e-01 6.170680267744e-01 6.160815672928e-01 6.146283964762e-01 6.131193528813e-01 6.120094173077e-01 6.113338848646e-01 6.106833124569e-01 6.096290031914e-01 6.081593479444e-01 6.066913807460e-01 6.056414364615e-01 6.049900842524e-01 6.043033935896e-01 6.031879835981e-01 6.017004466231e-01 6.002902882356e-01 5.993320450646e-01 5.987304975377e-01 5.980155771079e-01 5.968374601596e-01 5.953377761624e-01 5.940031711870e-01 5.931515313312e-01 5.925949095027e-01 5.918412251987e-01 5.906095677093e-01 5.891205107360e-01 5.878641797352e-01 5.870933900419e-01 5.865588967444e-01 5.857697753126e-01 5.845030626182e-01 5.830307696236e-01 5.818382141567e-01 5.811257281977e-01 5.806033553193e-01 5.797865441987e-01 5.784908702251e-01 5.770261153359e-01 5.758835827974e-01 5.752277734893e-01 5.747212548471e-01 5.738710811309e-01 5.725379967477e-01 5.710843957013e-01 5.700078066830e-01 5.694189935121e-01 5.689211723859e-01 5.680209464447e-01 5.666482193837e-01 5.652346725704e-01 5.642584237473e-01 5.637416072708e-01 5.632282846436e-01 5.622649716762e-01 5.608787486333e-01 5.595463096567e-01 5.586870789779e-01 5.582235134871e-01 5.576702634473e-01 5.566539954745e-01 5.552970667824e-01 5.540779423182e-01 5.533257798907e-01 5.528826421072e-01 5.522822413401e-01 5.512451706705e-01 5.499576653469e-01 5.488624888268e-01 5.481928970131e-01 5.477449314655e-01 5.471072946647e-01 5.460885111747e-01 5.448992540039e-01 5.439179751815e-01 5.433013621125e-01 5.428389698125e-01 5.421887284772e-01 5.412232306564e-01 5.401427535866e-01 5.392564301929e-01 5.386716039872e-01 5.382022230348e-01 5.375698786442e-01 5.366816872194e-01 5.357087799410e-01 5.349026304379e-01 5.343473760427e-01 5.338889470488e-01 5.332983518667e-01 5.324997196562e-01 5.316326974291e-01 5.309033195522e-01 5.303814237259e-01 5.299430747212e-01 5.294056925112e-01 5.287058699689e-01 5.279490462439e-01 5.272931137022e-01 5.267982436761e-01 5.263793943101e-01 5.259021000559e-01 5.253102212605e-01 5.246655482199e-01 5.240784456632e-01 5.236072443108e-01 5.232115935735e-01 5.228010615548e-01 5.223191329675e-01 5.217867610689e-01 5.212762357397e-01 5.208429679972e-01 5.204832657887e-01 5.201408927554e-01 5.197629885105e-01 5.193442314024e-01 5.189264525814e-01 5.185564321151e-01 5.182466463858e-01 5.179691965674e-01 5.176862083913e-01 5.173829194046e-01 5.170752746868e-01 5.167896737933e-01 5.165413255341e-01 5.163264184586e-01 5.161314556896e-01 5.159409944009e-01 5.157471351861e-01 5.155541483297e-01 5.153755222685e-01 5.152279814868e-01 5.151160570188e-01 5.150244830680e-01 5.149335075691e-01 5.148353739394e-01 5.147405673645e-01 5.146689573181e-01 5.146330735432e-01 5.146266362623e-01 5.146315590705e-01 5.146326597604e-01 5.146314197594e-01 5.146433605369e-01 5.146875960963e-01 5.147669273399e-01 5.148647400020e-01 5.149616284249e-01 5.150544144902e-01 5.151596991238e-01 5.152945517903e-01 5.154616162080e-01 5.156447178884e-01 5.158284601324e-01 5.160145744758e-01 5.162174006347e-01 5.164480616957e-01 5.167035269842e-01 5.169699414145e-01 5.172377566591e-01 5.175143912877e-01 5.178138731384e-01 5.181410835820e-01 5.184864727505e-01 5.188371003969e-01 5.191889464425e-01 5.195551198822e-01 5.199489227266e-01 5.203690597384e-01 5.208003333589e-01 5.212314581167e-01 5.216680181724e-01 5.221250753680e-01 5.226103122194e-01 5.231140322037e-01 5.236218746222e-01 5.241318134819e-01 5.246543774819e-01 5.252013080984e-01 5.257711678147e-01 5.263512349552e-01 5.269326032193e-01 5.275209344935e-01 5.281297056849e-01 5.287613973787e-01 5.294071159647e-01 5.300565200538e-01 5.307101624052e-01 5.313803280205e-01 5.320727391585e-01 5.327808206138e-01 5.334944046433e-01 5.342125775966e-01 5.349447155028e-01 5.356973482676e-01 5.364667867463e-01 5.372434533964e-01 5.380242698144e-01 5.388175943285e-01 5.396293866283e-01 5.404576076793e-01 5.412949248125e-01 5.421372930259e-01 5.429895437484e-01 5.438585686767e-01 5.447428649510e-01 5.456357121861e-01 5.465342457637e-01 5.474412802291e-01 5.483620829736e-01 5.492969722719e-01 5.502390415084e-01 5.511864753056e-01 5.521422946150e-01 5.531097150879e-01 5.540865652871e-01 5.550713686525e-01 5.560611490419e-01 5.570589049272e-01 5.580671031427e-01 5.590821404067e-01 5.601027853436e-01 5.611301986422e-01 5.621652726723e-01 5.632087433002e-01 5.642589420178e-01 5.653135368233e-01 5.663734553141e-01 5.674426113332e-01 5.685187886507e-01 5.695993211729e-01 5.706835762691e-01 5.717725383328e-01 5.728685440475e-01 5.739719000580e-01 5.750767556843e-01 5.761845686014e-01 5.772965283954e-01 5.784131946413e-01 5.795337087835e-01 5.806560472758e-01 5.817807262391e-01 5.829090175403e-01 5.840412707193e-01 5.851746498115e-01 5.863090361303e-01 5.874446222108e-01 5.885823042477e-01 5.897228815354e-01 5.908656949529e-01 5.920087532578e-01 5.931535040476e-01 5.942985194601e-01 5.954416613067e-01 5.965844513111e-01 5.977292654944e-01 5.988754211447e-01 6.000211769824e-01 6.011642671351e-01 6.023035248637e-01 6.034414170557e-01 6.045787205623e-01 6.057150518787e-01 6.068497574919e-01 6.079810230308e-01 6.091085152640e-01 6.102322723573e-01 6.113521456255e-01 6.124694179725e-01 6.135846095988e-01 6.146962921698e-01 6.158020761053e-01 6.169029744152e-01 6.179983178171e-01 6.190893759324e-01 6.201771550637e-01 6.212595544673e-01 6.223355436023e-01 6.234052259199e-01 6.244676815192e-01 6.255245158274e-01 6.265765119081e-01 6.276225582403e-01 6.286604256912e-01 6.296902287218e-01 6.307115202171e-01 6.317269606510e-01 6.327361024591e-01 6.337364475178e-01 6.347280849230e-01 6.357095266044e-01 6.366826753730e-01 6.376481684930e-01 6.386046826029e-01 6.395517039725e-01 6.404889694826e-01 6.414148193426e-01 6.423307815949e-01 6.432379111896e-01 6.441354627139e-01 6.450219621283e-01 6.458969578334e-01 6.467598075801e-01 6.476116297854e-01 6.484534823111e-01 6.492842479669e-01 6.501028397391e-01 6.509085408801e-01 6.517011453023e-01 6.524823509272e-01 6.532521674680e-01 6.540094610706e-01 6.547529775317e-01 6.554827168940e-01 6.561993430409e-01 6.569035441075e-01 6.575948247625e-01 6.582716776417e-01 6.589345902790e-01 6.595824702557e-01 6.602174986702e-01 6.608384447843e-01 6.614445108466e-01 6.620360016286e-01 6.626126607112e-01 6.631739064488e-01 6.637212434354e-01 6.642536798455e-01 6.647709098910e-01 6.652724009918e-01 6.657572502613e-01 6.662275883846e-01 6.666832667355e-01 6.671227743200e-01 6.675461627568e-01 6.679531675648e-01 6.683442401751e-01 6.687199526335e-01 6.690800072714e-01 6.694231138947e-01 6.697501106698e-01 6.700606566613e-01 6.703553119364e-01 6.706343502102e-01 6.708959238649e-01 6.711410153001e-01 6.713705470629e-01 6.715837291728e-01 6.717806947217e-01 6.719608584266e-01 6.721244482740e-01 6.722724019256e-01 6.724044237380e-01 6.725198310625e-01 6.726197773123e-01 6.727020979038e-01 6.727685838813e-01 6.728201796484e-01 6.728555482263e-01 6.728748898121e-01 6.728783392278e-01 6.728656301835e-01 6.728381416381e-01 6.727949122719e-01 6.727364944896e-01 6.726637932432e-01 6.725746614241e-01 6.724709233670e-01 6.723522959516e-01 6.722190265435e-01 6.720723139450e-01 6.719112808375e-01 6.717358215933e-01 6.715465477433e-01 6.713428989971e-01 6.711274323753e-01 6.708988803136e-01 6.706573040305e-01 6.704028602253e-01 6.701357737250e-01 6.698572230987e-01 6.695665105733e-01 6.692648866388e-01 6.689520241706e-01 6.686288349447e-01 6.682943523096e-01 6.679504677396e-01 6.675967559028e-01 6.672339804602e-01 6.668620363417e-01 6.664812417291e-01 6.660920629797e-01 6.656954826351e-01 6.652908401165e-01 6.648804580850e-01 6.644635402550e-01 6.640405544839e-01 6.636118714971e-01 6.631772640938e-01 6.627395759160e-01 6.622973001962e-01 6.618517294681e-01 6.614025357668e-01 6.609506769567e-01 6.604973711826e-01 6.600430370198e-01 6.595878087770e-01 6.591329974376e-01 6.586775256666e-01 6.582225435506e-01 6.577703343960e-01 6.573201151061e-01 6.568723316464e-01 6.564279259306e-01 6.559876276374e-01 6.555520918303e-01 6.551219479584e-01 6.546983092925e-01 6.542807803142e-01 6.538710850565e-01 6.534694109789e-01 6.530757669319e-01 6.526926676635e-01 6.523196950777e-01 6.519569943144e-01 6.516059578239e-01 6.512673921771e-01 6.509415793909e-01 6.506302075640e-01 6.503326661052e-01 6.500505537553e-01 6.497845098178e-01 6.495345628365e-01 6.493028438416e-01 6.490895372994e-01 6.488936891181e-01 6.487179072202e-01 6.485626294787e-01 6.484281529228e-01 6.483154228906e-01 6.482252885441e-01 6.481572506273e-01 6.481139183024e-01 6.480950186261e-01 6.481012140711e-01 6.481333529334e-01 6.481912606400e-01 6.482764976272e-01 6.483899742135e-01 6.485319440666e-01 6.487023531798e-01 6.489018106365e-01 6.491325676343e-01 6.493939349780e-01 6.496863960173e-01 6.500104971551e-01 6.503666856208e-01 6.507563281530e-01 6.511791804665e-01 6.516353745623e-01 6.521261361208e-01 6.526510424986e-01 6.532115506677e-01 6.538072091722e-01 6.544376165858e-01 6.551052423881e-01 6.558084816484e-01 6.565487797775e-01 6.573252930111e-01 6.581386243153e-01 6.589901481033e-01 6.598771427179e-01 6.608028461607e-01 6.617659392842e-01 6.627656704406e-01 6.638043143326e-01 6.648790957087e-01 6.659923661707e-01 6.671428346226e-01 6.683306248423e-01 6.695564263353e-01 6.708179457451e-01 6.721173385845e-01 6.734532262653e-01 6.748247213194e-01 6.762340831765e-01 6.776777741173e-01 6.791577694605e-01 6.806728548885e-01 6.822210861126e-01 6.838058660058e-01 6.854233571026e-01 6.870741406114e-01 6.887582526640e-01 6.904728928768e-01 6.922212662791e-01 6.939988385057e-01 6.958083312548e-01 6.976476361315e-01 6.995139946757e-01 7.014105794498e-01 7.033334933094e-01 7.052836826350e-01 7.072599572077e-01 7.092604282981e-01 7.112863631807e-01 7.133346285898e-01 7.154062324402e-01 7.174995517683e-01 7.196119437283e-01 7.217464526977e-01 7.238973889723e-01 7.260675030640e-01 7.282546827638e-01 7.304557488595e-01 7.326740374580e-01 7.349038603989e-01 7.371470857905e-01 7.394022758961e-01 7.416664679380e-01 7.439418378217e-01 7.462231752377e-01 7.485131980473e-01 7.508082003890e-01 7.531080131658e-01 7.554130387098e-01 7.577179768244e-01 7.600258802290e-01 7.623340895234e-01 7.646393514960e-01 7.669448559677e-01 7.692445136082e-01 7.715413345143e-01 7.738319215748e-01 7.761143372912e-01 7.783909906046e-01 7.806552636415e-01 7.829118705374e-01 7.851546393042e-01 7.873846457698e-01 7.896025490143e-01 7.918019249821e-01 7.939881755539e-01 7.961542895483e-01 7.983018429002e-01 8.004314863114e-01 8.025369343488e-01 8.046234873076e-01 8.066844053472e-01 8.087210895065e-01 8.107331717267e-01 8.127161899521e-01 8.146749351409e-01 8.166016493904e-01 8.184999722306e-01 8.203668883074e-01 8.222012629197e-01 8.240045118794e-01 8.257704087937e-01 8.275043451257e-01 8.292011097546e-01 8.308595910797e-01 8.324829483970e-01 8.340641085140e-01 8.356085167092e-01 8.371109505525e-01 8.385714104186e-01 8.399922263159e-01 8.413660205305e-01 8.426994961936e-01 8.439861901540e-01 8.452275992891e-01 8.464250154789e-01 8.475726513124e-01 8.486760135475e-01 8.497290821991e-01 8.507344153714e-01 8.516913322631e-01 8.525959499497e-01 8.534540743570e-01 8.542577456006e-01 8.550126264741e-01 8.557162428299e-01 8.563651091663e-01 8.569656136011e-01 8.575099036050e-01 8.580045222635e-01 8.584446208981e-01 8.588309169373e-01 8.591658396243e-01 8.594440415679e-01 8.596723702257e-01 8.598446128134e-01 8.599636496173e-01 8.600318053197e-01 8.600417067212e-01 8.600034406096e-01 8.599081476247e-01 8.597620646394e-01 8.595636008470e-01 8.593108221688e-01 8.590097827144e-01 8.586533520946e-01 8.582485244373e-01 8.577927671919e-01 8.572853823983e-01 8.567322688403e-01 8.561264309017e-01 8.554764081977e-01 8.547772264013e-01 8.540314743281e-01 8.532432973301e-01 8.524064230802e-01 8.515300913018e-01 8.506085629750e-01 8.496466340802e-01 8.486455973609e-01 8.476027967950e-01 8.465262228989e-01 8.454099405480e-01 8.442603764013e-01 8.430775642112e-01 8.418605861850e-01 8.406167011836e-01 8.393405714400e-01 8.380390105634e-01 8.367116544545e-01 8.353594878799e-01 8.339879372726e-01 8.325928725090e-01 8.311828557625e-01 8.297554327137e-01 8.283131808376e-01 8.268609291587e-01 8.253958522173e-01 8.239271562493e-01 8.224497472235e-01 8.209700461155e-01 8.194908268608e-01 8.180100473641e-01 8.165370404367e-01 8.150666313515e-01 8.136073249853e-01 8.121596901480e-01 8.107230355940e-01 8.093070056296e-01 8.079055267196e-01 8.065283169247e-01 8.051743604504e-01 8.038452475363e-01 8.025487760933e-01 8.012797856124e-01 8.000489919040e-01 7.988533040615e-01 7.976958670537e-01 7.965835545988e-01 7.955116429910e-01 7.944910032761e-01 7.935154119834e-01 7.925923381238e-01 7.917257109583e-01 7.909106756140e-01 7.901584045497e-01 7.894628167288e-01 7.888314274540e-01 7.882648753244e-01 7.877611724694e-01 7.873293608073e-01 7.869629329893e-01 7.866700300655e-01 7.864478084915e-01 7.862983625638e-01 7.862263208360e-01 7.862252264171e-01 7.863049503232e-01 7.864590395762e-01 7.866899159467e-01 7.870015241809e-01 7.873877682408e-01 7.878550134703e-01 7.883979097497e-01 7.890199113134e-01 7.897193785896e-01 7.904934618361e-01 7.913459040311e-01 7.922705280454e-01 7.932702820199e-01 7.943422923881e-01 7.954836973688e-01 7.966974391320e-01 7.979752537015e-01 7.993201788410e-01 8.007275371045e-01 8.021953076669e-01 8.037233978749e-01 8.053034731985e-01 8.069402530329e-01 8.086242151585e-01 8.103557267443e-01 8.121323816891e-01 8.139462925180e-01 8.158001581412e-01 8.176844362012e-01 8.195998920776e-01 8.215404177364e-01 8.235017422963e-01 8.254831605375e-01 8.274750098008e-01 8.294792362673e-01 8.314868461909e-01 8.334948003624e-01 8.355013439960e-01 8.374969813138e-01 8.394829558588e-01 8.414497747366e-01 8.433954547785e-01 8.453167260877e-01 8.472043571036e-01 8.490593308774e-01 8.508726691990e-01 8.526415154892e-01 8.543629698709e-01 8.560276980646e-01 8.576382402735e-01 8.591824972511e-01 8.606614267859e-01 8.620695275585e-01 8.633998060536e-01 8.646528583163e-01 8.658188174574e-01 8.668993431955e-01 8.678860788154e-01 8.687762887940e-01 8.695681300920e-01 8.702538364201e-01 8.708348768293e-01 8.713038148665e-01 8.716595558418e-01 8.718989290919e-01 8.720163286354e-01 8.720133355572e-01 8.718833126746e-01 8.716253156610e-01 8.712377066317e-01 8.707162480289e-01 8.700624181020e-01 8.692704107068e-01 8.683417047703e-01 8.672739832396e-01 8.660654024954e-01 8.647168984713e-01 8.632253067254e-01 8.615936963855e-01 8.598174138484e-01 8.578994249168e-01 8.558412197940e-01 8.536391905311e-01 8.512986014570e-01 8.488168690643e-01 8.461988313921e-01 8.434434197740e-01 8.405538661820e-01 8.375327855443e-01 8.343808221115e-01 8.311035512257e-01 8.277011018989e-01 8.241789706579e-01 8.205411437786e-01 8.167890978372e-01 8.129314342744e-01 8.089684282230e-01 8.049073642401e-01 8.007539982297e-01 7.965115970772e-01 7.921893589132e-01 7.877898470434e-01 7.833228224057e-01 7.787934716713e-01 7.742081350881e-01 7.695773830866e-01 7.649038429145e-01 7.602009134747e-01 7.554727312397e-01 7.507286312340e-01 7.459800868019e-01 7.412304176236e-01 7.364949920351e-01 7.317775984190e-01 7.270908663274e-01 7.224442150126e-01 7.178444541514e-01 7.133048716302e-01 7.088318356265e-01 7.044370478542e-01 7.001294444838e-01 6.959172143795e-01 6.918134702464e-01 6.878221802832e-01 6.839563966646e-01 6.802232272095e-01 6.766296823202e-01 6.731868684849e-01 6.698990397864e-01 6.667758964120e-01 6.638216657968e-01 6.610436533538e-01 6.584474472432e-01 6.560358017329e-01 6.538165624034e-01 6.517881745597e-01 6.499569957434e-01 6.483231282814e-01 6.468868705008e-01 6.456505060874e-01 6.446103293709e-01 6.437674552373e-01 6.431175634691e-01 6.426582637267e-01 6.423864416179e-01 6.422942148603e-01 6.423798654187e-01 6.426351733489e-01 6.430516430384e-01 6.436248692581e-01 6.443435914337e-01 6.452012359198e-01 6.461865387098e-01 6.472909111704e-01 6.485041515988e-01 6.498142688400e-01 6.512126776681e-01 6.526854813012e-01 6.542242464613e-01 6.558155815098e-01 6.574481157576e-01 6.591112034630e-01 6.607920703352e-01 6.624803764263e-01 6.641629943893e-01 6.658300455936e-01 6.674693083913e-01 6.690699558880e-01 6.706229705959e-01 6.721153080220e-01 6.735382436889e-01 6.748817612106e-01 6.761356457290e-01 6.772916746714e-01 6.783401185203e-01 6.792731733729e-01 6.800817512948e-01 6.807602843420e-01 6.813000104719e-01 6.816948781719e-01 6.819387519041e-01 6.820253519556e-01 6.819510747062e-01 6.817097594184e-01 6.812972204978e-01 6.807112519713e-01 6.799463306071e-01 6.790026832861e-01 6.778759180134e-01 6.765666200214e-01 6.750734280386e-01 6.733945095352e-01 6.715322788953e-01 6.694855071482e-01 6.672581387236e-01 6.648506682164e-01 6.622657523674e-01 6.595087844522e-01 6.565804834817e-01 6.534877458703e-01 6.502356862732e-01 6.468282993029e-01 6.432759819847e-01 6.395811684601e-01 6.357558356846e-01 6.318064313046e-01 6.277415471249e-01 6.235730329826e-01 6.193093971956e-01 6.149634056042e-01 6.105445904678e-01 6.060674082577e-01 6.015437970887e-01 5.969860302430e-01 5.924106061560e-01 5.878293644818e-01 5.832592764319e-01 5.787140831169e-01 5.742104243599e-01 5.697650810487e-01 5.653911790197e-01 5.611085291320e-01 5.569304839708e-01 5.528747572870e-01 5.489576103274e-01 5.451944924108e-01 5.416009887383e-01 5.381909817367e-01 5.349809434500e-01 5.319825735241e-01 5.292076996265e-01 5.266707480177e-01 5.243784432041e-01 5.223423110164e-01 5.205687604554e-01 5.190632352895e-01 5.178317761711e-01 5.168741397479e-01 5.161943135042e-01 5.157890582824e-01 5.156560432394e-01 5.157912127096e-01 5.161868584842e-01 5.168359380517e-01 5.177273729606e-01 5.188502829322e-01 5.201918528759e-01 5.217367497182e-01 5.234704534444e-01 5.253740944489e-01 5.274325214167e-01 5.296248289835e-01 5.319325010845e-01 5.343363965258e-01 5.368139887009e-01 5.393477963256e-01 5.419151698399e-01 5.444958925736e-01 5.470704867541e-01 5.496162166351e-01 5.521170752318e-01 5.545500598493e-01 5.568989405124e-01 5.591452177730e-01 5.612708253658e-01 5.632613650579e-01 5.650985009179e-01 5.667703101841e-01 5.682625693892e-01 5.695621314967e-01 5.706594924941e-01 5.715427646089e-01 5.722057765118e-01 5.726389029772e-01 5.728385226999e-01 5.727988713056e-01 5.725158363340e-01 5.719913887719e-01 5.712209620046e-01 5.702099118992e-01 5.689593982146e-01 5.674730741108e-01 5.657604390055e-01 5.638251364080e-01 5.616803675379e-01 5.593347145903e-01 5.568015661829e-01 5.540972965733e-01 5.512326266044e-01 5.482309421938e-01 5.451062593490e-01 5.418799083858e-01 5.385762338607e-01 5.352121459020e-01 5.318164575664e-01 5.284101654430e-01 5.250199023362e-01 5.216732029573e-01 5.183913739490e-01 5.152076615799e-01 5.121414827331e-01 5.092223936789e-01 5.064751149726e-01 5.039203472014e-01 5.015863189368e-01 4.994878426197e-01 4.976485861521e-01 4.960838698434e-01 4.948065628620e-01 4.938321740449e-01 4.931644409883e-01 4.928133474482e-01 4.927803725287e-01 4.930628565749e-01 4.936614792086e-01 4.945631747018e-01 4.957641022846e-01 4.972478441809e-01 4.990003793370e-01 5.010059684853e-01 5.032401061505e-01 5.056867133400e-01 5.083184443754e-01 5.111129347562e-01 5.140468591197e-01 5.170894760978e-01 5.202210894677e-01 5.234084780024e-01 5.266307344106e-01 5.298603419539e-01 5.330704020670e-01 5.362405897494e-01 5.393414253890e-01 5.423552259407e-01 5.452571037598e-01 5.480254938560e-01 5.506442141837e-01 5.530895490348e-01 5.553492709308e-01 5.574028039275e-01 5.592356474453e-01 5.608367830004e-01 5.621886127065e-01 5.632839488467e-01 5.641092463345e-01 5.646566215558e-01 5.649187552834e-01 5.648866982263e-01 5.645594760478e-01 5.639288513953e-01 5.629965321738e-01 5.617621476851e-01 5.602246466321e-01 5.583936405641e-01 5.562692412761e-01 5.538657229738e-01 5.511932386908e-01 5.482640236665e-01 5.451030314947e-01 5.417236238863e-01 5.381583668150e-01 5.344323795558e-01 5.305778660547e-01 5.266372045424e-01 5.226435647139e-01 5.186499148242e-01 5.146982184497e-01 5.108424912875e-01 5.071386781781e-01 5.036369826286e-01 5.004017884192e-01 4.974844147435e-01 4.949422832845e-01 4.928294598857e-01 4.911900522347e-01 4.900751853685e-01 4.895124900853e-01 4.895355092952e-01 4.901616455976e-01 4.913950182876e-01 4.932384516017e-01 4.956697683468e-01 4.986698204721e-01 5.021989090830e-01 5.062082461511e-01 5.106485063979e-01 5.154487651111e-01 5.205462840955e-01 5.258628524849e-01 5.313240957846e-01 5.368542604752e-01 5.423689511668e-01 5.477981525535e-01 5.530639270709e-01 5.580984450932e-01 5.628379527482e-01 5.672193067442e-01 5.711947064844e-01 5.747150469686e-01 5.777438522535e-01 5.802512005644e-01 5.822130670104e-01 5.836194962698e-01 5.844594126990e-01 5.847409891765e-01 5.844698114392e-01 5.836651093838e-01 5.823539524742e-01 5.805626393719e-01 5.783344185833e-01 5.757086459334e-01 5.727344524018e-01 5.694641298022e-01 5.659510142506e-01 5.622572831739e-01 5.584380926058e-01 5.545586098848e-01 5.506777764673e-01 5.468579746629e-01 5.431616610443e-01 5.396446777007e-01 5.363693460385e-01 5.333871352707e-01 5.307515372269e-01 5.285140792484e-01 5.267159796766e-01 5.254027113051e-01 5.246054273428e-01 5.243578373781e-01 5.246812899265e-01 5.255895044306e-01 5.270962809814e-01 5.291921807372e-01 5.318742882817e-01 5.351150860661e-01 5.388841221383e-01 5.431431463901e-01 5.478307222165e-01 5.528924154524e-01 5.582503996311e-01 5.638247182453e-01 5.695323098767e-01 5.752741566411e-01 5.809621547136e-01 5.864950463633e-01 5.917802884335e-01 5.967274399810e-01 6.012464192768e-01 6.052657832098e-01 6.087125176258e-01 6.115363394789e-01 6.136927302736e-01 6.151569482394e-01 6.159237187312e-01 6.159958760443e-01 6.154081864398e-01 6.141998528004e-01 6.124371713066e-01 6.102020566595e-01 6.075820355328e-01 6.046915359155e-01 6.016391143394e-01 5.985479416292e-01 5.955393560236e-01 5.927255302248e-01 5.902211114986e-01 5.881122141593e-01 5.864801327255e-01 5.853768029198e-01 5.848300912814e-01 5.848514420220e-01 5.854121877750e-01 5.864751420932e-01 5.879726640061e-01 5.898220151567e-01 5.919325641929e-01 5.941927261698e-01 5.965026043876e-01 5.987472559409e-01 6.008243170898e-01 6.026361243042e-01 6.040850021306e-01 6.050962758093e-01 6.055904762515e-01 6.055062282990e-01 6.047896992227e-01 6.033888420047e-01 6.012711041373e-01 5.983942155388e-01 5.947373313192e-01 5.902765922559e-01 5.849961878481e-01 5.788949186726e-01 5.719746505105e-01 5.642624925168e-01 5.557918467051e-01 5.466291710345e-01 5.368654757140e-01 5.266172211906e-01 5.160493026350e-01 5.053494784753e-01 4.947564708536e-01 4.845379896324e-01 4.749863208241e-01 4.664234587860e-01 4.591507316619e-01 4.534642554799e-01 4.495996931218e-01 4.477181450753e-01 4.478943193390e-01 4.500769402196e-01 4.541207789900e-01 4.597633862477e-01 4.666685869879e-01 4.744411672944e-01 4.826484619837e-01 4.908659478902e-01 4.986734899375e-01 5.056988499015e-01 5.116156716838e-01 5.161570088199e-01 5.191344302889e-01 5.204186292079e-01 5.199691208355e-01 5.178131645668e-01 5.140489365624e-01 5.088514908548e-01 5.024452660485e-01 4.951212967981e-01 4.871983083391e-01 4.790299564266e-01 4.709809552647e-01 4.633993069440e-01 4.566202164405e-01 4.509181799242e-01 4.465222090637e-01 4.435863245841e-01 4.421850445806e-01 4.423377542240e-01 4.439827636260e-01 4.470253703643e-01 4.513250118531e-01 4.567182004635e-01 4.630374151376e-01 4.700893244907e-01 4.776919705891e-01 4.856446196898e-01 4.937424500027e-01 5.017737941093e-01 5.095077717119e-01 5.167216657905e-01 5.231747148433e-01 5.286473723853e-01 5.329351925542e-01 5.358630251669e-01 5.373180909146e-01 5.372360536884e-01 5.356480114911e-01 5.326676573783e-01 5.285061770902e-01 5.234910898016e-01 5.180280416933e-01 5.126149638223e-01 5.077936162329e-01 5.041103899896e-01 5.020703827513e-01 5.020640260698e-01 5.043326522077e-01 5.089125419640e-01 5.156376489809e-01 5.241507924700e-01 5.339379517527e-01 5.443966991049e-01 5.548724391625e-01 5.647314218057e-01 5.733913345975e-01 5.803557102492e-01 5.852456095581e-01 5.877936829941e-01 5.878714766520e-01 5.854692960450e-01 5.807012966119e-01 5.737911895445e-01 5.650530027034e-01 5.548823750516e-01 5.437213988887e-01 5.320463434370e-01 5.203342882218e-01 5.090364883400e-01 4.985588767626e-01 4.892260967585e-01 4.812829383683e-01 4.748663491024e-01 4.700191328234e-01 4.666938175373e-01 4.647628433508e-01 4.640532480816e-01 4.643488954933e-01 4.640674299618e-01 4.627218550328e-01 4.619857563153e-01 4.633255825171e-01 4.668758389517e-01 4.712726315179e-01 4.745881405470e-01 4.756229615999e-01 4.746658871120e-01 4.732875632350e-01 4.732715935368e-01 4.753444619662e-01 4.786412914294e-01 4.813216115298e-01 4.818419726919e-01 4.799981279771e-01 4.770913970852e-01 4.750930825899e-01 4.753085355760e-01 4.774624187072e-01 4.798941222753e-01 4.807142384688e-01 4.790785045968e-01 4.757294821962e-01 4.725003434190e-01 4.710635568255e-01 4.717427483252e-01 4.732466357510e-01 4.735593246242e-01 4.713106514290e-01 4.666716252014e-01 4.612603735309e-01 4.571235874883e-01 4.553874652486e-01 4.555386756507e-01 4.559290427649e-01 4.551069652809e-01 4.529810196098e-01 4.510659124765e-01 4.516170891230e-01 4.561381819420e-01 4.643421538393e-01 4.743935320183e-01 4.841886037638e-01 4.926673420425e-01 5.002937026592e-01 5.084482759912e-01 5.181846288224e-01 5.292142655003e-01 5.398632360522e-01 5.479947817696e-01 5.522390106803e-01 5.527416968303e-01 5.510136632190e-01 5.489933230994e-01 5.478677725190e-01 5.474107529335e-01 5.463250620142e-01 5.433323708692e-01 5.382057714066e-01 5.320676688482e-01 5.267477920082e-01 5.235708567627e-01 5.223857027831e-01 5.216133108910e-01 5.192871147915e-01 5.143379783266e-01 5.073171331497e-01 5.001460609858e-01 4.950112625412e-01 4.930976317164e-01 4.940467563553e-01 4.965241532503e-01 4.994101410406e-01 5.026590918642e-01 5.071895866540e-01 5.138994045999e-01 5.225492854927e-01 5.314047059492e-01 5.379289053035e-01 5.400664923313e-01 5.372911439994e-01 5.308596543125e-01 5.231637089312e-01 5.164809145466e-01 5.118210192421e-01 5.086296054348e-01 5.055692430363e-01 5.017200460109e-01 4.973590505248e-01 4.938471112296e-01 4.927347234696e-01 4.947641638158e-01 4.995132919859e-01 5.058759417913e-01 5.127795702251e-01 5.089924911045e-01 4.667104282936e-01 4.200432620586e-01 4.083320247944e-01 4.330429936716e-01 4.599736119949e-01 4.668762498148e-01 4.630176840899e-01 4.751567486744e-01 5.120649476615e-01 5.488944835466e-01 5.533233632764e-01 5.131030595884e-01 4.488919333516e-01 4.136682345824e-01 4.470937541267e-01 5.171029993233e-01 5.677576398650e-01 5.720444624143e-01 5.373993205648e-01 4.972744171687e-01 4.866789263206e-01 5.060447042926e-01 5.246552945387e-01 5.197957977584e-01 4.968156023478e-01 4.824752050341e-01 4.963087606778e-01 5.256064580857e-01 5.419066118891e-01 5.315984987730e-01 5.070915124021e-01 4.962932719994e-01 5.121979206955e-01 5.348094239639e-01 5.343573355790e-01 5.007369637565e-01 4.551036553064e-01 4.397398459204e-01 4.724275821383e-01 5.191355506255e-01 5.369852585983e-01 5.104223202800e-01 4.587199943761e-01 4.277830582209e-01 4.480198843567e-01 4.922963403462e-01 5.143680997525e-01 4.952445330001e-01 4.537422549892e-01 4.364417036571e-01 4.708938348028e-01 5.264872820488e-01 5.562479841293e-01 5.395857506924e-01 4.915888974342e-01 4.568476492150e-01 4.728939264281e-01 5.219041288633e-01 5.567809814309e-01 5.508669725803e-01 5.112425716501e-01 4.721530889104e-01 4.672787377852e-01 4.904468215695e-01 5.050395725972e-01 4.870430725597e-01 4.452888312737e-01 4.180017450493e-01 4.370317758758e-01 4.830406031605e-01 5.109911108998e-01 4.956881183069e-01 4.466102028769e-01 4.082791730653e-01 4.292561844675e-01 4.980275737071e-01 5.617724059612e-01 5.848085318763e-01 5.620571991730e-01 5.146378079700e-01 4.777907785418e-01 4.742684984036e-01 4.930553806081e-01 5.084203547012e-01 5.087395810856e-01 5.016943756291e-01 5.012460561810e-01 5.100099879798e-01 5.158677211668e-01 5.063085056163e-01 4.831536980433e-01 4.659872127540e-01 4.784024308716e-01 5.224085213579e-01 5.751604666877e-01 6.108009514118e-01 6.150254498695e-01 5.875204478954e-01 5.399646764712e-01 4.925500805585e-01
 6.600809576816e-01 6.586714503381e-01 6.573865790648e-01 6.565672375928e-01 6.560659485553e-01 6.554004224711e-01 6.542571013373e-01 6.528219866736e-01 6.515921191628e-01 6.508580800311e-01 6.503923935145e-01 6.496799348416e-01 6.484584458062e-01 6.469978378895e-01 6.458224469981e-01 6.451623531706e-01 6.447112742217e-01 6.439456220008e-01 6.426590842658e-01 6.411732079749e-01 6.400143408613e-01 6.393766226308e-01 6.389172252570e-01 6.381009509782e-01 6.367500851501e-01 6.352274106412e-01 6.340687763324e-01 6.334303586491e-01 6.329287368237e-01 6.320376710258e-01 6.306261814555e-01 6.290885251494e-01 6.279393624524e-01 6.272820160667e-01 6.267090716467e-01 6.257317514533e-01 6.242802343166e-01 6.227650556912e-01 6.216479550252e-01 6.209709706510e-01 6.203256207219e-01 6.192751111530e-01 6.178015658468e-01 6.163233520562e-01 6.152611782611e-01 6.146023365073e-01 6.139149415360e-01 6.127982731271e-01 6.113023496491e-01 6.098765354385e-01 6.089008914699e-01 6.082858382762e-01 6.075637301168e-01 6.063798471908e-01 6.048680544905e-01 6.035124443378e-01 6.026361773471e-01 6.020607215256e-01 6.012958106838e-01 6.000540936668e-01 5.985463605771e-01 5.972618154553e-01 5.964608525248e-01 5.959033002262e-01 5.950992762794e-01 5.938170551233e-01 5.923191563706e-01 5.910907694248e-01 5.903428950607e-01 5.897941952333e-01 5.889583728606e-01 5.876406930570e-01 5.861423243803e-01 5.849572153438e-01 5.842614757373e-01 5.837258799632e-01 5.828518362903e-01 5.814883145102e-01 5.799931912437e-01 5.788679580985e-01 5.782357662252e-01 5.777049164832e-01 5.767739905336e-01 5.753642773072e-01 5.739013584352e-01 5.728709793521e-01 5.723071781334e-01 5.717550790890e-01 5.707547916744e-01 5.693232741523e-01 5.679343408641e-01 5.670168657265e-01 5.665011483670e-01 5.659039322137e-01 5.648432056446e-01 5.634332435640e-01 5.621517651685e-01 5.613363563991e-01 5.608361176808e-01 5.601852939609e-01 5.590959422566e-01 5.577478093498e-01 5.565846638237e-01 5.558464838574e-01 5.553357188699e-01 5.546406088508e-01 5.535618895601e-01 5.523045110720e-01 5.512497564737e-01 5.505594085464e-01 5.500284627061e-01 5.493133240631e-01 5.482803796942e-01 5.471260713537e-01 5.461598980151e-01 5.454957806774e-01 5.449520392899e-01 5.442470045393e-01 5.432841777621e-01 5.422310558335e-01 5.413404156050e-01 5.407012796466e-01 5.401610948271e-01 5.394906981832e-01 5.386104148178e-01 5.376574754926e-01 5.368388570999e-01 5.362262718037e-01 5.356992878744e-01 5.350748538014e-01 5.342875201097e-01 5.334387643184e-01 5.326877178522e-01 5.320960335927e-01 5.315813324477e-01 5.310109487378e-01 5.303246412270e-01 5.295824298919e-01 5.288947629199e-01 5.283210962225e-01 5.278237978934e-01 5.273131004497e-01 5.267302279307e-01 5.260951485976e-01 5.254785595118e-01 5.249386838516e-01 5.244716883625e-01 5.240230428182e-01 5.235389606870e-01 5.230129965750e-01 5.224854695425e-01 5.220040523301e-01 5.215823107122e-01 5.211936902605e-01 5.207996453179e-01 5.203848263606e-01 5.199640116706e-01 5.195641217196e-01 5.191998669663e-01 5.188693141698e-01 5.185593332913e-01 5.182538057202e-01 5.179434447831e-01 5.176327592815e-01 5.173357451847e-01 5.170700397565e-01 5.168391962298e-01 5.166290842709e-01 5.164192916488e-01 5.162018268111e-01 5.159868215046e-01 5.157950030336e-01 5.156382893979e-01 5.155115895299e-01 5.153956620215e-01 5.152756304012e-01 5.151529768130e-01 5.150435975385e-01 5.149668991553e-01 5.149245329448e-01 5.149009747190e-01 5.148755984988e-01 5.148470157772e-01 5.148304009877e-01 5.148442498423e-01 5.148899238688e-01 5.149513191579e-01 5.150130394377e-01 5.150776110203e-01 5.151591875935e-01 5.152696789312e-01 5.154048026473e-01 5.155498946815e-01 5.156977322843e-01 5.158542585942e-01 5.160341985127e-01 5.162422188603e-01 5.164690570318e-01 5.167004092712e-01 5.169338312923e-01 5.171828409587e-01 5.174601511023e-01 5.177638694389e-01 5.180784190680e-01 5.183934597411e-01 5.187151283509e-01 5.190585783481e-01 5.194306142190e-01 5.198207349877e-01 5.202161473677e-01 5.206137835098e-01 5.210264739669e-01 5.214637822773e-01 5.219248684681e-01 5.223964741133e-01 5.228699412209e-01 5.233522138145e-01 5.238563933130e-01 5.243839847106e-01 5.249261990783e-01 5.254729463677e-01 5.260255544785e-01 5.265962011888e-01 5.271900462366e-01 5.278005362387e-01 5.284174646263e-01 5.290407742832e-01 5.296794886873e-01 5.303397959023e-01 5.310179270343e-01 5.317046032086e-01 5.323961721341e-01 5.331028271848e-01 5.338291872526e-01 5.345730708728e-01 5.353271817552e-01 5.360874885333e-01 5.368590886979e-01 5.376495320102e-01 5.384568558084e-01 5.392732719952e-01 5.400971147169e-01 5.409314898032e-01 5.417810039043e-01 5.426452220565e-01 5.435185047938e-01 5.443980992780e-01 5.452891602111e-01 5.461925067204e-01 5.471068741335e-01 5.480312293609e-01 5.489614212248e-01 5.499014902643e-01 5.508534818790e-01 5.518148477290e-01 5.527826606243e-01 5.537590398845e-01 5.547449402145e-01 5.557407450077e-01 5.567457841482e-01 5.577558922587e-01 5.587737854797e-01 5.598031813222e-01 5.608405237142e-01 5.618833842194e-01 5.629322485570e-01 5.639876666512e-01 5.650522961303e-01 5.661249013904e-01 5.672015702156e-01 5.682834036895e-01 5.693708528495e-01 5.704647704283e-01 5.715634996839e-01 5.726664626473e-01 5.737730494634e-01 5.748860085925e-01 5.760037012353e-01 5.771249316062e-01 5.782485958638e-01 5.793757442049e-01 5.805072550826e-01 5.816426640612e-01 5.827812782117e-01 5.839233475928e-01 5.850688057841e-01 5.862155187052e-01 5.873626255126e-01 5.885119541057e-01 5.896639614504e-01 5.908195036764e-01 5.919761630260e-01 5.931318121994e-01 5.942857315786e-01 5.954397050733e-01 5.965953741935e-01 5.977515032516e-01 5.989071374752e-01 6.000623956205e-01 6.012152726849e-01 6.023650893626e-01 6.035140038276e-01 6.046612117151e-01 6.058081486691e-01 6.069530097637e-01 6.080944174016e-01 6.092320504279e-01 6.103660942689e-01 6.114979030087e-01 6.126268694749e-01 6.137524967332e-01 6.148737339706e-01 6.159897337255e-01 6.171004511956e-01 6.182071754479e-01 6.193110690057e-01 6.204092462331e-01 6.215018272709e-01 6.225875464263e-01 6.236662093176e-01 6.247413503977e-01 6.258106894713e-01 6.268730007953e-01 6.279274457701e-01 6.289740827101e-01 6.300136323679e-01 6.310460953116e-01 6.320721938901e-01 6.330903357061e-01 6.340987972475e-01 6.350978251146e-01 6.360882757628e-01 6.370713816721e-01 6.380457505638e-01 6.390106714062e-01 6.399651015719e-01 6.409087088395e-01 6.418427585752e-01 6.427681374793e-01 6.436829343826e-01 6.445870151953e-01 6.454792955464e-01 6.463597635982e-01 6.472302829537e-01 6.480897164314e-01 6.489379372957e-01 6.497733337607e-01 6.505961543089e-01 6.514067300382e-01 6.522056185497e-01 6.529925428218e-01 6.537663366343e-01 6.545270247716e-01 6.552729307294e-01 6.560068549041e-01 6.567279494969e-01 6.574350877808e-01 6.581285183511e-01 6.588067484748e-01 6.594708953240e-01 6.601214020767e-01 6.607585518066e-01 6.613802260537e-01 6.619861377651e-01 6.625772975676e-01 6.631541030394e-01 6.637161642186e-01 6.642632441943e-01 6.647936516080e-01 6.653082874938e-01 6.658073990697e-01 6.662919897921e-01 6.667603714459e-01 6.672127306480e-01 6.676483469812e-01 6.680680967749e-01 6.684723636669e-01 6.688599154225e-01 6.692308535616e-01 6.695853710032e-01 6.699242575198e-01 6.702468749350e-01 6.705528800829e-01 6.708421578593e-01 6.711138723813e-01 6.713699542996e-01 6.716100804717e-01 6.718335179233e-01 6.720404091718e-01 6.722294661499e-01 6.724025459376e-01 6.725592868790e-01 6.726997184257e-01 6.728241791167e-01 6.729314801772e-01 6.730221302245e-01 6.730971727989e-01 6.731549972774e-01 6.731978210347e-01 6.732245509789e-01 6.732341409876e-01 6.732283978290e-01 6.732060685065e-01 6.731687343385e-01 6.731162520322e-01 6.730481561462e-01 6.729648406550e-01 6.728662577319e-01 6.727524414697e-01 6.726244387068e-01 6.724815307462e-01 6.723244361546e-01 6.721536877341e-01 6.719679843990e-01 6.717685699408e-01 6.715569103108e-01 6.713309730842e-01 6.710926214810e-01 6.708414829299e-01 6.705774683543e-01 6.703019543070e-01 6.700142828023e-01 6.697151511405e-01 6.694050403957e-01 6.690839941072e-01 6.687527707184e-01 6.684107077959e-01 6.680587994801e-01 6.676983356436e-01 6.673284926982e-01 6.669500349096e-01 6.665634004835e-01 6.661686529257e-01 6.657676738256e-01 6.653593769006e-01 6.649447920000e-01 6.645243120346e-01 6.640974922573e-01 6.636660476807e-01 6.632310856563e-01 6.627917607591e-01 6.623492400132e-01 6.619033531983e-01 6.614550332845e-01 6.610059485435e-01 6.605552881972e-01 6.601044480923e-01 6.596532008067e-01 6.592024064736e-01 6.587527439699e-01 6.583050109710e-01 6.578599499769e-01 6.574180932442e-01 6.569800001124e-01 6.565465045659e-01 6.561176673706e-01 6.556952714881e-01 6.552789415169e-01 6.548696989404e-01 6.544686126999e-01 6.540758805852e-01 6.536922331243e-01 6.533190435006e-01 6.529564648654e-01 6.526048091167e-01 6.522659371598e-01 6.519396073833e-01 6.516272235198e-01 6.513293272415e-01 6.510458530240e-01 6.507788269010e-01 6.505281555550e-01 6.502945695889e-01 6.500797087474e-01 6.498825842951e-01 6.497052221447e-01 6.495486517580e-01 6.494129406999e-01 6.492992286707e-01 6.492077456160e-01 6.491391193572e-01 6.490947280561e-01 6.490753870710e-01 6.490805925838e-01 6.491121366948e-01 6.491695923851e-01 6.492549726691e-01 6.493681383619e-01 6.495100232162e-01 6.496815471142e-01 6.498825351073e-01 6.501147476286e-01 6.503767499255e-01 6.506706541538e-01 6.509972847621e-01 6.513557399234e-01 6.517488885006e-01 6.521739967522e-01 6.526340684591e-01 6.531285963171e-01 6.536575179168e-01 6.542222977214e-01 6.548227477002e-01 6.554595850115e-01 6.561328278553e-01 6.568421223094e-01 6.575890368101e-01 6.583727815822e-01 6.591937913642e-01 6.600534206484e-01 6.609494614596e-01 6.618842511833e-01 6.628565431424e-01 6.638664951732e-01 6.649162383703e-01 6.660024253766e-01 6.671275632976e-01 6.682902818516e-01 6.694903495401e-01 6.707295593786e-01 6.720049669274e-01 6.733187407398e-01 6.746695438446e-01 6.760561025185e-01 6.774811383759e-01 6.789409007693e-01 6.804384111850e-01 6.819705781102e-01 6.835372425524e-01 6.851400342819e-01 6.867757140135e-01 6.884461439044e-01 6.901496570648e-01 6.918844736454e-01 6.936533881507e-01 6.954522706045e-01 6.972826377703e-01 6.991433735155e-01 7.010318802756e-01 7.029513182919e-01 7.048963171401e-01 7.068695882322e-01 7.088692169464e-01 7.108932971537e-01 7.129438483296e-01 7.150160030291e-01 7.171117325732e-01 7.192295752167e-01 7.213674030498e-01 7.235266346506e-01 7.257031141031e-01 7.278984012597e-01 7.301107572097e-01 7.323373857053e-01 7.345813747227e-01 7.368367746344e-01 7.391063346069e-01 7.413865217306e-01 7.436766671216e-01 7.459779533519e-01 7.482845078068e-01 7.506006659435e-01 7.529212214906e-01 7.552460115437e-01 7.575764528612e-01 7.599066747324e-01 7.622403194025e-01 7.645721667928e-01 7.669025392562e-01 7.692318810203e-01 7.715556730207e-01 7.738765448379e-01 7.761900461904e-01 7.784958071627e-01 7.807952594740e-01 7.830816994339e-01 7.853601404079e-01 7.876240551023e-01 7.898756324909e-01 7.921135330003e-01 7.943329128879e-01 7.965383530947e-01 7.987234722676e-01 8.008899434294e-01 8.030367919424e-01 8.051596647208e-01 8.072621847743e-01 8.093378762530e-01 8.113903966691e-01 8.134167317174e-01 8.154135063803e-01 8.173849774109e-01 8.193232987167e-01 8.212330427216e-01 8.231105106553e-01 8.249543721743e-01 8.267663154028e-01 8.285402043109e-01 8.302811683362e-01 8.319829520149e-01 8.336477177626e-01 8.352749640100e-01 8.368594847762e-01 8.384067057031e-01 8.399101695541e-01 8.413715940998e-01 8.427910665289e-01 8.441634354305e-01 8.454943901775e-01 8.467768465927e-01 8.480149011920e-01 8.492056322227e-01 8.503461711051e-01 8.514421556320e-01 8.524852958886e-01 8.534814345901e-01 8.544258913928e-01 8.553191314642e-01 8.561640981282e-01 8.569525525600e-01 8.576928897735e-01 8.583781127424e-01 8.590099829897e-01 8.595919891903e-01 8.601158053308e-01 8.605898974657e-01 8.610069976446e-01 8.613706305731e-01 8.616808204957e-01 8.619332046189e-01 8.621359299962e-01 8.622800281812e-01 8.623713940800e-01 8.624085844829e-01 8.623885572095e-01 8.623186518845e-01 8.621904051291e-01 8.620113263341e-01 8.617777141500e-01 8.614896448387e-01 8.611523478538e-01 8.607580605662e-01 8.603162705320e-01 8.598206689492e-01 8.592743307485e-01 8.586805158810e-01 8.580329999735e-01 8.573419391908e-01 8.565992603408e-01 8.558105852314e-01 8.549781109986e-01 8.540966837571e-01 8.531759759749e-01 8.522079751700e-01 8.512009007294e-01 8.501531889008e-01 8.490643397222e-01 8.479406637880e-01 8.467764535559e-01 8.455805211163e-01 8.443498215197e-01 8.430859778102e-01 8.417938625796e-01 8.404701946631e-01 8.391221080515e-01 8.377467515261e-01 8.363482431707e-01 8.349301111543e-01 8.334891829353e-01 8.320340343326e-01 8.305601800458e-01 8.290748184792e-01 8.275789357347e-01 8.260711786297e-01 8.245602777052e-01 8.230416209044e-01 8.215229084982e-01 8.200043927920e-01 8.184868727361e-01 8.169776797577e-01 8.154727524092e-01 8.139808357554e-01 8.125009736922e-01 8.110351142972e-01 8.095907758837e-01 8.081631612706e-01 8.067621111026e-01 8.053843892670e-01 8.040361250889e-01 8.027220476796e-01 8.014372129920e-01 8.001930362653e-01 7.989855264514e-01 7.978206517224e-01 7.967016940690e-01 7.956259459518e-01 7.946039833122e-01 7.936299495275e-01 7.927119436869e-01 7.918507730119e-01 7.910456634129e-01 7.903062766371e-01 7.896247580883e-01 7.890116870702e-01 7.884640306678e-01 7.879844098717e-01 7.875778242853e-01 7.872395337843e-01 7.869770901176e-01 7.867873819520e-01 7.866747427487e-01 7.866394836358e-01 7.866790682755e-01 7.868006137387e-01 7.869988136134e-01 7.872773005473e-01 7.876361656301e-01 7.880721835945e-01 7.885916895661e-01 7.891869762675e-01 7.898633717832e-01 7.906179544471e-01 7.914478288605e-01 7.923583018465e-01 7.933401829829e-01 7.943986682857e-01 7.955294491524e-01 7.967296537763e-01 7.980018677703e-01 7.993372048733e-01 8.007406535697e-01 8.022044696246e-01 8.037286096465e-01 8.053112774714e-01 8.069447229349e-01 8.086339188631e-01 8.103677507885e-01 8.121483791520e-01 8.139701761224e-01 8.158287976332e-01 8.177243204581e-01 8.196460005376e-01 8.215977256464e-01 8.235693820750e-01 8.255595570514e-01 8.275660932517e-01 8.295793369549e-01 8.316010259181e-01 8.336210516822e-01 8.356387942931e-01 8.376495216370e-01 8.396442965538e-01 8.416257820430e-01 8.435824450405e-01 8.455132945486e-01 8.474140559298e-01 8.492758197607e-01 8.511006125684e-01 8.528764710442e-01 8.546040896507e-01 8.562774643434e-01 8.578890515179e-01 8.594405686493e-01 8.609192451262e-01 8.623285772864e-01 8.636587608763e-01 8.649070449939e-01 8.660718104102e-01 8.671432231761e-01 8.681234535219e-01 8.690041140278e-01 8.697832186492e-01 8.704576955006e-01 8.710215110082e-01 8.714742971794e-01 8.718098358494e-01 8.720274568007e-01 8.721232922913e-01 8.720929729814e-01 8.719365206923e-01 8.716484184170e-01 8.712294785986e-01 8.706758642547e-01 8.699853122394e-01 8.691583146194e-01 8.681898673692e-01 8.670824177397e-01 8.658321667648e-01 8.644394879798e-01 8.629046784455e-01 8.612243602883e-01 8.594028551540e-01 8.574361718887e-01 8.553270219255e-01 8.530761710278e-01 8.506834049540e-01 8.481517271330e-01 8.454801547584e-01 8.426734155200e-01 8.397312639676e-01 8.366575047498e-01 8.334547886182e-01 8.301243070969e-01 8.266725020776e-01 8.230994798343e-01 8.194121680916e-01 8.156143994118e-01 8.117081663861e-01 8.077027732689e-01 8.035983208134e-01 7.994046090160e-01 7.951255795183e-01 7.907662489747e-01 7.863363532709e-01 7.818387376416e-01 7.772842918470e-01 7.726769753740e-01 7.680259494646e-01 7.633408826400e-01 7.586253543901e-01 7.538937787923e-01 7.491494586368e-01 7.444036947290e-01 7.396665553230e-01 7.349434449781e-01 7.302486635517e-01 7.255882651254e-01 7.209728117708e-01 7.164128290108e-01 7.119157819547e-01 7.074952598573e-01 7.031560354758e-01 6.989121192224e-01 6.947707192125e-01 6.907402826630e-01 6.868334639162e-01 6.830537993767e-01 6.794144064053e-01 6.759211782377e-01 6.725819997926e-01 6.694057481171e-01 6.663969550460e-01 6.635633522950e-01 6.609089400008e-01 6.584407981945e-01 6.561622573149e-01 6.540753810692e-01 6.521862590128e-01 6.504925551158e-01 6.489991519687e-01 6.477049905529e-01 6.466088234469e-01 6.457112613528e-01 6.450074365519e-01 6.444977815225e-01 6.441753296963e-01 6.440376560974e-01 6.440787277754e-01 6.442906207814e-01 6.446697683849e-01 6.452056129674e-01 6.458925954386e-01 6.467205307020e-01 6.476797838213e-01 6.487622622044e-01 6.499560135057e-01 6.512520811039e-01 6.526391172859e-01 6.541046406976e-01 6.556400754224e-01 6.572310563304e-01 6.588683603202e-01 6.605390289902e-01 6.622309756922e-01 6.639348357648e-01 6.656363001981e-01 6.673260197877e-01 6.689916729283e-01 6.706220534715e-01 6.722071095798e-01 6.737352265796e-01 6.751975003715e-01 6.765822655466e-01 6.778809362035e-01 6.790833891318e-01 6.801816295606e-01 6.811664217488e-01 6.820293919341e-01 6.827633107119e-01 6.833608482054e-01 6.838150960189e-01 6.841193311348e-01 6.842689499965e-01 6.842573431609e-01 6.840791381794e-01 6.837323822563e-01 6.832103976937e-01 6.825121180457e-01 6.816327917154e-01 6.805714726108e-01 6.793282767932e-01 6.778984290028e-01 6.762847929448e-01 6.744856786332e-01 6.725013190830e-01 6.703353968521e-01 6.679869933219e-01 6.654609796384e-01 6.627593054486e-01 6.598857458067e-01 6.568460957576e-01 6.536428432059e-01 6.502849334603e-01 6.467754513841e-01 6.431243862642e-01 6.393387007081e-01 6.354245193021e-01 6.313940160345e-01 6.272544239544e-01 6.230178953938e-01 6.186937359605e-01 6.142945015026e-01 6.098329172770e-01 6.053198919162e-01 6.007709333877e-01 5.961984632634e-01 5.916173770712e-01 5.870430544963e-01 5.824889185274e-01 5.779738446693e-01 5.735101235110e-01 5.691166903846e-01 5.648093262962e-01 5.606017054468e-01 5.565155038621e-01 5.525615105406e-01 5.487590562572e-01 5.451236094591e-01 5.416673048912e-01 5.384097229263e-01 5.353588018841e-01 5.325319240914e-01 5.299389757075e-01 5.275886577007e-01 5.254945526423e-01 5.236597063655e-01 5.220943017565e-01 5.208007000933e-01 5.197821505908e-01 5.190414980721e-01 5.185749493347e-01 5.183828717852e-01 5.184584503435e-01 5.187968378498e-01 5.193904657260e-01 5.202272678789e-01 5.212988693174e-01 5.225895115136e-01 5.240873283398e-01 5.257744098608e-01 5.276357793085e-01 5.296532254199e-01 5.318069948134e-01 5.340796136280e-01 5.364488447128e-01 5.388958336334e-01 5.413992089270e-01 5.439376921908e-01 5.464939402064e-01 5.490428381073e-01 5.515668041654e-01 5.540458245327e-01 5.564583671191e-01 5.587892501473e-01 5.610157534170e-01 5.631245993927e-01 5.650970897709e-01 5.669179878267e-01 5.685741200735e-01 5.700490928902e-01 5.713334552396e-01 5.724149246801e-01 5.732836239778e-01 5.739318090354e-01 5.743499964967e-01 5.745356849390e-01 5.744810971190e-01 5.741863664880e-01 5.736477272825e-01 5.728658809779e-01 5.718451549672e-01 5.705840173002e-01 5.690916429272e-01 5.673726855166e-01 5.654341703691e-01 5.632898518441e-01 5.609454015641e-01 5.584193872715e-01 5.557228533438e-01 5.528730057935e-01 5.498885683368e-01 5.467846355598e-01 5.435883772568e-01 5.403146035658e-01 5.369894643241e-01 5.336389109225e-01 5.302816575017e-01 5.269495648835e-01 5.236629867661e-01 5.204509805772e-01 5.173403302305e-01 5.143533891893e-01 5.115205189807e-01 5.088603838985e-01 5.064007812428e-01 5.041625983867e-01 5.021637132817e-01 5.004274823148e-01 4.989636431460e-01 4.977905105290e-01 4.969174007804e-01 4.963497073270e-01 4.960968609538e-01 4.961555838491e-01 4.965286705346e-01 4.972086906528e-01 4.981888293696e-01 4.994612070824e-01 5.010080072936e-01 5.028188277481e-01 5.048720763917e-01 5.071500344113e-01 5.096315135606e-01 5.122911960957e-01 5.151094655587e-01 5.180571440620e-01 5.211129923910e-01 5.242496196070e-01 5.274399954215e-01 5.306636944774e-01 5.338890122614e-01 5.370986280903e-01 5.402633621076e-01 5.433614645177e-01 5.463737632683e-01 5.492726337811e-01 5.520440067525e-01 5.546643256206e-01 5.571162648250e-01 5.593845746513e-01 5.614475428731e-01 5.632962062816e-01 5.649112041039e-01 5.662817057046e-01 5.673966849259e-01 5.682413939586e-01 5.688114912601e-01 5.690928334109e-01 5.690829656671e-01 5.687738612856e-01 5.681613593322e-01 5.672476697068e-01 5.660258787740e-01 5.645051654080e-01 5.626859823819e-01 5.605753029139e-01 5.581891170959e-01 5.555317639799e-01 5.526272549594e-01 5.494939554119e-01 5.461538116793e-01 5.426409126576e-01 5.389798119241e-01 5.352144887838e-01 5.313817464588e-01 5.275265353654e-01 5.237012159482e-01 5.199520552633e-01 5.163407230069e-01 5.129180254190e-01 5.097454058434e-01 5.068828291798e-01 5.043817607491e-01 5.023040781118e-01 5.006941053138e-01 4.996014096013e-01 4.990626756814e-01 4.991049276726e-01 4.997545189540e-01 5.010136041747e-01 5.028861769741e-01 5.053558530759e-01 5.083975992913e-01 5.119783484201e-01 5.160469615151e-01 5.205549266352e-01 5.254343687579e-01 5.306175807251e-01 5.360327560531e-01 5.415983493712e-01 5.472428720974e-01 5.528826009505e-01 5.584428205773e-01 5.638512937622e-01 5.690338489869e-01 5.739304654826e-01 5.784777031778e-01 5.826250813328e-01 5.863269240760e-01 5.895436838332e-01 5.922473761852e-01 5.944125619481e-01 5.960281575954e-01 5.970839591425e-01 5.975840125221e-01 5.975371779644e-01 5.969562375524e-01 5.958688148420e-01 5.942987889433e-01 5.922839984979e-01 5.898637538493e-01 5.870799501954e-01 5.839848854799e-01 5.806251666998e-01 5.770583611568e-01 5.733378627882e-01 5.695215679450e-01 5.656699531789e-01 5.618375292412e-01 5.580879696840e-01 5.544760223033e-01 5.510602680008e-01 5.479004276789e-01 5.450466643467e-01 5.425580966970e-01 5.404800525483e-01 5.388635375026e-01 5.377516577651e-01 5.371782394166e-01 5.371819040668e-01 5.377788173100e-01 5.389912287329e-01 5.408203811253e-01 5.432619105300e-01 5.463016745390e-01 5.499040901847e-01 5.540346006219e-01 5.586331546436e-01 5.636352390334e-01 5.689680449690e-01 5.745371615488e-01 5.802578374577e-01 5.860237841434e-01 5.917356121844e-01 5.972911278621e-01 6.025841649572e-01 6.075234441789e-01 6.120137202499e-01 6.159774070529e-01 6.193436105811e-01 6.220549728147e-01 6.240755653063e-01 6.253751283161e-01 6.259543528330e-01 6.258228328161e-01 6.250123784304e-01 6.235776713209e-01 6.215801545463e-01 6.191130437148e-01 6.162673413359e-01 6.131561760557e-01 6.098984923803e-01 6.066104450016e-01 6.034184340457e-01 6.004296161478e-01 5.977525280493e-01 5.954751180028e-01 5.936654595755e-01 5.923770994648e-01 5.916270527178e-01 5.914234653835e-01 5.917387325419e-01 5.925275259828e-01 5.937313642501e-01 5.952641708638e-01 5.970433374894e-01 5.989661332740e-01 6.009365649071e-01 6.028559496843e-01 6.046240106449e-01 6.061581045633e-01 6.073672151335e-01 6.081788355577e-01 6.085248047613e-01 6.083372030515e-01 6.075661202066e-01 6.061537725511e-01 6.040578800666e-01 6.012326595836e-01 5.976390815739e-01 5.932496820466e-01 5.880332579444e-01 5.819824358348e-01 5.750924138388e-01 5.673832684476e-01 5.588987380968e-01 5.497041688321e-01 5.399099406375e-01 5.296511097702e-01 5.191140265477e-01 5.085247824942e-01 4.981446569342e-01 4.882834256786e-01 4.792596238275e-01 4.714148498667e-01 4.650690111020e-01 4.605021123196e-01 4.579341588106e-01 4.574777851898e-01 4.591494855640e-01 4.628329468242e-01 4.683071309973e-01 4.752535685660e-01 4.832738789076e-01 4.919411206456e-01 5.007985294060e-01 5.094109087610e-01 5.173713379374e-01 5.243157886558e-01 5.299532650241e-01 5.340448511200e-01 5.364389305961e-01 5.370510060067e-01 5.358735060845e-01 5.329789693815e-01 5.284975308558e-01 5.226358670188e-01 5.156432449976e-01 5.078203131192e-01 4.995019980765e-01 4.910274249656e-01 4.827567192819e-01 4.750165324034e-01 4.681162462318e-01 4.623157710128e-01 4.578141428210e-01 4.547636874754e-01 4.532354404208e-01 4.532574552913e-01 4.547969360499e-01 4.577766219060e-01 4.620943311147e-01 4.676033989759e-01 4.741524892260e-01 4.815547432072e-01 4.896076224796e-01 4.980912672814e-01 5.067535015242e-01 5.153387549139e-01 5.235650966961e-01 5.311553435005e-01 5.378340892204e-01 5.433423957626e-01 5.474700654975e-01 5.500401999414e-01 5.509606575510e-01 5.502161781327e-01 5.478839886644e-01 5.441611333452e-01 5.393346538515e-01 5.338124684952e-01 5.280836324520e-01 5.227004107128e-01 5.182426679237e-01 5.152500696868e-01 5.141859728564e-01 5.153548427637e-01 5.188772161936e-01 5.246631599399e-01 5.324131355715e-01 5.416689650390e-01 5.518436101631e-01 5.623003339145e-01 5.723953302300e-01 5.815262214175e-01 5.891777998224e-01 5.949309087112e-01 5.984936913251e-01 5.996934727409e-01 5.984839516778e-01 5.949406873114e-01 5.892374176555e-01 5.816491647899e-01 5.725167043980e-01 5.622371835431e-01 5.512369949554e-01 5.399441312807e-01 5.287754777363e-01 5.181005453276e-01 5.082375901232e-01 4.994276795622e-01 4.918342293344e-01 4.855440046706e-01 4.805612485066e-01 4.768405066679e-01 4.742765992254e-01 4.719151867578e-01 4.686041220223e-01 4.660947978178e-01 4.659570190142e-01 4.683842033649e-01 4.719910963014e-01 4.747711150657e-01 4.754574906878e-01 4.743338817899e-01 4.730271766914e-01 4.733808160710e-01 4.761280462101e-01 4.803257174037e-01 4.840197327748e-01 4.855747152355e-01 4.847588899095e-01 4.828963883891e-01 4.819933596341e-01 4.833530047340e-01 4.866465845186e-01 4.901431421052e-01 4.919008285496e-01 4.910712022421e-01 4.884370476388e-01 4.858888019109e-01 4.851421282986e-01 4.865269920514e-01 4.887292878556e-01 4.897025273430e-01 4.880566221801e-01 4.839546834961e-01 4.790082236106e-01 4.752373724828e-01 4.737101066625e-01 4.738382643583e-01 4.738959002771e-01 4.723616937894e-01 4.690977805733e-01 4.656216460586e-01 4.642595021026e-01 4.666576941767e-01 4.726993102533e-01 4.806914955555e-01 4.886322915128e-01 4.955577290095e-01 5.020621560949e-01 5.096716928729e-01 5.195348847979e-01 5.313508871241e-01 5.433256198735e-01 5.531608913735e-01 5.593508030820e-01 5.619484054499e-01 5.623828978244e-01 5.624957207574e-01 5.633474923425e-01 5.645933754409e-01 5.648721549149e-01 5.629205062258e-01 5.585976352273e-01 5.531428587780e-01 5.484964835282e-01 5.460429039413e-01 5.456287135030e-01 5.456086556094e-01 5.439084966911e-01 5.393149530235e-01 5.322046839487e-01 5.243032678087e-01 5.176244433656e-01 5.132822175624e-01 5.109924906857e-01 5.096396499517e-01 5.084385797485e-01 5.077845501164e-01 5.091024805757e-01 5.137428448609e-01 5.217075570208e-01 5.311982755945e-01 5.393821201311e-01 5.438241305286e-01 5.436458583560e-01 5.398110659133e-01 5.344738483545e-01 5.297343046160e-01 5.265196916105e-01 5.243264542727e-01 5.219793453207e-01 5.187622536728e-01 5.150952397191e-01 5.123518011045e-01 5.119761118458e-01 5.146178751592e-01 5.199946145604e-01 5.275331427720e-01 5.368718104599e-01 5.255501204546e-01 4.809460136761e-01 4.418358457745e-01 4.395335481387e-01 4.617489079105e-01 4.732813695472e-01 4.603582282885e-01 4.445845339834e-01 4.628015632071e-01 5.181931956158e-01 5.718824510468e-01 5.851013035459e-01 5.455390442950e-01 4.752421773630e-01 4.285161566535e-01 4.501302925615e-01 5.134221912137e-01 5.622819193992e-01 5.696050999697e-01 5.438306616394e-01 5.167839217098e-01 5.157586042418e-01 5.344792806795e-01 5.446760882611e-01 5.303035613612e-01 5.028074195730e-01 4.914426073884e-01 5.110605593464e-01 5.419340835680e-01 5.542456543972e-01 5.381877408575e-01 5.121889628636e-01 5.080667461164e-01 5.348820734207e-01 5.650245873370e-01 5.655288040517e-01 5.272515985934e-01 4.743202241377e-01 4.532565114761e-01 4.846038928997e-01 5.324716700423e-01 5.514584256726e-01 5.257635621450e-01 4.758667966506e-01 4.477553026647e-01 4.689193595233e-01 5.104846534641e-01 5.270697464895e-01 5.013423333893e-01 4.548818362274e-01 4.377668721437e-01 4.769211836361e-01 5.367390310982e-01 5.679854660443e-01 5.507515914673e-01 5.019591002177e-01 4.678486188719e-01 4.853988582270e-01 5.349179588357e-01 5.690875257587e-01 5.627193332686e-01 5.254052370597e-01 4.931293371475e-01 4.966295866009e-01 5.240558665145e-01 5.369750635123e-01 5.125290041124e-01 4.619778293342e-01 4.281472955487e-01 4.477618859722e-01 4.996456839187e-01 5.333877632549e-01 5.201223556065e-01 4.666704229907e-01 4.161362342699e-01 4.233845855751e-01 4.872477632895e-01 5.547982235762e-01 5.867302127226e-01 5.756039791370e-01 5.400068977260e-01 5.106489048265e-01 5.061188278426e-01 5.172503146183e-01 5.236520521824e-01 5.178220938337e-01 5.100092958325e-01 5.145758761382e-01 5.312993044875e-01 5.437321120902e-01 5.357752236524e-01 5.066278094936e-01 4.753720310133e-01 4.713692045682e-01 5.070683075386e-01 5.637177663640e-01 6.123182436376e-01 6.336566823693e-01 6.224840106108e-01 5.856097751654e-01 5.391905588699e-01
 6.691279487115e-01 6.677414196310e-01 6.664763276798e-01 6.656782197925e-01 6.652032494725e-01 6.645656646376e-01 6.634479321638e-01 6.620336305268e-01 6.608216970341e-01 6.601075867388e-01 6.596657143332e-01 6.589780135991e-01 6.577789233597e-01 6.563373452799e-01 6.551793890403e-01 6.545381006792e-01 6.541088164046e-01 6.533658253920e-01 6.520985495320e-01 6.506282288359e-01 6.494846120032e-01 6.488649408153e-01 6.484259442596e-01 6.476300522271e-01 6.462952623619e-01 6.447846258949e-01 6.436365784159e-01 6.430122819779e-01 6.425288657321e-01 6.416562209802e-01 6.402569743135e-01 6.387257267869e-01 6.375817398119e-01 6.369342703265e-01 6.363768654043e-01 6.354143759195e-01 6.339705225067e-01 6.324556216457e-01 6.313381205012e-01 6.306667845379e-01 6.300325140328e-01 6.289919148088e-01 6.275214258717e-01 6.260389140253e-01 6.249714630815e-01 6.243128213596e-01 6.236307030152e-01 6.225186267559e-01 6.210219466616e-01 6.195877648510e-01 6.186014312715e-01 6.179803157966e-01 6.172581846046e-01 6.160753012391e-01 6.145584653005e-01 6.131888364393e-01 6.122960679635e-01 6.117086959691e-01 6.109393553263e-01 6.096947574525e-01 6.081766762751e-01 6.068719516435e-01 6.060477830134e-01 6.054744028357e-01 6.046632264561e-01 6.033731782849e-01 6.018572078532e-01 6.006014583623e-01 5.998261217469e-01 5.992587602820e-01 5.984118776697e-01 5.970800634883e-01 5.955560389715e-01 5.943367398692e-01 5.936098320690e-01 5.930522986982e-01 5.921620281909e-01 5.907771759628e-01 5.892493671765e-01 5.880841560781e-01 5.874173048860e-01 5.868607311060e-01 5.859080493741e-01 5.844692392874e-01 5.829656315197e-01 5.818906295444e-01 5.812878846203e-01 5.807060594828e-01 5.796772193016e-01 5.782088978966e-01 5.767731401447e-01 5.758060746035e-01 5.752475127998e-01 5.746148669774e-01 5.735183670763e-01 5.720638782135e-01 5.707292813146e-01 5.698596814001e-01 5.693118786988e-01 5.686190777237e-01 5.674858969169e-01 5.660865462748e-01 5.648645994523e-01 5.640668679461e-01 5.635024132501e-01 5.627585490157e-01 5.616289239757e-01 5.603130032173e-01 5.591933128438e-01 5.584384144879e-01 5.578479081735e-01 5.570762959924e-01 5.559851299119e-01 5.547650641303e-01 5.537284830686e-01 5.529950179749e-01 5.523850570865e-01 5.516159543752e-01 5.505870425765e-01 5.494625383962e-01 5.484968954451e-01 5.477816920755e-01 5.471682207176e-01 5.464259991500e-01 5.454727453242e-01 5.444428277082e-01 5.435428730178e-01 5.428484834403e-01 5.422409836054e-01 5.415375233510e-01 5.406700423138e-01 5.397377822064e-01 5.388998469991e-01 5.382194966717e-01 5.376173951446e-01 5.369598223261e-01 5.361870554670e-01 5.353550172045e-01 5.345740569779e-01 5.339054207916e-01 5.333137873854e-01 5.327094070214e-01 5.320329448003e-01 5.313023606731e-01 5.305871648921e-01 5.299469127597e-01 5.293794773421e-01 5.288303469401e-01 5.282462761574e-01 5.276184745676e-01 5.269874724239e-01 5.264012174491e-01 5.258734703753e-01 5.253788503652e-01 5.248790806922e-01 5.243574462315e-01 5.238290492439e-01 5.233190870577e-01 5.228440519552e-01 5.224031546264e-01 5.219824163377e-01 5.215649912006e-01 5.211423263422e-01 5.207179264232e-01 5.203069965911e-01 5.199262181648e-01 5.195804026359e-01 5.192547099639e-01 5.189288789951e-01 5.185941943162e-01 5.182613190455e-01 5.179515413058e-01 5.176766208598e-01 5.174315398237e-01 5.171963118381e-01 5.169571642769e-01 5.167142980254e-01 5.164849847648e-01 5.162873955181e-01 5.161246392618e-01 5.159795709203e-01 5.158326741659e-01 5.156822405498e-01 5.155441368296e-01 5.154360145139e-01 5.153594266624e-01 5.152979696606e-01 5.152370484823e-01 5.151788592697e-01 5.151386136469e-01 5.151264432972e-01 5.151384812084e-01 5.151606061237e-01 5.151850916538e-01 5.152190656806e-01 5.152771764751e-01 5.153632163364e-01 5.154677076658e-01 5.155763640435e-01 5.156878259150e-01 5.158153054340e-01 5.159718777101e-01 5.161542413339e-01 5.163472366380e-01 5.165415172277e-01 5.167436591925e-01 5.169677123449e-01 5.172202619422e-01 5.174921884476e-01 5.177687020289e-01 5.180487259044e-01 5.183442183437e-01 5.186659040189e-01 5.190110490057e-01 5.193673027527e-01 5.197261331113e-01 5.200951626738e-01 5.204865180358e-01 5.209022450010e-01 5.213334330266e-01 5.217694217459e-01 5.222130045000e-01 5.226752170986e-01 5.231625260865e-01 5.236665701348e-01 5.241777854016e-01 5.246965941018e-01 5.252324947344e-01 5.257909153556e-01 5.263687567522e-01 5.269552118989e-01 5.275488639693e-01 5.281582941517e-01 5.287885644521e-01 5.294374470976e-01 5.300980491614e-01 5.307656016852e-01 5.314468146156e-01 5.321482316669e-01 5.328663898773e-01 5.335956096143e-01 5.343332424396e-01 5.350833814898e-01 5.358495094973e-01 5.366324712072e-01 5.374257961993e-01 5.382263794273e-01 5.390399001506e-01 5.398670640610e-01 5.407074930417e-01 5.415578915784e-01 5.424168127935e-01 5.432874005377e-01 5.441718258870e-01 5.450662154030e-01 5.459691671000e-01 5.468816456531e-01 5.478062280020e-01 5.487425714751e-01 5.496888486504e-01 5.506424460455e-01 5.516056848570e-01 5.525815195185e-01 5.535671214889e-01 5.545603947481e-01 5.555616386457e-01 5.565706339110e-01 5.575908006461e-01 5.586203132783e-01 5.596563328654e-01 5.606984657103e-01 5.617485477690e-01 5.628061367197e-01 5.638707432021e-01 5.649417683472e-01 5.660184138403e-01 5.671023051299e-01 5.681937240566e-01 5.692898837351e-01 5.703901235188e-01 5.714964434009e-01 5.726076504010e-01 5.737255501571e-01 5.748491271006e-01 5.759771649894e-01 5.771101105246e-01 5.782467726774e-01 5.793854453928e-01 5.805279934314e-01 5.816751716203e-01 5.828273186162e-01 5.839836252622e-01 5.851396921437e-01 5.862958600973e-01 5.874546524382e-01 5.886162314514e-01 5.897799688896e-01 5.909463025592e-01 5.921126834263e-01 5.932780654699e-01 5.944440372842e-01 5.956093252164e-01 5.967757771795e-01 5.979437822730e-01 5.991109308181e-01 6.002762608396e-01 6.014396779422e-01 6.026013219072e-01 6.037621715701e-01 6.049224161279e-01 6.060804900827e-01 6.072363818787e-01 6.083889977597e-01 6.095376854089e-01 6.106843584038e-01 6.118288238614e-01 6.129700824536e-01 6.141074318142e-01 6.152385833835e-01 6.163659288057e-01 6.174904330559e-01 6.186106000234e-01 6.197260772960e-01 6.208346865340e-01 6.219371204162e-01 6.230342134243e-01 6.241262895948e-01 6.252125724920e-01 6.262920688760e-01 6.273639395810e-01 6.284281792795e-01 6.294856983907e-01 6.305363444661e-01 6.315797251284e-01 6.326156834984e-01 6.336420326186e-01 6.346591415585e-01 6.356683239816e-01 6.366696283691e-01 6.376622799700e-01 6.386451794411e-01 6.396175837265e-01 6.405794517587e-01 6.415322579107e-01 6.424757883523e-01 6.434085347640e-01 6.443310136276e-01 6.452411649371e-01 6.461399983189e-01 6.470290193822e-01 6.479065643945e-01 6.487724439687e-01 6.496249530268e-01 6.504656686379e-01 6.512944841250e-01 6.521114694385e-01 6.529155534813e-01 6.537063867158e-01 6.544828568950e-01 6.552468019004e-01 6.559985986891e-01 6.567361411989e-01 6.574596689184e-01 6.581688868656e-01 6.588631498635e-01 6.595437101639e-01 6.602108121451e-01 6.608624769352e-01 6.614996222233e-01 6.621207227347e-01 6.627270948076e-01 6.633189154083e-01 6.638952998928e-01 6.644560192649e-01 6.650007072586e-01 6.655300881586e-01 6.660433235189e-01 6.665408919589e-01 6.670222828878e-01 6.674874331716e-01 6.679364000078e-01 6.683690288193e-01 6.687861765282e-01 6.691859607349e-01 6.695686819611e-01 6.699359548022e-01 6.702859914638e-01 6.706205041386e-01 6.709375887054e-01 6.712370350857e-01 6.715201077335e-01 6.717870094187e-01 6.720364716351e-01 6.722703750927e-01 6.724861853287e-01 6.726847525516e-01 6.728667802696e-01 6.730324217995e-01 6.731819016602e-01 6.733140052500e-01 6.734288591113e-01 6.735280062157e-01 6.736093417223e-01 6.736744410431e-01 6.737238904418e-01 6.737564648351e-01 6.737735326562e-01 6.737734515191e-01 6.737573455378e-01 6.737255299652e-01 6.736787731944e-01 6.736160276099e-01 6.735378407576e-01 6.734437955726e-01 6.733344383980e-01 6.732104265448e-01 6.730714969299e-01 6.729194671184e-01 6.727515659148e-01 6.725700524008e-01 6.723748021862e-01 6.721652170515e-01 6.719425577167e-01 6.717078463835e-01 6.714592247905e-01 6.711984841120e-01 6.709244292950e-01 6.706393129042e-01 6.703427385668e-01 6.700347709219e-01 6.697164497484e-01 6.693870198752e-01 6.690469758437e-01 6.686977730169e-01 6.683395054347e-01 6.679718753323e-01 6.675955412803e-01 6.672102877870e-01 6.668177503192e-01 6.664185510389e-01 6.660127854995e-01 6.656004359651e-01 6.651814081398e-01 6.647579207493e-01 6.643293204842e-01 6.638964905412e-01 6.634600924091e-01 6.630207407113e-01 6.625778279256e-01 6.621329023119e-01 6.616871001298e-01 6.612398397537e-01 6.607929723152e-01 6.603460255650e-01 6.598991485565e-01 6.594549911580e-01 6.590123554869e-01 6.585728503112e-01 6.581373195733e-01 6.577051813325e-01 6.572776331436e-01 6.568563113352e-01 6.564408805681e-01 6.560327123163e-01 6.556321561547e-01 6.552391825089e-01 6.548559643282e-01 6.544826139978e-01 6.541195945691e-01 6.537674649112e-01 6.534279239162e-01 6.531005978437e-01 6.527868363521e-01 6.524880607776e-01 6.522032651264e-01 6.519344902082e-01 6.516826451640e-01 6.514474944834e-01 6.512311795081e-01 6.510329775850e-01 6.508541719694e-01 6.506966371014e-01 6.505591041019e-01 6.504438661781e-01 6.503512605910e-01 6.502812323260e-01 6.502360870259e-01 6.502149620136e-01 6.502198533908e-01 6.502511881264e-01 6.503082549368e-01 6.503939591966e-01 6.505063882740e-01 6.506489504729e-01 6.508213036733e-01 6.510223551580e-01 6.512551847057e-01 6.515186462908e-01 6.518145045042e-01 6.521428620733e-01 6.525032148361e-01 6.528987108635e-01 6.533271274533e-01 6.537901819281e-01 6.542887042140e-01 6.548212526783e-01 6.553910286041e-01 6.559955814213e-01 6.566377010376e-01 6.573171178808e-01 6.580321369027e-01 6.587856818623e-01 6.595766326201e-01 6.604054454545e-01 6.612732405423e-01 6.621776936403e-01 6.631215730794e-01 6.641033416438e-01 6.651237124641e-01 6.661840129322e-01 6.672810770133e-01 6.684180898380e-01 6.695925586326e-01 6.708053482609e-01 6.720577621785e-01 6.733468117228e-01 6.746752437773e-01 6.760407140261e-01 6.774427108072e-01 6.788831976098e-01 6.803594498984e-01 6.818732605249e-01 6.834228427261e-01 6.850072014550e-01 6.866285137998e-01 6.882822843964e-01 6.899717989157e-01 6.916954714945e-01 6.934502935097e-01 6.952398083621e-01 6.970590434045e-01 6.989105189274e-01 7.007926394739e-01 7.027035960079e-01 7.046448328214e-01 7.066126771368e-01 7.086092015524e-01 7.106319014585e-01 7.126795654661e-01 7.147535924688e-01 7.168502042551e-01 7.189703981877e-01 7.211122783157e-01 7.232748670838e-01 7.254594134406e-01 7.276607202745e-01 7.298811551778e-01 7.321189052491e-01 7.343710672181e-01 7.366404620943e-01 7.389213080422e-01 7.412166788070e-01 7.435220407740e-01 7.458381011233e-01 7.481649805742e-01 7.504972678351e-01 7.528388928016e-01 7.551842227701e-01 7.575349681260e-01 7.598901968770e-01 7.622454994919e-01 7.646034047982e-01 7.669595174446e-01 7.693148772153e-01 7.716679809513e-01 7.740152419805e-01 7.763596771284e-01 7.786958144657e-01 7.810254377094e-01 7.833458980277e-01 7.856546172037e-01 7.879544552395e-01 7.902389517736e-01 7.925117398675e-01 7.947688319271e-01 7.970079929266e-01 7.992322749375e-01 8.014352138339e-01 8.036198781590e-01 8.057831986473e-01 8.079226125665e-01 8.100406853850e-01 8.121316272726e-01 8.141985098184e-01 8.162374086491e-01 8.182478587700e-01 8.202305148465e-01 8.221802248718e-01 8.241007982616e-01 8.259872874997e-01 8.278403796318e-01 8.296595088041e-01 8.314406530217e-01 8.331875916184e-01 8.348944528619e-01 8.365636059215e-01 8.381936799932e-01 8.397802542920e-01 8.413293342393e-01 8.428322191117e-01 8.442929587226e-01 8.457098038771e-01 8.470800166077e-01 8.484072125863e-01 8.496840119050e-01 8.509160625790e-01 8.520987820968e-01 8.532316467814e-01 8.543180828361e-01 8.553500409492e-01 8.563347729761e-01 8.572666993213e-01 8.581458617261e-01 8.589752684537e-01 8.597473797049e-01 8.604710839062e-01 8.611371501387e-01 8.617503990156e-01 8.623103713659e-01 8.628131754574e-01 8.632643244324e-01 8.636565626564e-01 8.639955435987e-01 8.642790313029e-01 8.645044339618e-01 8.646789729883e-01 8.647921885624e-01 8.648539519192e-01 8.648585128648e-01 8.648064083398e-01 8.647021726253e-01 8.645388953379e-01 8.643249917409e-01 8.640538770050e-01 8.637287715557e-01 8.633523812072e-01 8.629186612950e-01 8.624367435835e-01 8.618988633003e-01 8.613114745764e-01 8.606744307835e-01 8.599838426419e-01 8.592478878218e-01 8.584595592455e-01 8.576266901879e-01 8.567469570471e-01 8.558190868624e-01 8.548510550870e-01 8.538351375260e-01 8.527807920510e-01 8.516838659117e-01 8.505459576536e-01 8.493736444437e-01 8.481600402369e-01 8.469147425668e-01 8.456336668824e-01 8.443209538313e-01 8.429794457111e-01 8.416063729533e-01 8.402089667069e-01 8.387850105742e-01 8.373385738706e-01 8.358714057795e-01 8.343831966013e-01 8.328809869221e-01 8.313607955780e-01 8.298305349074e-01 8.282890583915e-01 8.267381608418e-01 8.251846076765e-01 8.236237950114e-01 8.220649252355e-01 8.205068297752e-01 8.189523200992e-01 8.174067543510e-01 8.158663360809e-01 8.143419656056e-01 8.128304173372e-01 8.113359481863e-01 8.098633338165e-01 8.084099205087e-01 8.069860789881e-01 8.055873650728e-01 8.042210850918e-01 8.028886753745e-01 8.015897084077e-01 8.003345947310e-01 7.991164547425e-01 7.979452954095e-01 7.968214962843e-01 7.957452338626e-01 7.947245638942e-01 7.937537576297e-01 7.928436268112e-01 7.919914313082e-01 7.911996183751e-01 7.904744360592e-01 7.898105494275e-01 7.892188598216e-01 7.886943486206e-01 7.882414731986e-01 7.878629500836e-01 7.875560445277e-01 7.873286741500e-01 7.871754477467e-01 7.871015635412e-01 7.871078663868e-01 7.871914820950e-01 7.873590116943e-01 7.876046795744e-01 7.879331193347e-01 7.883432854824e-01 7.888332255649e-01 7.894071470813e-01 7.900583872435e-01 7.907925494692e-01 7.916051090164e-01 7.924948414703e-01 7.934647218694e-01 7.945072038838e-01 7.956270416602e-01 7.968171050864e-01 7.980787228900e-01 7.994104950008e-01 8.008059231192e-01 8.022691990417e-01 8.037898933200e-01 8.053716962213e-01 8.070090877578e-01 8.086972077987e-01 8.104377601392e-01 8.122215215642e-01 8.140504428346e-01 8.159161796032e-01 8.178178536038e-01 8.197519319945e-01 8.217102725147e-01 8.236943568306e-01 8.256958459066e-01 8.277117800046e-01 8.297396152246e-01 8.317704453124e-01 8.338053437768e-01 8.358339721097e-01 8.378556303603e-01 8.398648193948e-01 8.418542724016e-01 8.438248143627e-01 8.457644718450e-01 8.476745245744e-01 8.495473475001e-01 8.513767578682e-01 8.531630425446e-01 8.548945782458e-01 8.565725302279e-01 8.581893721558e-01 8.597398164100e-01 8.612225265910e-01 8.626279127488e-01 8.639566127878e-01 8.652005031379e-01 8.663576086110e-01 8.674236632816e-01 8.683918174159e-01 8.692627457720e-01 8.700276116764e-01 8.706856924389e-01 8.712332925138e-01 8.716647701063e-01 8.719802236281e-01 8.721728703037e-01 8.722429941664e-01 8.721860634726e-01 8.719978841635e-01 8.716805785131e-01 8.712268337490e-01 8.706383373893e-01 8.699104847606e-01 8.690435532417e-01 8.680357872241e-01 8.668841606549e-01 8.655917550162e-01 8.641528741534e-01 8.625705512954e-01 8.608444705430e-01 8.589715924988e-01 8.569566894409e-01 8.547958944565e-01 8.524938574957e-01 8.500494367091e-01 8.474638564574e-01 8.447410265203e-01 8.418800229366e-01 8.388858244853e-01 8.357592718881e-01 8.325039603036e-01 8.291232786777e-01 8.256191350695e-01 8.219987551696e-01 8.182626137973e-01 8.144179552896e-01 8.104679282661e-01 8.064175947198e-01 8.022745567787e-01 7.980411269632e-01 7.937273956079e-01 7.893359290713e-01 7.848758038566e-01 7.803536606203e-01 7.757753356147e-01 7.711516329069e-01 7.664864679695e-01 7.617901214652e-01 7.570725505368e-01 7.523381329840e-01 7.476007040837e-01 7.428645280981e-01 7.381421874806e-01 7.334432990437e-01 7.287739157915e-01 7.241477675962e-01 7.195714021776e-01 7.150575810236e-01 7.106136674055e-01 7.062498409517e-01 7.019777204116e-01 6.978034788844e-01 6.937401300972e-01 6.897948704796e-01 6.859766115831e-01 6.822953089192e-01 6.787568719440e-01 6.753719665815e-01 6.721465864800e-01 6.690882274528e-01 6.662034476398e-01 6.634965273185e-01 6.609751665980e-01 6.586412089272e-01 6.565011129171e-01 6.545559974291e-01 6.528080472325e-01 6.512609422589e-01 6.499118091087e-01 6.487643434605e-01 6.478141755101e-01 6.470615305837e-01 6.465030483703e-01 6.461332992266e-01 6.459513734308e-01 6.459491862111e-01 6.461224135521e-01 6.464641580221e-01 6.469656686855e-01 6.476217178869e-01 6.484211560182e-01 6.493566178466e-01 6.504173811189e-01 6.515938335226e-01 6.528761089955e-01 6.542516497418e-01 6.557109947380e-01 6.572430116298e-01 6.588349932564e-01 6.604770292117e-01 6.621550536814e-01 6.638602467427e-01 6.655781670321e-01 6.672996021855e-01 6.690118258067e-01 6.707029558631e-01 6.723638592848e-01 6.739809630317e-01 6.755452068645e-01 6.770461858078e-01 6.784724071546e-01 6.798154743037e-01 6.810651496120e-01 6.822126597077e-01 6.832490781574e-01 6.841664990755e-01 6.849563274424e-01 6.856118454165e-01 6.861250989551e-01 6.864904718036e-01 6.867022588111e-01 6.867529098446e-01 6.866394830433e-01 6.863573385968e-01 6.859005212125e-01 6.852684160277e-01 6.844548819509e-01 6.834604491529e-01 6.822813557697e-01 6.809174902382e-01 6.793683350054e-01 6.776323299724e-01 6.757120611400e-01 6.736066150912e-01 6.713193977153e-01 6.688521429119e-01 6.662066392143e-01 6.633893100719e-01 6.604021560042e-01 6.572507137842e-01 6.539413676983e-01 6.504780624940e-01 6.468708205306e-01 6.431246686220e-01 6.392494279135e-01 6.352527955010e-01 6.311447420939e-01 6.269362339425e-01 6.226364036056e-01 6.182584690019e-01 6.138134674272e-01 6.093142551871e-01 6.047757113424e-01 6.002081888896e-01 5.956305031226e-01 5.910530053733e-01 5.864933048468e-01 5.819683792424e-01 5.774902895034e-01 5.730795882341e-01 5.687493475782e-01 5.645185215965e-01 5.604019580590e-01 5.564159717457e-01 5.525793630067e-01 5.489026644875e-01 5.454059767674e-01 5.421024586948e-01 5.390043255953e-01 5.361285931367e-01 5.334820440289e-01 5.310801831179e-01 5.289296972496e-01 5.270395189565e-01 5.254178507761e-01 5.240657934488e-01 5.229909119729e-01 5.221920331639e-01 5.216688202107e-01 5.214204373143e-01 5.214402862620e-01 5.217255209874e-01 5.222649248423e-01 5.230517515340e-01 5.240738233293e-01 5.253177837387e-01 5.267704306732e-01 5.284141967431e-01 5.302359481403e-01 5.322132170941e-01 5.343310962193e-01 5.365688229783e-01 5.389053798581e-01 5.413228623990e-01 5.437972468403e-01 5.463096448941e-01 5.488397653978e-01 5.513647744252e-01 5.538670437086e-01 5.563229545097e-01 5.587165850744e-01 5.610263320704e-01 5.632345902422e-01 5.653253392989e-01 5.672784266994e-01 5.690823460437e-01 5.707197057163e-01 5.721778899483e-01 5.734449098655e-01 5.745082112755e-01 5.753609773551e-01 5.759907207475e-01 5.763931461766e-01 5.765616424703e-01 5.764908702310e-01 5.761811835840e-01 5.756257283081e-01 5.748311876538e-01 5.737963220574e-01 5.725240095695e-01 5.710227610494e-01 5.692944770262e-01 5.673526134229e-01 5.652038736614e-01 5.628606074252e-01 5.603395166822e-01 5.576492276138e-01 5.548127052965e-01 5.518431563424e-01 5.487622838415e-01 5.455914160402e-01 5.423491094975e-01 5.390640009485e-01 5.357543848282e-01 5.324480429460e-01 5.291712747206e-01 5.259456493714e-01 5.228028183548e-01 5.197629972544e-01 5.168555596212e-01 5.141045362664e-01 5.115310536523e-01 5.091638003550e-01 5.070170300521e-01 5.051170040143e-01 5.034758007292e-01 5.021097286255e-01 5.010354136722e-01 5.002548372617e-01 4.997827604990e-01 4.996176464579e-01 4.997616726560e-01 5.002159165248e-01 5.009690104942e-01 5.020203505280e-01 5.033528203050e-01 5.049559091593e-01 5.068151249244e-01 5.089095943482e-01 5.112235806429e-01 5.137325249131e-01 5.164166679709e-01 5.192518725295e-01 5.222130581566e-01 5.252786325943e-01 5.284201630092e-01 5.316170416202e-01 5.348422014712e-01 5.380711926111e-01 5.412837050461e-01 5.444506569550e-01 5.475563416030e-01 5.505736073374e-01 5.534837323588e-01 5.562680722792e-01 5.589016039856e-01 5.613743555818e-01 5.636619283912e-01 5.657498600762e-01 5.676245575447e-01 5.692662879971e-01 5.706673620231e-01 5.718094866765e-01 5.726848146741e-01 5.732824012993e-01 5.735900987139e-01 5.736067398383e-01 5.733181855802e-01 5.727279611443e-01 5.718299875452e-01 5.706242028288e-01 5.691176072200e-01 5.673085330368e-01 5.652141184193e-01 5.628392909230e-01 5.602011536300e-01 5.573232287747e-01 5.542210689397e-01 5.509299789250e-01 5.474770166103e-01 5.438994736458e-01 5.402411856838e-01 5.365400989090e-01 5.328540991241e-01 5.292286345540e-01 5.257234209396e-01 5.223969050957e-01 5.193036182183e-01 5.165104027921e-01 5.140687624261e-01 5.120400647916e-01 5.104758839018e-01 5.094192744066e-01 5.089168161774e-01 5.089927977181e-01 5.096746208502e-01 5.109698403584e-01 5.128772238011e-01 5.153899758409e-01 5.184767132524e-01 5.221099032886e-01 5.262380290547e-01 5.308099781249e-01 5.357647024557e-01 5.410279518797e-01 5.465337417643e-01 5.521978065248e-01 5.579464107834e-01 5.637026817897e-01 5.693840521666e-01 5.749242889813e-01 5.802477013320e-01 5.852920774099e-01 5.899984383560e-01 5.943120358374e-01 5.981901340349e-01 6.015918849701e-01 6.044891342980e-01 6.068567001828e-01 6.086814746388e-01 6.099554407890e-01 6.106767162801e-01 6.108565005419e-01 6.105042194268e-01 6.096430383526e-01 6.082989130559e-01 6.065008676908e-01 6.042889265079e-01 6.016984780059e-01 5.987784211358e-01 5.955725810588e-01 5.921295303470e-01 5.885058121914e-01 5.847487633664e-01 5.809185179319e-01 5.770675947666e-01 5.732552225801e-01 5.695406874732e-01 5.659777378147e-01 5.626308912311e-01 5.595540311309e-01 5.568082188919e-01 5.544481261414e-01 5.525270856886e-01 5.510989674742e-01 5.502050812054e-01 5.498903180385e-01 5.501837789067e-01 5.511080954987e-01 5.526797127111e-01 5.548904989318e-01 5.577360505298e-01 5.611812408571e-01 5.651874371199e-01 5.697001163035e-01 5.746424244481e-01 5.799413144384e-01 5.854978696515e-01 5.912140339000e-01 5.969849203337e-01 6.026960282897e-01 6.082432144677e-01 6.135134764535e-01 6.184072581761e-01 6.228308444828e-01 6.266981027632e-01 6.299423505730e-01 6.325019033526e-01 6.343450008323e-01 6.354448949354e-01 6.358010958255e-01 6.354345538561e-01 6.343757953433e-01 6.326884288263e-01 6.304390085043e-01 6.277199413530e-01 6.246355225662e-01 6.212908125163e-01 6.178124563191e-01 6.143146946973e-01 6.109185921630e-01 6.077351002731e-01 6.048598650501e-01 6.023825622992e-01 6.003616328615e-01 5.988445028396e-01 5.978495568056e-01 5.973734839616e-01 5.973965724881e-01 5.978676137542e-01 5.987341739270e-01 5.999181602203e-01 6.013387436943e-01 6.029105838266e-01 6.045395570664e-01 6.061438736782e-01 6.076310300882e-01 6.089244544240e-01 6.099465818353e-01 6.106220970206e-01 6.108889710852e-01 6.106768614260e-01 6.099284771091e-01 6.085831632529e-01 6.065809732036e-01 6.038731979042e-01 6.004025326073e-01 5.961293334513e-01 5.910160611402e-01 5.850413111753e-01 5.782030191303e-01 5.705146959921e-01 5.620332814906e-01 5.528336911682e-01 5.430425434312e-01 5.328252558033e-01 5.223935630929e-01 5.120122726023e-01 5.019736142168e-01 4.926204857113e-01 4.843016656935e-01 4.773644864945e-01 4.721373102084e-01 4.688721184617e-01 4.677491758027e-01 4.688287551377e-01 4.720487972587e-01 4.772296350424e-01 4.840711824286e-01 4.922034313481e-01 5.011828293427e-01 5.105532055683e-01 5.198543042913e-01 5.286474187135e-01 5.365496525622e-01 5.432195262122e-01 5.483994328406e-01 5.518917494227e-01 5.535794284780e-01 5.534271388637e-01 5.514611951009e-01 5.477922923888e-01 5.425832486074e-01 5.360615174536e-01 5.285012094687e-01 5.202022350312e-01 5.115040326266e-01 5.027378609695e-01 4.942418581148e-01 4.863323823107e-01 4.792889025234e-01 4.733635824254e-01 4.687431314053e-01 4.655789431496e-01 4.639590662419e-01 4.639241499532e-01 4.654754286264e-01 4.685571351234e-01 4.730907021115e-01 4.789451640960e-01 4.859598555309e-01 4.939380663152e-01 5.026384581024e-01 5.117987666525e-01 5.211136306525e-01 5.302682241402e-01 5.389328231596e-01 5.467769338978e-01 5.535024045541e-01 5.588305311595e-01 5.625527775478e-01 5.645245523008e-01 5.646861609928e-01 5.630910284522e-01 5.598874825363e-01 5.553548499101e-01 5.498726674616e-01 5.439235379343e-01 5.380712716518e-01 5.329046267119e-01 5.290121327580e-01 5.269012539160e-01 5.269525321295e-01 5.293656516792e-01 5.341212815938e-01 5.410033328855e-01 5.495963177142e-01 5.593581988188e-01 5.696653846688e-01 5.798713172568e-01 5.893696153908e-01 5.976114789240e-01 6.041565593967e-01 6.086742256256e-01 6.109557357507e-01 6.109191242043e-01 6.085887568753e-01 6.041038286983e-01 5.976853326863e-01 5.896294071889e-01 5.802843803972e-01 5.700247234840e-01 5.592393989275e-01 5.483006425753e-01 5.375529823581e-01 5.272939269782e-01 5.177645259787e-01 5.091466275185e-01 5.015529241167e-01 4.950482935281e-01 4.896396215881e-01 4.850648353584e-01 4.795333626230e-01 4.748782010987e-01 4.727899356510e-01 4.735532013233e-01 4.757942925119e-01 4.774467201574e-01 4.771793440743e-01 4.752654399296e-01 4.733944486114e-01 4.734982591293e-01 4.763516579071e-01 4.809684521692e-01 4.852872518755e-01 4.875784046943e-01 4.875695341611e-01 4.866027909084e-01 4.867174188364e-01 4.892137238242e-01 4.937061994244e-01 4.983780136270e-01 5.012216123352e-01 5.013708755201e-01 4.996360933413e-01 4.979553670268e-01 4.980751377587e-01 5.003242073574e-01 5.033622515360e-01 5.051210569218e-01 5.042059883972e-01 5.007979073176e-01 4.965248280910e-01 4.933961436456e-01 4.924305080803e-01 4.929581378685e-01 4.931638734373e-01 4.914433267396e-01 4.875925056156e-01 4.830929149866e-01 4.802837895554e-01 4.808831525021e-01 4.848885106879e-01 4.907248256792e-01 4.964885712801e-01 5.013258787754e-01 5.059838098776e-01 5.121852172658e-01 5.212514815957e-01 5.329552783028e-01 5.454569068189e-01 5.563409177416e-01 5.639842287683e-01 5.683512166311e-01 5.707964354815e-01 5.730516584700e-01 5.760293747536e-01 5.792256723364e-01 5.811689439449e-01 5.805698059317e-01 5.773427047689e-01 5.728332385782e-01 5.690945490656e-01 5.675923059382e-01 5.682007602146e-01 5.692572942971e-01 5.686299246331e-01 5.650147797109e-01 5.586474856705e-01 5.510566015454e-01 5.440230701108e-01 5.384523984154e-01 5.339515987663e-01 5.294382569013e-01 5.243142353855e-01 5.193293258024e-01 5.164266837193e-01 5.175547269369e-01 5.231988788863e-01 5.317597333638e-01 5.402944903087e-01 5.460817323629e-01 5.479105833884e-01 5.464304567765e-01 5.434971326638e-01 5.409457108063e-01 5.395161235859e-01 5.386598846266e-01 5.373103840484e-01 5.349455714556e-01 5.321586504910e-01 5.303526070437e-01 5.308140887334e-01 5.339321380398e-01 5.392607841391e-01 5.463396691095e-01 5.548929397412e-01 5.337996504900e-01 4.893698691063e-01 4.642112630609e-01 4.776366516430e-01 5.016329008871e-01 4.994337118946e-01 4.644282898636e-01 4.304835529949e-01 4.481819908484e-01 5.176045149341e-01 5.860018547402e-01 6.087740404806e-01 5.738798477963e-01 5.044700422918e-01 4.533273931705e-01 4.640334042821e-01 5.154457620798e-01 5.562613190784e-01 5.620486670322e-01 5.434505599943e-01 5.306119762944e-01 5.419089625309e-01 5.630261004305e-01 5.667950697558e-01 5.434177260791e-01 5.110516803953e-01 5.021606704226e-01 5.270402892811e-01 5.589827387363e-01 5.666108297755e-01 5.435530248625e-01 5.144131909276e-01 5.157045797457e-01 5.530485698384e-01 5.914541101866e-01 5.948254007883e-01 5.546973313635e-01 4.973983301878e-01 4.719976330339e-01 5.008074758093e-01 5.475082462725e-01 5.655967715759e-01 5.396120947048e-01 4.916307240407e-01 4.679403695857e-01 4.924436965957e-01 5.333799392517e-01 5.457243150311e-01 5.135602486822e-01 4.606770196729e-01 4.404795725354e-01 4.810652843707e-01 5.435957842015e-01 5.765234060464e-01 5.600349320051e-01 5.121995446708e-01 4.797964653421e-01 4.982846692549e-01 5.466888096078e-01 5.784723484832e-01 5.703533533538e-01 5.346745340221e-01 5.094296761649e-01 5.225660982769e-01 5.564828718622e-01 5.704925510772e-01 5.422241180827e-01 4.843015188571e-01 4.426344524218e-01 4.593565567955e-01 5.146868017171e-01 5.544355727692e-01 5.461060319680e-01 4.932776580928e-01 4.350438797672e-01 4.268521224867e-01 4.787149007505e-01 5.434606748813e-01 5.802413229420e-01 5.796203262184e-01 5.576411568108e-01 5.400076514440e-01 5.396223843051e-01 5.466231383981e-01 5.445749639337e-01 5.304945810952e-01 5.185388802680e-01 5.253436136976e-01 5.493282285074e-01 5.701359159292e-01 5.677681873483e-01 5.378649434766e-01 4.964364340251e-01 4.742484626403e-01 4.939435363223e-01 5.462239234615e-01 6.022379300668e-01 6.384257234507e-01 6.444902924120e-01 6.221477566332e-01 5.828781101612e-01
 6.779841340328e-01 6.766244685844e-01 6.753834978160e-01 6.746111628904e-01 6.741655227363e-01 6.735599020895e-01 6.724721221498e-01 6.710827311419e-01 6.698929174427e-01 6.692033135917e-01 6.687893183849e-01 6.681305702778e-01 6.669581162277e-01 6.655397261457e-01 6.644041054687e-01 6.637863047445e-01 6.633833107449e-01 6.626666491205e-01 6.614230083378e-01 6.599737932139e-01 6.588508230686e-01 6.582538840912e-01 6.578399195341e-01 6.570688876003e-01 6.557547356062e-01 6.542614634084e-01 6.531298432845e-01 6.525251017379e-01 6.520651608230e-01 6.512156890094e-01 6.498340591422e-01 6.483144796129e-01 6.471815768659e-01 6.465498579900e-01 6.460132918149e-01 6.450710528702e-01 6.436403263927e-01 6.421322470285e-01 6.410204240592e-01 6.403607727874e-01 6.397430449128e-01 6.387181226102e-01 6.372567546709e-01 6.357765912036e-01 6.347107210613e-01 6.340586091054e-01 6.333869011791e-01 6.322863664042e-01 6.307952222044e-01 6.293596924294e-01 6.283695554686e-01 6.277486624563e-01 6.270323261654e-01 6.258569015868e-01 6.243416510586e-01 6.229661658212e-01 6.220637281258e-01 6.214711250939e-01 6.207040991323e-01 6.194633083610e-01 6.179418086371e-01 6.166240754014e-01 6.157848675146e-01 6.152027242002e-01 6.143908610111e-01 6.131000371309e-01 6.115743967679e-01 6.102994145125e-01 6.095035844932e-01 6.089244648616e-01 6.080735799133e-01 6.067353843510e-01 6.051939030544e-01 6.039491697057e-01 6.031989365414e-01 6.026270845579e-01 6.017282906681e-01 6.003306183385e-01 5.987770647362e-01 5.975806701374e-01 5.968874228812e-01 5.963131390488e-01 5.953470903520e-01 5.938867041546e-01 5.923513472406e-01 5.912410375418e-01 5.906079860562e-01 5.900045510453e-01 5.889553439268e-01 5.874583080900e-01 5.859845515017e-01 5.849772168185e-01 5.843848425512e-01 5.837245243769e-01 5.826005107005e-01 5.811103157573e-01 5.797321717116e-01 5.788178653500e-01 5.782311729714e-01 5.775045729696e-01 5.763365635590e-01 5.748946392188e-01 5.736229895040e-01 5.727757604045e-01 5.721671958502e-01 5.713825457992e-01 5.702100420740e-01 5.688450783711e-01 5.676703285966e-01 5.668600215806e-01 5.662190313153e-01 5.653995435424e-01 5.642583860360e-01 5.629822603921e-01 5.618852719073e-01 5.610918117304e-01 5.604236772215e-01 5.595997234316e-01 5.585133222059e-01 5.573266968811e-01 5.562948140549e-01 5.555130908182e-01 5.548354465911e-01 5.540306796463e-01 5.530129711190e-01 5.519145477438e-01 5.509427753101e-01 5.501753163347e-01 5.494954367520e-01 5.487214869831e-01 5.477825182567e-01 5.467759142912e-01 5.458596213199e-01 5.450986802040e-01 5.444171801816e-01 5.436818684183e-01 5.428304199339e-01 5.419166915484e-01 5.410509400997e-01 5.402957405859e-01 5.396175918132e-01 5.389277099573e-01 5.381659006487e-01 5.373466637896e-01 5.365406066953e-01 5.358076547479e-01 5.351471101304e-01 5.345056652763e-01 5.338284767653e-01 5.331066440199e-01 5.323793041846e-01 5.316948668304e-01 5.310678547870e-01 5.304739816276e-01 5.298750699109e-01 5.292536941229e-01 5.286235912107e-01 5.280097635098e-01 5.274303986002e-01 5.268844986247e-01 5.263584492220e-01 5.258351955648e-01 5.253056003613e-01 5.247731933598e-01 5.242526880178e-01 5.237615959094e-01 5.233059350756e-01 5.228691085215e-01 5.224312856319e-01 5.219838314001e-01 5.215383589180e-01 5.211145663150e-01 5.207250948038e-01 5.203643590928e-01 5.200136570742e-01 5.196579430083e-01 5.192980616689e-01 5.189513813733e-01 5.186361233465e-01 5.183549663418e-01 5.180905558328e-01 5.178246471844e-01 5.175537491108e-01 5.172955108777e-01 5.170668904708e-01 5.168692444290e-01 5.166861013109e-01 5.165028365540e-01 5.163223395866e-01 5.161596379355e-01 5.160250439491e-01 5.159141886665e-01 5.158134675081e-01 5.157138400725e-01 5.156247701521e-01 5.155592806827e-01 5.155219788547e-01 5.155019068269e-01 5.154864729655e-01 5.154741450424e-01 5.154773462942e-01 5.155104321464e-01 5.155691751314e-01 5.156384393112e-01 5.157085627121e-01 5.157868279252e-01 5.158880952124e-01 5.160180577135e-01 5.161673897769e-01 5.163200873192e-01 5.164781346203e-01 5.166518890884e-01 5.168528829849e-01 5.170775240005e-01 5.173124011624e-01 5.175508838068e-01 5.178003706377e-01 5.180733473709e-01 5.183715323921e-01 5.186845602605e-01 5.190032268852e-01 5.193304604499e-01 5.196777577439e-01 5.200505938971e-01 5.204411173695e-01 5.208389913344e-01 5.212458496427e-01 5.216704936777e-01 5.221194042061e-01 5.225879632443e-01 5.230657110289e-01 5.235518296770e-01 5.240550109650e-01 5.245807528980e-01 5.251255610801e-01 5.256832116342e-01 5.262486157986e-01 5.268287302407e-01 5.274303173783e-01 5.280499649277e-01 5.286817234725e-01 5.293234983672e-01 5.299784567994e-01 5.306510670346e-01 5.313416353386e-01 5.320424146388e-01 5.327531967788e-01 5.334784029603e-01 5.342184960084e-01 5.349732231422e-01 5.357392009710e-01 5.365150685896e-01 5.373041012657e-01 5.381082213662e-01 5.389235035098e-01 5.397493803276e-01 5.405873633600e-01 5.414383577827e-01 5.423023208897e-01 5.431771423340e-01 5.440620984008e-01 5.449581596535e-01 5.458684666482e-01 5.467898896235e-01 5.477208378861e-01 5.486612586835e-01 5.496113867664e-01 5.505739417065e-01 5.515480214834e-01 5.525297196641e-01 5.535192948874e-01 5.545190979397e-01 5.555283276057e-01 5.565463155137e-01 5.575714200775e-01 5.586045837573e-01 5.596468486238e-01 5.606987444048e-01 5.617566712596e-01 5.628211670255e-01 5.638929863039e-01 5.649720947828e-01 5.660593680276e-01 5.671541748295e-01 5.682549270724e-01 5.693629692349e-01 5.704766517007e-01 5.715940684311e-01 5.727165264798e-01 5.738464456265e-01 5.749834895650e-01 5.761251904948e-01 5.772697723118e-01 5.784156402258e-01 5.795663084752e-01 5.807214821728e-01 5.818805189761e-01 5.830444759490e-01 5.842098445373e-01 5.853765175720e-01 5.865457330180e-01 5.877157888679e-01 5.888890018788e-01 5.900651957653e-01 5.912427770202e-01 5.924201354532e-01 5.935976562216e-01 5.947754662397e-01 5.959540511947e-01 5.971341934468e-01 5.983139390860e-01 5.994925337421e-01 6.006701239111e-01 6.018451564299e-01 6.030204221542e-01 6.041951395354e-01 6.053688442982e-01 6.065398607494e-01 6.077068582650e-01 6.088719554477e-01 6.100352737042e-01 6.111965620348e-01 6.123537530698e-01 6.135067185271e-01 6.146554739773e-01 6.157997480145e-01 6.169412152218e-01 6.180783423667e-01 6.192102471458e-01 6.203365532741e-01 6.214566402176e-01 6.225711077488e-01 6.236805986035e-01 6.247850268484e-01 6.258827646652e-01 6.269729077129e-01 6.280550497527e-01 6.291311065259e-01 6.302002321668e-01 6.312622164594e-01 6.323162768196e-01 6.333609805706e-01 6.343970712799e-01 6.354254062088e-01 6.364456987907e-01 6.374568423059e-01 6.384583492699e-01 6.394489009987e-01 6.404298334471e-01 6.414021423908e-01 6.423645187516e-01 6.433164552333e-01 6.442561588178e-01 6.451847440491e-01 6.461027985084e-01 6.470104994007e-01 6.479061977065e-01 6.487897740849e-01 6.496607352483e-01 6.505191361107e-01 6.513666609552e-01 6.522015172794e-01 6.530229290336e-01 6.538308237383e-01 6.546248139308e-01 6.554060418570e-01 6.561748411135e-01 6.569292357178e-01 6.576692576397e-01 6.583944734698e-01 6.591054451855e-01 6.598021131626e-01 6.604851212748e-01 6.611524733434e-01 6.618048632693e-01 6.624417262566e-01 6.630631900944e-01 6.636703752531e-01 6.642607519340e-01 6.648353021894e-01 6.653951143814e-01 6.659385384745e-01 6.664666630172e-01 6.669776919280e-01 6.674721097613e-01 6.679510647871e-01 6.684134240004e-01 6.688594896369e-01 6.692887434938e-01 6.697010301465e-01 6.700960441536e-01 6.704746725759e-01 6.708371421243e-01 6.711825964697e-01 6.715101775879e-01 6.718209199359e-01 6.721145203038e-01 6.723915106924e-01 6.726509181858e-01 6.728938659826e-01 6.731193680959e-01 6.733271108981e-01 6.735178963738e-01 6.736915622018e-01 6.738489406985e-01 6.739890139482e-01 6.741120319767e-01 6.742179694077e-01 6.743064236263e-01 6.743789878787e-01 6.744351193833e-01 6.744744583933e-01 6.744971649217e-01 6.745026715863e-01 6.744930198983e-01 6.744664101004e-01 6.744244613357e-01 6.743665176063e-01 6.742929245629e-01 6.742038004844e-01 6.740988126725e-01 6.739786314757e-01 6.738444729006e-01 6.736954693376e-01 6.735312209012e-01 6.733526434197e-01 6.731602397621e-01 6.729536814516e-01 6.727346034738e-01 6.725015348301e-01 6.722557159954e-01 6.719971431954e-01 6.717258837058e-01 6.714433244859e-01 6.711487921224e-01 6.708431152372e-01 6.705264746783e-01 6.701982553496e-01 6.698607305535e-01 6.695134058562e-01 6.691562850712e-01 6.687904868268e-01 6.684158128573e-01 6.680323647840e-01 6.676421565312e-01 6.672451458412e-01 6.668410240881e-01 6.664305107911e-01 6.660134442918e-01 6.655921699018e-01 6.651659314386e-01 6.647354334277e-01 6.643015856514e-01 6.638642854220e-01 6.634245312101e-01 6.629834520351e-01 6.625404205384e-01 6.620975972851e-01 6.616544020665e-01 6.612110167479e-01 6.607694797247e-01 6.603294516045e-01 6.598924561704e-01 6.594582065599e-01 6.590275523628e-01 6.586022064505e-01 6.581817700678e-01 6.577672133835e-01 6.573597962154e-01 6.569592875666e-01 6.565667306217e-01 6.561830885453e-01 6.558095679108e-01 6.554459925178e-01 6.550930280200e-01 6.547522642642e-01 6.544244815430e-01 6.541092148594e-01 6.538091961572e-01 6.535231955745e-01 6.532528361295e-01 6.529998400553e-01 6.527627109572e-01 6.525453903381e-01 6.523455896594e-01 6.521651392980e-01 6.520056995502e-01 6.518664388002e-01 6.517504475064e-01 6.516560791650e-01 6.515851537164e-01 6.515387819948e-01 6.515168652394e-01 6.515212316544e-01 6.515509539882e-01 6.516075481016e-01 6.516930076224e-01 6.518062369809e-01 6.519479096790e-01 6.521203004814e-01 6.523218800329e-01 6.525560879182e-01 6.528204060833e-01 6.531172782847e-01 6.534477504780e-01 6.538100519848e-01 6.542078078086e-01 6.546389015660e-01 6.551048750953e-01 6.556068480478e-01 6.561432407958e-01 6.567173708038e-01 6.573268388032e-01 6.579741342727e-01 6.586588958629e-01 6.593798262902e-01 6.601403600855e-01 6.609383175949e-01 6.617742578097e-01 6.626496836003e-01 6.635622635573e-01 6.645160983999e-01 6.655072607774e-01 6.665373424584e-01 6.676078265987e-01 6.687162004724e-01 6.698645535031e-01 6.710515269807e-01 6.722766725604e-01 6.735424354707e-01 6.748447316124e-01 6.761872911529e-01 6.775676092774e-01 6.789849987931e-01 6.804411119311e-01 6.819330660631e-01 6.834638926530e-01 6.850301252303e-01 6.866325902298e-01 6.882717393013e-01 6.899441436039e-01 6.916528351653e-01 6.933954570803e-01 6.951701602983e-01 6.969802782119e-01 6.988199976888e-01 7.006928656775e-01 7.025962961890e-01 7.045285864386e-01 7.064930605890e-01 7.084828699091e-01 7.105023556841e-01 7.125481345097e-01 7.146196776379e-01 7.167170317407e-01 7.188372241663e-01 7.209821544363e-01 7.231484579800e-01 7.253360661267e-01 7.275450237264e-01 7.297710036865e-01 7.320170541390e-01 7.342789784614e-01 7.365573301497e-01 7.388519523838e-01 7.411579799754e-01 7.434787716243e-01 7.458095543884e-01 7.481512550154e-01 7.505034190771e-01 7.528606966871e-01 7.552280207460e-01 7.575979684526e-01 7.599743205397e-01 7.623538340716e-01 7.647337292874e-01 7.671169827691e-01 7.694966381782e-01 7.718760138950e-01 7.742527258559e-01 7.766232196179e-01 7.789912513587e-01 7.813490523819e-01 7.837012336868e-01 7.860433434799e-01 7.883735003724e-01 7.906944006425e-01 7.929993851919e-01 7.952921554758e-01 7.975676425294e-01 7.998267540595e-01 8.020692265006e-01 8.042887711566e-01 8.064911428662e-01 8.086701576823e-01 8.108254021594e-01 8.129586586079e-01 8.150630961967e-01 8.171441200018e-01 8.191955346642e-01 8.212178580715e-01 8.232117316737e-01 8.251709565439e-01 8.271018685942e-01 8.289964916169e-01 8.308573897386e-01 8.326833135298e-01 8.344703094191e-01 8.362222338115e-01 8.379328473150e-01 8.396055055587e-01 8.412367457329e-01 8.428249771617e-01 8.443731078865e-01 8.458746395322e-01 8.473336636370e-01 8.487470246181e-01 8.501133433818e-01 8.514342863671e-01 8.527045804740e-01 8.539294885099e-01 8.551023447513e-01 8.562261870906e-01 8.573008457544e-01 8.583210120757e-01 8.592928566020e-01 8.602087159772e-01 8.610735624207e-01 8.618853598388e-01 8.626398564989e-01 8.633440053806e-01 8.639896728962e-01 8.645824038880e-01 8.651191090895e-01 8.655979630332e-01 8.660237404018e-01 8.663893669576e-01 8.667024770458e-01 8.669564995462e-01 8.671534595561e-01 8.672960517994e-01 8.673781713194e-01 8.674072170907e-01 8.673766114839e-01 8.672911416836e-01 8.671499446603e-01 8.669500574558e-01 8.666980653753e-01 8.663867337360e-01 8.660233510149e-01 8.656045011416e-01 8.651296265031e-01 8.646044304654e-01 8.640232513580e-01 8.633920160543e-01 8.627083497865e-01 8.619728020959e-01 8.611898659885e-01 8.603544470793e-01 8.594735608585e-01 8.585441183344e-01 8.575686538763e-01 8.565499944244e-01 8.554844352867e-01 8.543793061195e-01 8.532311145341e-01 8.520432806460e-01 8.508182800452e-01 8.495537895011e-01 8.482573319408e-01 8.469244962344e-01 8.455603021570e-01 8.441668723941e-01 8.427428292677e-01 8.412951760766e-01 8.398198655174e-01 8.383235642504e-01 8.368065411971e-01 8.352694164210e-01 8.337193106762e-01 8.321510266335e-01 8.305745640621e-01 8.289873828084e-01 8.273918629863e-01 8.257942445404e-01 8.241912898104e-01 8.225925792703e-01 8.209936954262e-01 8.194017973543e-01 8.178195772971e-01 8.162446896781e-01 8.146887718123e-01 8.131449701213e-01 8.116215613411e-01 8.101223144823e-01 8.086445940613e-01 8.071989866979e-01 8.057788753369e-01 8.043957222265e-01 8.030476154616e-01 8.017367337736e-01 8.004708514898e-01 7.992457899860e-01 7.980711618620e-01 7.969442289485e-01 7.958694844213e-01 7.948527244726e-01 7.938883872814e-01 7.929887210031e-01 7.921482260288e-01 7.913720002730e-01 7.906647523277e-01 7.900230348599e-01 7.894553225165e-01 7.889568411252e-01 7.885346657544e-01 7.881886789608e-01 7.879174676756e-01 7.877271335200e-01 7.876143966870e-01 7.875837929843e-01 7.876345763841e-01 7.877658683090e-01 7.879827949057e-01 7.882798723998e-01 7.886625168635e-01 7.891269851951e-01 7.896740556067e-01 7.903062543966e-01 7.910165475888e-01 7.918113043820e-01 7.926846948762e-01 7.936373670934e-01 7.946690545733e-01 7.957740501280e-01 7.969568840733e-01 7.982091536124e-01 7.995342679730e-01 8.009267359647e-01 8.023836308511e-01 8.039062321784e-01 8.054861332050e-01 8.071256116606e-01 8.088174162537e-01 8.105600626119e-01 8.123509091270e-01 8.141835421006e-01 8.160590261459e-01 8.179684875172e-01 8.199104457156e-01 8.218809736302e-01 8.238733056020e-01 8.258874239707e-01 8.279143370665e-01 8.299523409760e-01 8.319971198235e-01 8.340406251346e-01 8.360836640920e-01 8.381150958816e-01 8.401355021524e-01 8.421375567459e-01 8.441151832798e-01 8.460676038921e-01 8.479840737124e-01 8.498657477127e-01 8.517023435910e-01 8.534918605182e-01 8.552308608362e-01 8.569095950873e-01 8.585296106468e-01 8.600803529089e-01 8.615600340315e-01 8.629649698465e-01 8.642875257210e-01 8.655267689501e-01 8.666747045542e-01 8.677302221896e-01 8.686884345601e-01 8.695428959175e-01 8.702938239118e-01 8.709328617278e-01 8.714603605063e-01 8.718710796851e-01 8.721607769241e-01 8.723295187772e-01 8.723695840880e-01 8.722837873452e-01 8.720643529389e-01 8.717111436506e-01 8.712232226769e-01 8.705955239631e-01 8.698294057444e-01 8.689202390240e-01 8.678699021314e-01 8.666747323981e-01 8.653345430030e-01 8.638503176079e-01 8.622187692555e-01 8.604428339391e-01 8.585206028241e-01 8.564529256064e-01 8.542415098471e-01 8.518851946472e-01 8.493881581946e-01 8.467498316167e-01 8.439721494113e-01 8.410586781263e-01 8.380106214241e-01 8.348321980085e-01 8.315246392354e-01 8.280928708891e-01 8.245401279987e-01 8.208693804282e-01 8.170877199739e-01 8.131962193613e-01 8.092037364643e-01 8.051126782901e-01 8.009299203738e-01 7.966625818640e-01 7.923141214310e-01 7.878947209929e-01 7.834080588840e-01 7.788637716268e-01 7.742686509718e-01 7.696285103114e-01 7.649559962982e-01 7.602547603631e-01 7.555367355975e-01 7.508091286297e-01 7.460799998703e-01 7.413633474435e-01 7.366625296048e-01 7.319910079517e-01 7.273580574941e-01 7.227716097679e-01 7.182439839354e-01 7.137820913821e-01 7.093996981472e-01 7.051023184324e-01 7.009016271289e-01 6.968093521073e-01 6.928305402852e-01 6.889788910013e-01 6.852593568540e-01 6.816823370824e-01 6.782553588214e-01 6.749859730078e-01 6.718829412966e-01 6.689504622586e-01 6.661965423571e-01 6.636251737839e-01 6.612416056734e-01 6.590513147465e-01 6.570546779407e-01 6.552567533334e-01 6.536581142205e-01 6.522598009986e-01 6.510626557044e-01 6.500636222885e-01 6.492641489270e-01 6.486588758553e-01 6.482457085520e-01 6.480215512674e-01 6.479786057954e-01 6.481155825745e-01 6.484203111815e-01 6.488906593553e-01 6.495164205140e-01 6.502895000447e-01 6.512019435497e-01 6.522419297073e-01 6.534024807135e-01 6.546702147165e-01 6.560371963009e-01 6.574907146819e-01 6.590188440347e-01 6.606128481639e-01 6.622588883415e-01 6.639466174345e-01 6.656631585804e-01 6.673976473636e-01 6.691382011173e-01 6.708726520666e-01 6.725902198702e-01 6.742796273517e-01 6.759296247454e-01 6.775301879889e-01 6.790693968479e-01 6.805379980033e-01 6.819251542406e-01 6.832219406398e-01 6.844194166110e-01 6.855072560544e-01 6.864787952884e-01 6.873248058161e-01 6.880376208414e-01 6.886109079568e-01 6.890372145105e-01 6.893102783039e-01 6.894253417269e-01 6.893763014383e-01 6.891576095966e-01 6.887683169575e-01 6.882011124431e-01 6.874544002906e-01 6.865266479956e-01 6.854132047630e-01 6.841155947402e-01 6.826307603711e-01 6.809591094633e-01 6.791024266929e-01 6.770590695969e-01 6.748332886841e-01 6.724246953037e-01 6.698382546612e-01 6.670768701837e-01 6.641435084602e-01 6.610449544137e-01 6.577842520079e-01 6.543689080704e-01 6.508056498485e-01 6.471011536624e-01 6.432654224116e-01 6.393039452706e-01 6.352297525141e-01 6.310502040588e-01 6.267765919593e-01 6.224221242172e-01 6.179954405243e-01 6.135127652381e-01 6.089843967474e-01 6.044264664384e-01 5.998513375163e-01 5.952746818508e-01 5.907130021433e-01 5.861788438658e-01 5.816912540030e-01 5.772648422498e-01 5.729165706582e-01 5.686639970696e-01 5.645203194211e-01 5.605073171841e-01 5.566359352128e-01 5.529251814247e-01 5.493908541250e-01 5.460442704806e-01 5.429044133774e-01 5.399815735884e-01 5.372881602145e-01 5.348370606421e-01 5.326349522974e-01 5.306946380014e-01 5.290186990601e-01 5.276148711344e-01 5.264859594023e-01 5.256325490765e-01 5.250572176096e-01 5.247555454190e-01 5.247249575960e-01 5.249593434861e-01 5.254496315117e-01 5.261901731564e-01 5.271651775004e-01 5.283656749185e-01 5.297762282026e-01 5.313804543451e-01 5.331630580938e-01 5.351046433358e-01 5.371888643522e-01 5.393924707573e-01 5.416998967413e-01 5.440879529786e-01 5.465350912020e-01 5.490232862930e-01 5.515277543114e-01 5.540306797483e-01 5.565100009553e-01 5.589449632893e-01 5.613183044185e-01 5.636068022043e-01 5.657967185189e-01 5.678671469845e-01 5.698018445482e-01 5.715869926104e-01 5.732049850590e-01 5.746454185559e-01 5.758920989656e-01 5.769372265088e-01 5.777704644378e-01 5.783804937604e-01 5.787643589973e-01 5.789123508590e-01 5.788248519946e-01 5.784951928151e-01 5.779237898263e-01 5.771139082347e-01 5.760611926757e-01 5.747772605273e-01 5.732629003256e-01 5.715250509543e-01 5.695763523235e-01 5.674220737837e-01 5.650796608933e-01 5.625582915128e-01 5.598753722534e-01 5.570497074603e-01 5.540947266019e-01 5.510364337860e-01 5.478898260904e-01 5.446805383998e-01 5.414322199403e-01 5.381645323705e-01 5.349091687150e-01 5.316845737601e-01 5.285214498994e-01 5.254438230607e-01 5.224749326047e-01 5.196452258948e-01 5.169731450368e-01 5.144865405009e-01 5.122049477106e-01 5.101488181603e-01 5.083398929059e-01 5.067896959762e-01 5.055172036330e-01 5.045304686077e-01 5.038386577422e-01 5.034522668056e-01 5.033668484692e-01 5.035897913367e-01 5.041128604044e-01 5.049329967056e-01 5.060439291215e-01 5.074284632487e-01 5.090806690424e-01 5.109786738385e-01 5.131085532472e-01 5.154512501917e-01 5.179835150648e-01 5.206880510610e-01 5.235372241579e-01 5.265119812277e-01 5.295870755130e-01 5.327385371122e-01 5.359447068256e-01 5.391768616799e-01 5.424176416708e-01 5.456401372059e-01 5.488218367538e-01 5.519440282394e-01 5.549802893843e-01 5.579153690485e-01 5.607236558507e-01 5.633889785024e-01 5.658940165609e-01 5.682152403209e-01 5.703429108474e-01 5.722544644126e-01 5.739369513178e-01 5.753764991892e-01 5.765566581653e-01 5.774699379777e-01 5.780998335818e-01 5.784414405556e-01 5.784836316201e-01 5.782198607733e-01 5.776511358593e-01 5.767679861495e-01 5.755788739557e-01 5.740817892440e-01 5.722852332801e-01 5.702031164771e-01 5.678407682063e-01 5.652272335801e-01 5.623769525312e-01 5.593177130026e-01 5.560852102843e-01 5.527088968633e-01 5.492366990528e-01 5.457072396269e-01 5.421730057825e-01 5.386890183995e-01 5.353048123600e-01 5.320884891588e-01 5.290925334202e-01 5.263826432458e-01 5.240184941584e-01 5.220536740436e-01 5.205486982325e-01 5.195447325538e-01 5.190883724754e-01 5.192112059191e-01 5.199329210440e-01 5.212726027888e-01 5.232228712217e-01 5.257792328657e-01 5.289156553667e-01 5.325981732602e-01 5.367851869112e-01 5.414173745523e-01 5.464399613974e-01 5.517780722322e-01 5.573625209611e-01 5.631174472452e-01 5.689607314412e-01 5.748210672073e-01 5.806161830491e-01 5.862761057816e-01 5.917318219901e-01 5.969146226269e-01 6.017716241993e-01 6.062459718720e-01 6.102944315035e-01 6.138785071056e-01 6.169659570063e-01 6.195362107875e-01 6.215698294916e-01 6.230623036424e-01 6.240084983917e-01 6.244164434983e-01 6.242974400421e-01 6.236660124385e-01 6.225503227471e-01 6.209732782282e-01 6.189700228630e-01 6.165752392478e-01 6.138280614806e-01 6.107736399215e-01 6.074522448539e-01 6.039176467017e-01 6.002151032898e-01 5.963976389459e-01 5.925214547522e-01 5.886382082228e-01 5.848111802052e-01 5.810948349402e-01 5.775529017824e-01 5.742482722877e-01 5.712406007469e-01 5.685961496273e-01 5.663713437815e-01 5.646292830358e-01 5.634213895814e-01 5.627949471968e-01 5.627939717757e-01 5.634418832100e-01 5.647642775499e-01 5.667589712147e-01 5.694171068112e-01 5.727148830733e-01 5.766030970454e-01 5.810287419738e-01 5.859128531872e-01 5.911698050195e-01 5.967031854844e-01 6.023987297627e-01 6.081506363263e-01 6.138353821786e-01 6.193418090891e-01 6.245548093717e-01 6.293656044243e-01 6.336824806384e-01 6.374132177142e-01 6.404937428941e-01 6.428643808852e-01 6.444903000887e-01 6.453565203520e-01 6.454590686272e-01 6.448278098299e-01 6.434997815414e-01 6.415369314530e-01 6.390194955314e-01 6.360347212317e-01 6.326946539456e-01 6.291065183817e-01 6.253911026306e-01 6.216679756227e-01 6.180480274448e-01 6.146440084978e-01 6.115435324772e-01 6.088295719071e-01 6.065592799773e-01 6.047698445226e-01 6.034831057504e-01 6.026897463177e-01 6.023721270279e-01 6.024864805035e-01 6.029789903080e-01 6.037885888497e-01 6.048370609286e-01 6.060551737553e-01 6.073589540360e-01 6.086746680360e-01 6.099271965953e-01 6.110378068384e-01 6.119420693557e-01 6.125623560149e-01 6.128340580725e-01 6.126863767676e-01 6.120475381327e-01 6.108505727767e-01 6.090193083550e-01 6.064912830642e-01 6.031985288184e-01 5.990834930869e-01 5.941043833218e-01 5.882290387096e-01 5.814583677151e-01 5.738096786140e-01 5.653477233819e-01 5.561732141677e-01 5.464284061240e-01 5.363180445821e-01 5.260815011834e-01 5.160201326320e-01 5.064679976913e-01 4.977842159750e-01 4.903485791910e-01 4.845043917347e-01 4.805632690500e-01 4.787465818090e-01 4.791705830900e-01 4.818333116122e-01 4.865916435041e-01 4.931952557881e-01 5.012817463885e-01 5.104278297975e-01 5.201671924054e-01 5.300211351149e-01 5.395398614817e-01 5.482964517914e-01 5.559326495531e-01 5.621476533023e-01 5.667122157814e-01 5.694804501626e-01 5.703707713271e-01 5.693901232718e-01 5.666052891930e-01 5.621540474923e-01 5.562322701839e-01 5.490777401926e-01 5.409802379943e-01 5.322395139505e-01 5.231841434405e-01 5.141407561854e-01 5.054217397546e-01 4.973355197992e-01 4.901440120494e-01 4.840897282607e-01 4.793701294118e-01 4.761375366437e-01 4.745114531181e-01 4.745510050699e-01 4.762853724947e-01 4.796831007903e-01 4.846670056968e-01 4.911104193333e-01 4.988218467545e-01 5.075717530856e-01 5.170655671168e-01 5.269789542312e-01 5.369513230242e-01 5.466026972767e-01 5.555627567721e-01 5.634640281378e-01 5.699925389566e-01 5.748807962406e-01 5.779348572018e-01 5.790652327128e-01 5.782695078880e-01 5.756763756762e-01 5.715284513896e-01 5.661859464593e-01 5.601237614282e-01 5.538914386082e-01 5.481048913503e-01 5.433713811474e-01 5.402502515760e-01 5.391862071984e-01 5.404488022014e-01 5.441113925987e-01 5.500185169772e-01 5.578301095306e-01 5.670449031602e-01 5.770619427636e-01 5.872512635468e-01 5.969869167268e-01 6.057121721938e-01 6.129538461324e-01 6.183484877081e-01 6.216548152732e-01 6.227414326844e-01 6.216009739813e-01 6.183196448533e-01 6.130749849301e-01 6.061167456836e-01 5.977403976241e-01 5.882802546813e-01 5.780756222308e-01 5.674645358430e-01 5.567608759804e-01 5.462426698747e-01 5.361485347416e-01 5.266646098076e-01 5.179369494778e-01 5.100635034681e-01 5.034349434004e-01 4.957201811028e-01 4.888332646289e-01 4.845812540661e-01 4.833595112532e-01 4.838311736724e-01 4.838932292587e-01 4.821513273287e-01 4.788691075910e-01 4.757981050315e-01 4.749858616215e-01 4.772892620849e-01 4.817209744232e-01 4.861363306807e-01 4.887099434360e-01 4.891245794032e-01 4.887360261415e-01 4.896216334950e-01 4.930891078762e-01 4.986987041448e-01 5.045391573733e-01 5.085237261634e-01 5.097509039887e-01 5.090485457816e-01 5.083877527089e-01 5.095308400843e-01 5.127916956724e-01 5.167969353992e-01 5.194531282530e-01 5.193738339246e-01 5.167728396443e-01 5.133186129851e-01 5.110303415904e-01 5.108905262861e-01 5.121549913771e-01 5.129180881757e-01 5.114931857055e-01 5.076085078870e-01 5.026920730852e-01 4.990525511198e-01 4.984123050342e-01 5.008134524068e-01 5.047412202899e-01 5.083598115244e-01 5.109023133328e-01 5.132610353014e-01 5.173736601103e-01 5.247948958022e-01 5.354607784010e-01 5.475751743187e-01 5.586712053883e-01 5.670501469364e-01 5.726149416600e-01 5.766616456474e-01 5.808260431912e-01 5.858640809117e-01 5.910869747037e-01 5.948695138271e-01 5.958482664563e-01 5.939538666312e-01 5.906085795276e-01 5.879633999695e-01 5.875677168820e-01 5.893464048857e-01 5.916564912578e-01 5.923643844389e-01 5.901377350928e-01 5.851367401726e-01 5.787310996326e-01 5.724621234327e-01 5.669532878918e-01 5.615647034648e-01 5.550725673811e-01 5.468766502832e-01 5.379047081836e-01 5.304966342767e-01 5.271983335645e-01 5.291412347045e-01 5.351834065033e-01 5.425321128062e-01 5.483543611495e-01 5.512012099214e-01 5.514366137612e-01 5.506021949065e-01 5.502041601424e-01 5.506991664227e-01 5.513862468915e-01 5.512220523357e-01 5.498513528297e-01 5.480560558058e-01 5.473011022775e-01 5.486921500589e-01 5.522034256193e-01 5.569104031857e-01 5.619776740218e-01 5.661127247613e-01 5.335530572444e-01 4.919574531942e-01 4.862743091481e-01 5.195294546135e-01 5.485524021954e-01 5.359744652427e-01 4.807379433756e-01 4.260590832656e-01 4.365404473962e-01 5.131972941083e-01 5.915813165522e-01 6.223759681237e-01 5.944124610140e-01 5.320826848103e-01 4.848750999044e-01 4.894274117447e-01 5.268466902739e-01 5.540210196625e-01 5.528215897481e-01 5.382550433590e-01 5.391831465940e-01 5.640330468776e-01 5.896265779479e-01 5.889642323838e-01 5.578323386234e-01 5.211726865468e-01 5.149453904795e-01 5.449497916094e-01 5.777469199242e-01 5.803507485121e-01 5.493322441198e-01 5.152222581923e-01 5.198460273106e-01 5.662213795979e-01 6.125500992935e-01 6.198559837231e-01 5.802850344720e-01 5.219099798201e-01 4.948348391684e-01 5.213871713071e-01 5.654074520975e-01 5.806858483336e-01 5.528387036618e-01 5.059860763187e-01 4.871213104158e-01 5.165555069768e-01 5.590141678935e-01 5.692504251636e-01 5.322973229431e-01 4.732229845037e-01 4.475368330409e-01 4.856958365998e-01 5.482796738911e-01 5.820814466175e-01 5.670388021331e-01 5.217883291764e-01 4.925909768354e-01 5.122034814745e-01 5.584825783757e-01 5.864594069827e-01 5.751523673394e-01 5.397955369426e-01 5.206508118458e-01 5.433458976015e-01 5.849793232036e-01 6.025351922927e-01 5.736476394606e-01 5.112929743092e-01 4.623448141274e-01 4.731370117851e-01 5.283187176651e-01 5.726732328624e-01 5.708027720414e-01 5.230892432477e-01 4.634616462309e-01 4.427003499117e-01 4.780482561365e-01 5.328645365500e-01 5.686658945364e-01 5.753023274355e-01 5.666596061964e-01 5.632489090813e-01 5.713687143739e-01 5.785831656399e-01 5.705530278095e-01 5.479793138950e-01 5.291833682776e-01 5.346743002379e-01 5.636761600761e-01 5.930771991076e-01 5.991580307609e-01 5.736937805440e-01 5.282618605507e-01 4.908197174510e-01 4.898741369504e-01 5.288029698037e-01 5.844213406430e-01 6.308235425565e-01 6.528690370457e-01 6.469824891793e-01 6.194980034464e-01
 6.866091576719e-01 6.852798426220e-01 6.840665396041e-01 6.833236993228e-01 6.829109267449e-01 6.823406802799e-01 6.812866870431e-01 6.799261297129e-01 6.787627096146e-01 6.781012144118e-01 6.777183219705e-01 6.770918459863e-01 6.759498300305e-01 6.745596459395e-01 6.734506935138e-01 6.728604331800e-01 6.724869862736e-01 6.718006458468e-01 6.705852177401e-01 6.691616129512e-01 6.680638949736e-01 6.674941946424e-01 6.671094542756e-01 6.663667328121e-01 6.650785118001e-01 6.636073637316e-01 6.624977894516e-01 6.619169172757e-01 6.614847068265e-01 6.606626694996e-01 6.593037409233e-01 6.578014090768e-01 6.566851938340e-01 6.560745727419e-01 6.555635097747e-01 6.546460648436e-01 6.532342840466e-01 6.517385690731e-01 6.506383892362e-01 6.499954441503e-01 6.493998642133e-01 6.483961697923e-01 6.469493527756e-01 6.454777423702e-01 6.444195699747e-01 6.437788763978e-01 6.431242338718e-01 6.420409677399e-01 6.405607844791e-01 6.391300821193e-01 6.381429759023e-01 6.375282652793e-01 6.368238108631e-01 6.356619775470e-01 6.341549395793e-01 6.327800193868e-01 6.318745431145e-01 6.312826624103e-01 6.305240066345e-01 6.292935039735e-01 6.277757824034e-01 6.264528790033e-01 6.256053557764e-01 6.250204806029e-01 6.242140732621e-01 6.229295323004e-01 6.214016466925e-01 6.201144750832e-01 6.193058088033e-01 6.187219690338e-01 6.178743558309e-01 6.165366005835e-01 6.149854405440e-01 6.137230357972e-01 6.129565617082e-01 6.123777269671e-01 6.114779304610e-01 6.100737906420e-01 6.085033767507e-01 6.072848467966e-01 6.065722399626e-01 6.059885340480e-01 6.050158250182e-01 6.035422903388e-01 6.019841460217e-01 6.008461574649e-01 6.001912964710e-01 5.995734203821e-01 5.985117250652e-01 5.969947320393e-01 5.954917587817e-01 5.944534040097e-01 5.938352752491e-01 5.931558199819e-01 5.920121349939e-01 5.904950522994e-01 5.890820661797e-01 5.881323983267e-01 5.875152922467e-01 5.867633844556e-01 5.855688076969e-01 5.840933354161e-01 5.827821122419e-01 5.818940130109e-01 5.812494893835e-01 5.804326065734e-01 5.792263310625e-01 5.778211635165e-01 5.766009667722e-01 5.757449904312e-01 5.750621205865e-01 5.742037667840e-01 5.730211231106e-01 5.716984337458e-01 5.705506047734e-01 5.697053869144e-01 5.689896408463e-01 5.681190103818e-01 5.669843125394e-01 5.657447547441e-01 5.646562952478e-01 5.638176994933e-01 5.630845824862e-01 5.622255402231e-01 5.611522022009e-01 5.599946705473e-01 5.589608898079e-01 5.581290898273e-01 5.573861894210e-01 5.565508700966e-01 5.555495297375e-01 5.544769935856e-01 5.534913160561e-01 5.526597741432e-01 5.519069926719e-01 5.511028550368e-01 5.501813386782e-01 5.491952769522e-01 5.482535022814e-01 5.474203952020e-01 5.466645466586e-01 5.458979554168e-01 5.450584176525e-01 5.441594446172e-01 5.432715728865e-01 5.424542770162e-01 5.417089441097e-01 5.409830249634e-01 5.402212762172e-01 5.394133786024e-01 5.385982299376e-01 5.378228721772e-01 5.371046485105e-01 5.364196474999e-01 5.357285544277e-01 5.350147234416e-01 5.342898382724e-01 5.335805595699e-01 5.329036305115e-01 5.322597917499e-01 5.316353344802e-01 5.310134240615e-01 5.303837007864e-01 5.297489827632e-01 5.291250295129e-01 5.285312975350e-01 5.279712891151e-01 5.274296186325e-01 5.268860388318e-01 5.263313097335e-01 5.257777050892e-01 5.252450628167e-01 5.247464244925e-01 5.242757889846e-01 5.238144686481e-01 5.233470007179e-01 5.228749517219e-01 5.224147764024e-01 5.219859865948e-01 5.215901567014e-01 5.212108482298e-01 5.208281604538e-01 5.204409186553e-01 5.200655480694e-01 5.197198317785e-01 5.194037951659e-01 5.191015553095e-01 5.187980865170e-01 5.184982134053e-01 5.182150749803e-01 5.179600773355e-01 5.177280401983e-01 5.175044573850e-01 5.172823295227e-01 5.170705071939e-01 5.168821515625e-01 5.167217363600e-01 5.165786194060e-01 5.164389854815e-01 5.163013870528e-01 5.161810226905e-01 5.160898771249e-01 5.160239826762e-01 5.159675815431e-01 5.159123145454e-01 5.158655054684e-01 5.158419913116e-01 5.158477779153e-01 5.158711587826e-01 5.158988331888e-01 5.159312195525e-01 5.159808433089e-01 5.160572090731e-01 5.161575140408e-01 5.162679314532e-01 5.163819867292e-01 5.165077174572e-01 5.166580848542e-01 5.168337905720e-01 5.170239314979e-01 5.172206562546e-01 5.174259526299e-01 5.176529833441e-01 5.179060542324e-01 5.181764629514e-01 5.184548104017e-01 5.187429471092e-01 5.190503859111e-01 5.193825497212e-01 5.197348173559e-01 5.200970262897e-01 5.204681730731e-01 5.208580275555e-01 5.212707076992e-01 5.217035843821e-01 5.221489121623e-01 5.226037861498e-01 5.230751956580e-01 5.235682620003e-01 5.240805603867e-01 5.246049950678e-01 5.251409859157e-01 5.256912531691e-01 5.262606982383e-01 5.268487735584e-01 5.274479896202e-01 5.280590023213e-01 5.286848061169e-01 5.293275993260e-01 5.299851924103e-01 5.306557985139e-01 5.313377497427e-01 5.320344438464e-01 5.327469701152e-01 5.334731561643e-01 5.342106859463e-01 5.349616744152e-01 5.357265028188e-01 5.365059330794e-01 5.372994132909e-01 5.381029812869e-01 5.389195605065e-01 5.397519075986e-01 5.405971616842e-01 5.414533320572e-01 5.423200145565e-01 5.431989125449e-01 5.440918081861e-01 5.449977215653e-01 5.459120937046e-01 5.468372132889e-01 5.477735128948e-01 5.487212915663e-01 5.496788967605e-01 5.506456310305e-01 5.516225755640e-01 5.526109236027e-01 5.536099172959e-01 5.546165600548e-01 5.556315155950e-01 5.566555978658e-01 5.576895482767e-01 5.587333302012e-01 5.597853895592e-01 5.608462813338e-01 5.619168757180e-01 5.629938242790e-01 5.640764522551e-01 5.651667840261e-01 5.662655857052e-01 5.673737725126e-01 5.684884479440e-01 5.696074468207e-01 5.707309851766e-01 5.718601225888e-01 5.729956192438e-01 5.741382657403e-01 5.752858216507e-01 5.764376242590e-01 5.775934252055e-01 5.787517814920e-01 5.799137249235e-01 5.810812443158e-01 5.822533177679e-01 5.834287603821e-01 5.846059115649e-01 5.857850465045e-01 5.869661826718e-01 5.881504208413e-01 5.893373706691e-01 5.905260267355e-01 5.917160879078e-01 5.929062207531e-01 5.940966816191e-01 5.952887229193e-01 5.964822967708e-01 5.976762577782e-01 5.988687706687e-01 6.000602992085e-01 6.012511402062e-01 6.024422145109e-01 6.036331609121e-01 6.048220628343e-01 6.060082977875e-01 6.071914411522e-01 6.083730377932e-01 6.095526417360e-01 6.107303578893e-01 6.119045078205e-01 6.130745122500e-01 6.142402539708e-01 6.154019122163e-01 6.165608799792e-01 6.177158732092e-01 6.188654329602e-01 6.200094435410e-01 6.211477193972e-01 6.222808466139e-01 6.234093024384e-01 6.245318947017e-01 6.256481764636e-01 6.267567664288e-01 6.278578317960e-01 6.289530020690e-01 6.300407211783e-01 6.311226497698e-01 6.321956191987e-01 6.332590228778e-01 6.343147468207e-01 6.353626155589e-01 6.364022120264e-01 6.374322907707e-01 6.384524672884e-01 6.394621871260e-01 6.404631844788e-01 6.414546767426e-01 6.424362545817e-01 6.434061293914e-01 6.443645193041e-01 6.453123847997e-01 6.462500935151e-01 6.471765883797e-01 6.480909585103e-01 6.489925527401e-01 6.498811192211e-01 6.507589220671e-01 6.516241539846e-01 6.524770924822e-01 6.533159599361e-01 6.541407383188e-01 6.549527489542e-01 6.557518156064e-01 6.565372611657e-01 6.573083581768e-01 6.580649757748e-01 6.588069792727e-01 6.595352171912e-01 6.602486510346e-01 6.609464863627e-01 6.616296684744e-01 6.622975499500e-01 6.629505779269e-01 6.635883637500e-01 6.642096654862e-01 6.648153663234e-01 6.654054225239e-01 6.659797233691e-01 6.665381306731e-01 6.670802553789e-01 6.676043288653e-01 6.681132484586e-01 6.686053375490e-01 6.690806753869e-01 6.695398623351e-01 6.699812740881e-01 6.704057782546e-01 6.708133747866e-01 6.712031987992e-01 6.715771799905e-01 6.719337515255e-01 6.722723033672e-01 6.725934889080e-01 6.728972741789e-01 6.731836515442e-01 6.734529271274e-01 6.737050072320e-01 6.739395723008e-01 6.741565463582e-01 6.743556555616e-01 6.745383398783e-01 6.747030608745e-01 6.748505933824e-01 6.749816923084e-01 6.750948983094e-01 6.751903905827e-01 6.752693335024e-01 6.753316427276e-01 6.753767493263e-01 6.754057993206e-01 6.754173559919e-01 6.754126334080e-01 6.753910880499e-01 6.753543561968e-01 6.753006942310e-01 6.752316007704e-01 6.751465413325e-01 6.750458382589e-01 6.749292917560e-01 6.747982155640e-01 6.746522572018e-01 6.744916078893e-01 6.743162918176e-01 6.741260766037e-01 6.739229316974e-01 6.737057130389e-01 6.734754018749e-01 6.732320074911e-01 6.729753287471e-01 6.727059165421e-01 6.724248640019e-01 6.721326801246e-01 6.718285160285e-01 6.715132078698e-01 6.711869154552e-01 6.708510273091e-01 6.705047273254e-01 6.701497311438e-01 6.697851807691e-01 6.694114925893e-01 6.690304072144e-01 6.686414344759e-01 6.682453984922e-01 6.678432435038e-01 6.674338392661e-01 6.670198012420e-01 6.665999139674e-01 6.661756891785e-01 6.657479846415e-01 6.653160102234e-01 6.648812471275e-01 6.644450908634e-01 6.640062536503e-01 6.635667210885e-01 6.631273659032e-01 6.626876222886e-01 6.622488687144e-01 6.618115988507e-01 6.613766618092e-01 6.609445895117e-01 6.605152270218e-01 6.600914285883e-01 6.596719347133e-01 6.592581971177e-01 6.588510879774e-01 6.584502312317e-01 6.580583037149e-01 6.576746131680e-01 6.572999679696e-01 6.569364859108e-01 6.565823489054e-01 6.562408330507e-01 6.559115593303e-01 6.555954891491e-01 6.552939405055e-01 6.550066970595e-01 6.547347166973e-01 6.544801578601e-01 6.542415993527e-01 6.540219802930e-01 6.538208366638e-01 6.536390532348e-01 6.534784523866e-01 6.533377187288e-01 6.532194053489e-01 6.531238723193e-01 6.530510488076e-01 6.530044809482e-01 6.529804645054e-01 6.529834069366e-01 6.530128999448e-01 6.530688014993e-01 6.531536668212e-01 6.532662676261e-01 6.534086686735e-01 6.535805554814e-01 6.537829178857e-01 6.540171439308e-01 6.542822217705e-01 6.545803927560e-01 6.549123967275e-01 6.552766192679e-01 6.556766226139e-01 6.561100124175e-01 6.565789215580e-01 6.570841632741e-01 6.576245186338e-01 6.582033165938e-01 6.588171703100e-01 6.594691188962e-01 6.601592712003e-01 6.608864529489e-01 6.616535313642e-01 6.624577688878e-01 6.633013570853e-01 6.641847138216e-01 6.651055621630e-01 6.660679187950e-01 6.670688220770e-01 6.681088278833e-01 6.691898234541e-01 6.703084740710e-01 6.714688704547e-01 6.726673767860e-01 6.739050286911e-01 6.751837144990e-01 6.764994583139e-01 6.778565870219e-01 6.792505883676e-01 6.806834379884e-01 6.821555220297e-01 6.836631322923e-01 6.852106597601e-01 6.867938587053e-01 6.884138016539e-01 6.900709930578e-01 6.917616919026e-01 6.934893974376e-01 6.952510212064e-01 6.970462974765e-01 6.988761723646e-01 7.007363629160e-01 7.026306074149e-01 7.045552035081e-01 7.065093937711e-01 7.084955208427e-01 7.105078715454e-01 7.125508168767e-01 7.146184918332e-01 7.167136449894e-01 7.188348951871e-01 7.209786901076e-01 7.231479896353e-01 7.253384234609e-01 7.275502928506e-01 7.297836957460e-01 7.320346748764e-01 7.343059088845e-01 7.365929202875e-01 7.388966717340e-01 7.412160180368e-01 7.435472961166e-01 7.458939923554e-01 7.482494323139e-01 7.506164487205e-01 7.529933911724e-01 7.553762673769e-01 7.577680840561e-01 7.601633105016e-01 7.625644292403e-01 7.649685034334e-01 7.673725787615e-01 7.697794040889e-01 7.721829977137e-01 7.745862103444e-01 7.769857851949e-01 7.793800549465e-01 7.817700338980e-01 7.841495044493e-01 7.865237356042e-01 7.888871681676e-01 7.912383522242e-01 7.935793009839e-01 7.959039554034e-01 7.982161406205e-01 8.005100455070e-01 8.027875194307e-01 8.050471832438e-01 8.072840937825e-01 8.095028999187e-01 8.116967525686e-01 8.138678187665e-01 8.160144933711e-01 8.181326383886e-01 8.202265852094e-01 8.222891307105e-01 8.243233806337e-01 8.263266097468e-01 8.282961205282e-01 8.302351842629e-01 8.321368956031e-01 8.340048826508e-01 8.358357281477e-01 8.376277913012e-01 8.393835684564e-01 8.410963457717e-01 8.427714562934e-01 8.444023702506e-01 8.459903797564e-01 8.475372359869e-01 8.490356466225e-01 8.504920812574e-01 8.518992237893e-01 8.532606862730e-01 8.545745899072e-01 8.558366202643e-01 8.570522260964e-01 8.582147472597e-01 8.593276156251e-01 8.603886917490e-01 8.613945812796e-01 8.623523389911e-01 8.632512459917e-01 8.640994692474e-01 8.648910499671e-01 8.656265162464e-01 8.663094625786e-01 8.669325367310e-01 8.675024720272e-01 8.680129906006e-01 8.684668328374e-01 8.688654940553e-01 8.692028753025e-01 8.694866804615e-01 8.697092968804e-01 8.698758592976e-01 8.699845405072e-01 8.700328374726e-01 8.700272759895e-01 8.699600284910e-01 8.698377128442e-01 8.696571596633e-01 8.694184445219e-01 8.691257792090e-01 8.687730775407e-01 8.683673255663e-01 8.679043039771e-01 8.673861411986e-01 8.668154820468e-01 8.661878370515e-01 8.655100808906e-01 8.647780288136e-01 8.639948060928e-01 8.631618959545e-01 8.622769727383e-01 8.613459268929e-01 8.603652662996e-01 8.593382482077e-01 8.582672374228e-01 8.571496888010e-01 8.559918920731e-01 8.547897389345e-01 8.535491041304e-01 8.522706701285e-01 8.509525159204e-01 8.496021966338e-01 8.482155508360e-01 8.467987282712e-01 8.453512800193e-01 8.438744762633e-01 8.423740786019e-01 8.408461166096e-01 8.392989209264e-01 8.377300538236e-01 8.361432697917e-01 8.345433633727e-01 8.329266809659e-01 8.313025347684e-01 8.296678473201e-01 8.280276700919e-01 8.263861463122e-01 8.247402953226e-01 8.231003407517e-01 8.214619655265e-01 8.198325121974e-01 8.182138007764e-01 8.166050957884e-01 8.150159366113e-01 8.134418165950e-01 8.118918593980e-01 8.103651990763e-01 8.088644009574e-01 8.073979160465e-01 8.059595158855e-01 8.045604185811e-01 8.031986361623e-01 8.018781357815e-01 8.006035864302e-01 7.993739075896e-01 7.981969793208e-01 7.970703679440e-01 7.960002772876e-01 7.949895430841e-01 7.940357446870e-01 7.931483299084e-01 7.923232786703e-01 7.915675599222e-01 7.908809843549e-01 7.902639113134e-01 7.897244891109e-01 7.892569360037e-01 7.888679955821e-01 7.885579229204e-01 7.883251774879e-01 7.881774831614e-01 7.881082674320e-01 7.881250128002e-01 7.882245092260e-01 7.884071928566e-01 7.886779450629e-01 7.890292713671e-01 7.894696865733e-01 7.899922087129e-01 7.905997649083e-01 7.912920910792e-01 7.920653114603e-01 7.929239737793e-01 7.938607146409e-01 7.948788874130e-01 7.959741858450e-01 7.971451368808e-01 7.983922895760e-01 7.997089408660e-01 8.010978438746e-01 8.025527654448e-01 8.040715694396e-01 8.056541867938e-01 8.072934235003e-01 8.089896519644e-01 8.107362900531e-01 8.125318687651e-01 8.143736511339e-01 8.162531271872e-01 8.181729653466e-01 8.201232425477e-01 8.221029859418e-01 8.241074704216e-01 8.261291568022e-01 8.281697140090e-01 8.302176458560e-01 8.322736651034e-01 8.343298344056e-01 8.363809244542e-01 8.384270065442e-01 8.404551648110e-01 8.424678589519e-01 8.444547929974e-01 8.464135997619e-01 8.483406946859e-01 8.502256501193e-01 8.520698396482e-01 8.538633895520e-01 8.556037341700e-01 8.572864388968e-01 8.589043608876e-01 8.604551002062e-01 8.619315512264e-01 8.633310562601e-01 8.646485184761e-01 8.658770765791e-01 8.670165788390e-01 8.680587143056e-01 8.690026556056e-01 8.698421810315e-01 8.705725940611e-01 8.711940879617e-01 8.716975508874e-01 8.720844341979e-01 8.723487611627e-01 8.724874783777e-01 8.724990725554e-01 8.723778908080e-01 8.721258378227e-01 8.717360351142e-01 8.712090039460e-01 8.705423454715e-01 8.697335098239e-01 8.687826149567e-01 8.676860247157e-01 8.664453584901e-01 8.650578481119e-01 8.635233040948e-01 8.618429679977e-01 8.600144417703e-01 8.580407704737e-01 8.559198776809e-01 8.536545649623e-01 8.512461527839e-01 8.486934823131e-01 8.460022785526e-01 8.431701414751e-01 8.402028571503e-01 8.371024066435e-01 8.338702596770e-01 8.305120212675e-01 8.270287158432e-01 8.234273694615e-01 8.197096835457e-01 8.158809497165e-01 8.119475310187e-01 8.079116478795e-01 8.037836704959e-01 7.995646693914e-01 7.952638671587e-01 7.908871718157e-01 7.864398188420e-01 7.819325493480e-01 7.773689619240e-01 7.727598450159e-01 7.681124368209e-01 7.634333747789e-01 7.587347821804e-01 7.540211078973e-01 7.493059164603e-01 7.445956616359e-01 7.398990345995e-01 7.352303991609e-01 7.305932191701e-01 7.260016205182e-01 7.214639943179e-01 7.169904931977e-01 7.125920225469e-01 7.082758439565e-01 7.040551856260e-01 6.999362718248e-01 6.959314404585e-01 6.920489234991e-01 6.882966122766e-01 6.846855321041e-01 6.812208421815e-01 6.779131469832e-01 6.747681706914e-01 6.717937717594e-01 6.689961363676e-01 6.663792515679e-01 6.639506945003e-01 6.617130122720e-01 6.596700778464e-01 6.578257155824e-01 6.561790931081e-01 6.547350318051e-01 6.534898915000e-01 6.524465627624e-01 6.516017966759e-01 6.509535709848e-01 6.504992624110e-01 6.502339759767e-01 6.501545360803e-01 6.502546534250e-01 6.505272115833e-01 6.509670739257e-01 6.515635520141e-01 6.523119723144e-01 6.532017542543e-01 6.542227803997e-01 6.553673988985e-01 6.566228987068e-01 6.579805267662e-01 6.594285767552e-01 6.609554403291e-01 6.625508446092e-01 6.642015944764e-01 6.658981204081e-01 6.676269683086e-01 6.693778531563e-01 6.711373697121e-01 6.728944361165e-01 6.746390316842e-01 6.763575357982e-01 6.780402594188e-01 6.796764246746e-01 6.812544693136e-01 6.827648806048e-01 6.841964426726e-01 6.855409741615e-01 6.867873692610e-01 6.879277091192e-01 6.889524845982e-01 6.898550930399e-01 6.906255565405e-01 6.912579573389e-01 6.917457812269e-01 6.920818037385e-01 6.922605171562e-01 6.922755064740e-01 6.921226961075e-01 6.917988939803e-01 6.912977717261e-01 6.906183658065e-01 6.897559535970e-01 6.887095458547e-01 6.874782009620e-01 6.860580045523e-01 6.844527173783e-01 6.826587180962e-01 6.806792794145e-01 6.785152721446e-01 6.761666945413e-01 6.736393775095e-01 6.709342597500e-01 6.680565193035e-01 6.650104268010e-01 6.618002114842e-01 6.584338959059e-01 6.549155618262e-01 6.512553645316e-01 6.474585291316e-01 6.435356515897e-01 6.394950095515e-01 6.353460015961e-01 6.311021332186e-01 6.267701364439e-01 6.223660198479e-01 6.179004581332e-01 6.133852356595e-01 6.088379534802e-01 6.042686422915e-01 5.996954829251e-01 5.951321080221e-01 5.905937499068e-01 5.860988834652e-01 5.816592805845e-01 5.772964701577e-01 5.730238081386e-01 5.688585393586e-01 5.648193721349e-01 5.609184331116e-01 5.571773912382e-01 5.536066338897e-01 5.502239677564e-01 5.470447471448e-01 5.440787206851e-01 5.413438816795e-01 5.388461159013e-01 5.365981160104e-01 5.346094960620e-01 5.328846795572e-01 5.314329804342e-01 5.302538156123e-01 5.293524080898e-01 5.287280342444e-01 5.283780950421e-01 5.283006134472e-01 5.284880531895e-01 5.289348078858e-01 5.296303676589e-01 5.305639750610e-01 5.317244601014e-01 5.330945586080e-01 5.346634701044e-01 5.364098634074e-01 5.383192735328e-01 5.403708170407e-01 5.425452068036e-01 5.448251144133e-01 5.471849676357e-01 5.496079973793e-01 5.520711186393e-01 5.545527887072e-01 5.570340624517e-01 5.594912800338e-01 5.619068648780e-01 5.642581925632e-01 5.665277550574e-01 5.686978329839e-01 5.707475848467e-01 5.726640018078e-01 5.744281564848e-01 5.760271264520e-01 5.774461068872e-01 5.786724671770e-01 5.796978310776e-01 5.805078500787e-01 5.810984435737e-01 5.814601082441e-01 5.815874990727e-01 5.814788707861e-01 5.811279297077e-01 5.805394401726e-01 5.797081990757e-01 5.786399272125e-01 5.773402660903e-01 5.758095063164e-01 5.740627689589e-01 5.721031188196e-01 5.699432735165e-01 5.675986503545e-01 5.650771664213e-01 5.624019366919e-01 5.595838516059e-01 5.566450725350e-01 5.536061246805e-01 5.504839677264e-01 5.473076081896e-01 5.440934320394e-01 5.408702579972e-01 5.376616564231e-01 5.344911054055e-01 5.313887146362e-01 5.283741014950e-01 5.254762905866e-01 5.227200868667e-01 5.201259387912e-01 5.177206184077e-01 5.155218373663e-01 5.135523843173e-01 5.118274668163e-01 5.103635800475e-01 5.091753503843e-01 5.082699764706e-01 5.076605947090e-01 5.073484273404e-01 5.073363480109e-01 5.076267440667e-01 5.082106830513e-01 5.090895998253e-01 5.102481917976e-01 5.116794914103e-01 5.133701846457e-01 5.153016254530e-01 5.174615494277e-01 5.198264600469e-01 5.223813183955e-01 5.251026392144e-01 5.279677427856e-01 5.309582556347e-01 5.340457349131e-01 5.372131452318e-01 5.404332437830e-01 5.436850756867e-01 5.469459237083e-01 5.501902183790e-01 5.534015317881e-01 5.565524870968e-01 5.596248915629e-01 5.625981658849e-01 5.654483721278e-01 5.681612655008e-01 5.707120412495e-01 5.730852348576e-01 5.752627575629e-01 5.772245771714e-01 5.789590254182e-01 5.804459988147e-01 5.816741049712e-01 5.826287766153e-01 5.832974783643e-01 5.836743960433e-01 5.837437484530e-01 5.835069705216e-01 5.829553656070e-01 5.820883176483e-01 5.809112598317e-01 5.794228173944e-01 5.776392435756e-01 5.755665410327e-01 5.732245379130e-01 5.706378152059e-01 5.678241062457e-01 5.648228527790e-01 5.616630568961e-01 5.583882295280e-01 5.550452919346e-01 5.516780699635e-01 5.483481080449e-01 5.451038564872e-01 5.420114111412e-01 5.391306718840e-01 5.365192458026e-01 5.342464236537e-01 5.323621868653e-01 5.309286293938e-01 5.299919217121e-01 5.295929778233e-01 5.297711214481e-01 5.305439385097e-01 5.319313529709e-01 5.339309341107e-01 5.365328437228e-01 5.397184383074e-01 5.434503043079e-01 5.476898500147e-01 5.523788981486e-01 5.574601514202e-01 5.628659540423e-01 5.685193059539e-01 5.743520822868e-01 5.802805800686e-01 5.862317664792e-01 5.921293899858e-01 5.978980371157e-01 6.034749376741e-01 6.087894636250e-01 6.137875025379e-01 6.184164125964e-01 6.226297896195e-01 6.263914257653e-01 6.296674764839e-01 6.324379054480e-01 6.346822096676e-01 6.363932805534e-01 6.375675393331e-01 6.382059654991e-01 6.383217363595e-01 6.379249433996e-01 6.370383676731e-01 6.356847642358e-01 6.338903529928e-01 6.316904092370e-01 6.291151899652e-01 6.262079362381e-01 6.230044114166e-01 6.195509588472e-01 6.158959671859e-01 6.120829064942e-01 6.081708362354e-01 6.042094149794e-01 6.002592590006e-01 5.963833696202e-01 5.926396126861e-01 5.891015791215e-01 5.858307544258e-01 5.828998670461e-01 5.803759605984e-01 5.783237407111e-01 5.768094019687e-01 5.758832332932e-01 5.755973913222e-01 5.759849276535e-01 5.770691585962e-01 5.788617830128e-01 5.813453861397e-01 5.845023835317e-01 5.882803451920e-01 5.926193943740e-01 5.974423201016e-01 6.026500796078e-01 6.081442534138e-01 6.138030225983e-01 6.195100022063e-01 6.251422037557e-01 6.305732951041e-01 6.356925209958e-01 6.403831452263e-01 6.445512114850e-01 6.481081044496e-01 6.509831733371e-01 6.531279828128e-01 6.545025318671e-01 6.551008597494e-01 6.549246254622e-01 6.540029678978e-01 6.523852323596e-01 6.501304084795e-01 6.473284534250e-01 6.440675292374e-01 6.404572886313e-01 6.366120485842e-01 6.326443266021e-01 6.286764789861e-01 6.248117818946e-01 6.211573080641e-01 6.177999245436e-01 6.148098222717e-01 6.122481801437e-01 6.101420123627e-01 6.085157108763e-01 6.073605684040e-01 6.066597809528e-01 6.063823514544e-01 6.064764756733e-01 6.068963578677e-01 6.075754048920e-01 6.084535520396e-01 6.094671953334e-01 6.105432061666e-01 6.116227301841e-01 6.126301698258e-01 6.135016188370e-01 6.141630954443e-01 6.145369345797e-01 6.145504230354e-01 6.141130734190e-01 6.131470514747e-01 6.115625859245e-01 6.092737651170e-01 6.062055644492e-01 6.022836925838e-01 5.974613135043e-01 5.917037346387e-01 5.850106871057e-01 5.774183000130e-01 5.689974665661e-01 5.598816549442e-01 5.502395295375e-01 5.403084709106e-01 5.303700546211e-01 5.207547523219e-01 5.118370433852e-01 5.039908339819e-01 4.976055890284e-01 4.930166988676e-01 4.904971115527e-01 4.902230551079e-01 4.922380183109e-01 4.964648238315e-01 5.026858244035e-01 5.105769951222e-01 5.197309150282e-01 5.296801976555e-01 5.399479059386e-01 5.500536760506e-01 5.595589849849e-01 5.680683790756e-01 5.752499154897e-01 5.808487057132e-01 5.846736896059e-01 5.866230116704e-01 5.866593948718e-01 5.848225825257e-01 5.812191042555e-01 5.760069367137e-01 5.694071591025e-01 5.616661345618e-01 5.530719032535e-01 5.439296502580e-01 5.345458468775e-01 5.252415883294e-01 5.163126897334e-01 5.080523709765e-01 5.007277328861e-01 4.945746684261e-01 4.898132149970e-01 4.866112494898e-01 4.851152027730e-01 4.854152571309e-01 4.875508818317e-01 4.915090813710e-01 4.971946026848e-01 5.044586932785e-01 5.130662553756e-01 5.227250531128e-01 5.330826250081e-01 5.437384601569e-01 5.542783275216e-01 5.642671719975e-01 5.732991919371e-01 5.809994674393e-01 5.870476932316e-01 5.912137636157e-01 5.933460487492e-01 5.934162635499e-01 5.915089114317e-01 5.878347560854e-01 5.827353977807e-01 5.766569830158e-01 5.701550513970e-01 5.638389949279e-01 5.583423734189e-01 5.542644964317e-01 5.521003932576e-01 5.522018075995e-01 5.547106300645e-01 5.595606043476e-01 5.664753360938e-01 5.750064054036e-01 5.845967931033e-01 5.946201086944e-01 6.044603888507e-01 6.135399662415e-01 6.213632623035e-01 6.275398357134e-01 6.317833605372e-01 6.339337948653e-01 6.339317362465e-01 6.318225978740e-01 6.277394394623e-01 6.218784448898e-01 6.144970923966e-01 6.058763195677e-01 5.963192947867e-01 5.861249432870e-01 5.755770428373e-01 5.649384260791e-01 5.544328358091e-01 5.442589575571e-01 5.345758107673e-01 5.262981551949e-01 5.167117788438e-01 5.077958358769e-01 5.014646115382e-01 4.982171443085e-01 4.967686086359e-01 4.949925401038e-01 4.914423691982e-01 4.863635298533e-01 4.815673988534e-01 4.792298889338e-01 4.803323934376e-01 4.839288350334e-01 4.878258387877e-01 4.901144866522e-01 4.904289431354e-01 4.901422506446e-01 4.913849932550e-01 4.954882796044e-01 5.019719053639e-01 5.088293054800e-01 5.138826809388e-01 5.161827513377e-01 5.165583981062e-01 5.170013250094e-01 5.192788585493e-01 5.236724250972e-01 5.287587036381e-01 5.324133035179e-01 5.332547178143e-01 5.315429370207e-01 5.290010799492e-01 5.276771655174e-01 5.285355461184e-01 5.307682257228e-01 5.323940318168e-01 5.316519795004e-01 5.282142354703e-01 5.234569613860e-01 5.196377686545e-01 5.184364692455e-01 5.198724778937e-01 5.224265694491e-01 5.242728347588e-01 5.246869219200e-01 5.246651471909e-01 5.263351344561e-01 5.315038525215e-01 5.403370906105e-01 5.511680535250e-01 5.615613014316e-01 5.698030060098e-01 5.757819023550e-01 5.807773587943e-01 5.863629411531e-01 5.931551945338e-01 6.002714375792e-01 6.058985684683e-01 6.085564979984e-01 6.081429764186e-01 6.061186092476e-01 6.047021908307e-01 6.055097245679e-01 6.085197854495e-01 6.121346810143e-01 6.142669475281e-01 6.136203752587e-01 6.103537386803e-01 6.057483631986e-01 6.011428904510e-01 5.968609655243e-01 5.919424271120e-01 5.848920706970e-01 5.749441473541e-01 5.630058564265e-01 5.516093664997e-01 5.437491932396e-01 5.411957053380e-01 5.434404003370e-01 5.480967837050e-01 5.524631551845e-01 5.550244101194e-01 5.559626310558e-01 5.565493118005e-01 5.579442985103e-01 5.602457950465e-01 5.624890359984e-01 5.635506307654e-01 5.631829566846e-01 5.623657138966e-01 5.626760206579e-01 5.650723297332e-01 5.690579156418e-01 5.730595172816e-01 5.759411727455e-01 5.699285166787e-01 5.258280101033e-01 4.902327814938e-01 5.076197365411e-01 5.615417077704e-01 5.967995767398e-01 5.773826163070e-01 5.070145993371e-01 4.345524168723e-01 4.337277340109e-01 5.093685394564e-01 5.906043055059e-01 6.255761182778e-01 6.049156789556e-01 5.545478426078e-01 5.192056892957e-01 5.243149064700e-01 5.490827797755e-01 5.591585487670e-01 5.457859413955e-01 5.311516636366e-01 5.439504099267e-01 5.820293358353e-01 6.129757185356e-01 6.094108796929e-01 5.720409516058e-01 5.323156834963e-01 5.295327811860e-01 5.649055761394e-01 5.987254782403e-01 5.965263805722e-01 5.572545090797e-01 5.166357521162e-01 5.219595707937e-01 5.748228555567e-01 6.276467508810e-01 6.389967112380e-01 6.016873455664e-01 5.452856728017e-01 5.197540817267e-01 5.455664858592e-01 5.865297694665e-01 5.977618420308e-01 5.666266808081e-01 5.195984047482e-01 5.047785820699e-01 5.394566846067e-01 5.849369781177e-01 5.953927017942e-01 5.563685431940e-01 4.932149519428e-01 4.614984355256e-01 4.937534258996e-01 5.529236998733e-01 5.857351542445e-01 5.719543482980e-01 5.303905245189e-01 5.058868732968e-01 5.273549333074e-01 5.712600538733e-01 5.946289093812e-01 5.789939828320e-01 5.423813876674e-01 5.273912797484e-01 5.581217983877e-01 6.073911750888e-01 6.301771236517e-01 6.038761334315e-01 5.410287317242e-01 4.873058378958e-01 4.905102695838e-01 5.414274103692e-01 5.874588973670e-01 5.919146776860e-01 5.525241037582e-01 4.978721593642e-01 4.708521929783e-01 4.896347904102e-01 5.288139068360e-01 5.568246036842e-01 5.654458966182e-01 5.676014813860e-01 5.788559610112e-01 5.984295581807e-01 6.100291403270e-01 5.997115293478e-01 5.703814924737e-01 5.435799948019e-01 5.442640536020e-01 5.748059165413e-01 6.113294196574e-01 6.271156641682e-01 6.102135421070e-01 5.673829996727e-01 5.212747929332e-01 5.003679336456e-01 5.188725134194e-01 5.648420527629e-01 6.143999516066e-01 6.487787040373e-01 6.591421669383e-01 6.463124778497e-01
 6.949646247055e-01 6.936691796772e-01 6.924872100315e-01 6.917767616849e-01 6.914001553977e-01 6.908685393521e-01 6.898511152710e-01 6.885225555891e-01 6.873894805056e-01 6.867596367597e-01 6.864109291556e-01 6.858199895461e-01 6.847125926591e-01 6.833543929711e-01 6.822753310659e-01 6.817161192061e-01 6.813760438321e-01 6.807233756040e-01 6.795402454751e-01 6.781461451754e-01 6.770781139120e-01 6.765395306768e-01 6.761879441716e-01 6.754772786656e-01 6.742189322283e-01 6.727747601196e-01 6.716911092902e-01 6.711390881853e-01 6.707390426561e-01 6.699482642590e-01 6.686162192445e-01 6.671365870057e-01 6.660420260486e-01 6.654566648384e-01 6.649758801972e-01 6.640878161659e-01 6.626997712223e-01 6.612214523500e-01 6.601381472006e-01 6.595173940976e-01 6.589488381279e-01 6.579708636566e-01 6.565439764399e-01 6.550861503640e-01 6.540410988964e-01 6.534181372738e-01 6.527861864042e-01 6.517241792862e-01 6.502609084133e-01 6.488412682262e-01 6.478630760965e-01 6.472601189112e-01 6.465732663658e-01 6.454298074428e-01 6.439372495269e-01 6.425692173203e-01 6.416667977970e-01 6.410822174299e-01 6.403377263705e-01 6.391232230373e-01 6.376157858056e-01 6.362941132538e-01 6.354442961682e-01 6.348631518651e-01 6.340686541815e-01 6.327968474170e-01 6.312733340808e-01 6.299811974931e-01 6.291663699754e-01 6.285844078773e-01 6.277458522050e-01 6.264154361641e-01 6.248620806930e-01 6.235894055001e-01 6.228138267460e-01 6.222349799035e-01 6.213410353493e-01 6.199378037477e-01 6.183591174538e-01 6.171248850271e-01 6.164007429027e-01 6.158148343632e-01 6.148421948083e-01 6.133633914569e-01 6.117902133274e-01 6.106331481031e-01 6.099642337634e-01 6.093402500694e-01 6.082730441542e-01 6.067437551202e-01 6.052200495921e-01 6.041593513170e-01 6.035235685182e-01 6.028326994110e-01 6.016771927924e-01 6.001412038847e-01 5.987027539348e-01 5.977264387956e-01 5.970874188569e-01 5.963184625805e-01 5.951048340008e-01 5.936043214667e-01 5.922621827517e-01 5.913429060929e-01 5.906710346956e-01 5.898306667211e-01 5.885989669384e-01 5.871622442098e-01 5.859057460607e-01 5.850136636173e-01 5.842974024467e-01 5.834083326933e-01 5.821934316030e-01 5.808332647662e-01 5.796438287866e-01 5.787565739152e-01 5.780022038817e-01 5.770934823706e-01 5.759193556645e-01 5.746359851115e-01 5.735003425800e-01 5.726142730901e-01 5.718345458549e-01 5.709306142335e-01 5.698108980661e-01 5.686037771784e-01 5.675168587792e-01 5.666304661081e-01 5.658339454133e-01 5.649454922675e-01 5.638906366822e-01 5.627620576380e-01 5.617166202925e-01 5.608234289535e-01 5.600099250155e-01 5.591451227517e-01 5.581628186414e-01 5.571131692259e-01 5.561048500009e-01 5.552032232600e-01 5.543788918788e-01 5.535443042382e-01 5.526361443344e-01 5.516669916199e-01 5.507055209648e-01 5.498132939727e-01 5.489927531249e-01 5.481911443142e-01 5.473530473684e-01 5.464677628946e-01 5.455728109030e-01 5.447160984269e-01 5.439153110520e-01 5.431469781131e-01 5.423728113195e-01 5.415743820982e-01 5.407638136267e-01 5.399663932026e-01 5.391999861384e-01 5.384665760423e-01 5.377522490203e-01 5.370389689434e-01 5.363162498808e-01 5.355870127766e-01 5.348680488017e-01 5.341784569476e-01 5.335212066662e-01 5.328814781262e-01 5.322387892709e-01 5.315844880661e-01 5.309296962884e-01 5.302950707225e-01 5.296939502727e-01 5.291197339731e-01 5.285531676966e-01 5.279799221187e-01 5.274013418594e-01 5.268338688725e-01 5.262971749926e-01 5.257924767576e-01 5.253031402252e-01 5.248094299953e-01 5.243106914809e-01 5.238231590024e-01 5.233644111971e-01 5.229344732633e-01 5.225170845876e-01 5.220981626488e-01 5.216818080972e-01 5.212823578768e-01 5.209099689523e-01 5.205596366217e-01 5.202165330298e-01 5.198754825569e-01 5.195432530149e-01 5.192352419087e-01 5.189542313826e-01 5.186889419672e-01 5.184261816191e-01 5.181656894999e-01 5.179227530434e-01 5.177086059965e-01 5.175189575194e-01 5.173379601465e-01 5.171578642875e-01 5.169863197569e-01 5.168379936696e-01 5.167185803650e-01 5.166159493672e-01 5.165176585946e-01 5.164238172529e-01 5.163479047685e-01 5.162987657203e-01 5.162725295144e-01 5.162566828555e-01 5.162440279169e-01 5.162442956253e-01 5.162693153234e-01 5.163194073722e-01 5.163839827020e-01 5.164547383441e-01 5.165350934398e-01 5.166376636312e-01 5.167671237758e-01 5.169132544661e-01 5.170675919224e-01 5.172328303927e-01 5.174179927736e-01 5.176279234288e-01 5.178585176615e-01 5.180990544095e-01 5.183496741602e-01 5.186199093700e-01 5.189129554736e-01 5.192270885415e-01 5.195541630323e-01 5.198914792640e-01 5.202464056089e-01 5.206238601875e-01 5.210204804766e-01 5.214302265592e-01 5.218519276357e-01 5.222896038853e-01 5.227476893386e-01 5.232237544180e-01 5.237132273032e-01 5.242145611229e-01 5.247321749288e-01 5.252674698500e-01 5.258192711449e-01 5.263850203796e-01 5.269628403609e-01 5.275570376021e-01 5.281681979807e-01 5.287937290342e-01 5.294320399484e-01 5.300850030694e-01 5.307541316065e-01 5.314391033438e-01 5.321385729958e-01 5.328493831361e-01 5.335752724983e-01 5.343180684825e-01 5.350753898185e-01 5.358451846072e-01 5.366269966964e-01 5.374222766612e-01 5.382331055612e-01 5.390577219145e-01 5.398932662216e-01 5.407410774383e-01 5.416018787868e-01 5.424753884923e-01 5.433598826852e-01 5.442562425274e-01 5.451637872612e-01 5.460841310997e-01 5.470173299414e-01 5.479599466115e-01 5.489122723388e-01 5.498765611452e-01 5.508513681686e-01 5.518379085189e-01 5.528356809182e-01 5.538432666826e-01 5.548619712659e-01 5.558889219873e-01 5.569240355952e-01 5.579684286853e-01 5.590233005919e-01 5.600887098984e-01 5.611636919690e-01 5.622441338149e-01 5.633308935810e-01 5.644250566840e-01 5.655280812236e-01 5.666393501573e-01 5.677585266755e-01 5.688834988549e-01 5.700134295917e-01 5.711490013931e-01 5.722904803162e-01 5.734382356936e-01 5.745933107168e-01 5.757532539237e-01 5.769170173192e-01 5.780846149142e-01 5.792561205707e-01 5.804326495365e-01 5.816143138035e-01 5.827993610556e-01 5.839875920216e-01 5.851780017779e-01 5.863704387831e-01 5.875664393702e-01 5.887661070916e-01 5.899676092030e-01 5.911708183661e-01 5.923741403909e-01 5.935784536046e-01 5.947855768916e-01 5.959935839205e-01 5.972019906072e-01 5.984095234383e-01 5.996160523740e-01 6.008227851787e-01 6.020296418089e-01 6.032359372439e-01 6.044405901273e-01 6.056431514419e-01 6.068433074872e-01 6.080413283319e-01 6.092386490387e-01 6.104329535769e-01 6.116246853168e-01 6.128122867003e-01 6.139957897207e-01 6.151760638369e-01 6.163526839290e-01 6.175260824792e-01 6.186946362258e-01 6.198571834989e-01 6.210139283469e-01 6.221662804932e-01 6.233137657437e-01 6.244559089545e-01 6.255910651212e-01 6.267186698408e-01 6.278396240043e-01 6.289544908511e-01 6.300626242524e-01 6.311633944904e-01 6.322552435899e-01 6.333387264213e-01 6.344142058370e-01 6.354822600010e-01 6.365412782035e-01 6.375907273642e-01 6.386294095797e-01 6.396596385480e-01 6.406808326071e-01 6.416919457775e-01 6.426924181667e-01 6.436813275673e-01 6.446588071277e-01 6.456263849361e-01 6.465831876739e-01 6.475280631975e-01 6.484606956970e-01 6.493807159244e-01 6.502884006853e-01 6.511849453542e-01 6.520682201903e-01 6.529383313586e-01 6.537950364641e-01 6.546384518603e-01 6.554693001305e-01 6.562851765344e-01 6.570874019021e-01 6.578755846430e-01 6.586493405656e-01 6.594088494540e-01 6.601540569961e-01 6.608838426334e-01 6.615981432783e-01 6.622981611456e-01 6.629822262308e-01 6.636513101151e-01 6.643044730713e-01 6.649408570101e-01 6.655619561617e-01 6.661669552122e-01 6.667557126464e-01 6.673286487694e-01 6.678841467671e-01 6.684229807684e-01 6.689450148541e-01 6.694500936299e-01 6.699396083834e-01 6.704105436485e-01 6.708641136513e-01 6.713013254521e-01 6.717199706996e-01 6.721217590840e-01 6.725070151640e-01 6.728738851897e-01 6.732236897326e-01 6.735549812342e-01 6.738684706435e-01 6.741649210123e-01 6.744438283410e-01 6.747056570317e-01 6.749489831167e-01 6.751742851868e-01 6.753818754079e-01 6.755726177047e-01 6.757445562173e-01 6.759004604913e-01 6.760380986522e-01 6.761579249323e-01 6.762606582652e-01 6.763460463093e-01 6.764142227602e-01 6.764659855599e-01 6.764997419896e-01 6.765170364888e-01 6.765163796737e-01 6.765000189043e-01 6.764676727970e-01 6.764185125473e-01 6.763536791244e-01 6.762718652249e-01 6.761747714704e-01 6.760620636710e-01 6.759343318499e-01 6.757917813948e-01 6.756336302558e-01 6.754599605172e-01 6.752731603773e-01 6.750722406451e-01 6.748573656152e-01 6.746293759216e-01 6.743870521277e-01 6.741320872414e-01 6.738648771811e-01 6.735855564623e-01 6.732945943735e-01 6.729915788131e-01 6.726774927367e-01 6.723528644931e-01 6.720175629916e-01 6.716725692935e-01 6.713186720438e-01 6.709550563517e-01 6.705827948227e-01 6.702029703430e-01 6.698151186107e-01 6.694207213994e-01 6.690196820008e-01 6.686123413903e-01 6.681994399296e-01 6.677809267932e-01 6.673590955234e-01 6.669329775037e-01 6.665031831504e-01 6.660713805453e-01 6.656373566679e-01 6.652024565339e-01 6.647664287823e-01 6.643297242621e-01 6.638939590128e-01 6.634590649913e-01 6.630259738374e-01 6.625963462638e-01 6.621684419356e-01 6.617454848797e-01 6.613268942772e-01 6.609136874869e-01 6.605075270596e-01 6.601067250494e-01 6.597145258158e-01 6.593308005417e-01 6.589556317889e-01 6.585911277697e-01 6.582367582904e-01 6.578937746470e-01 6.575639513770e-01 6.572462770802e-01 6.569430978458e-01 6.566546728518e-01 6.563809653797e-01 6.561250476676e-01 6.558850927018e-01 6.556635086221e-01 6.554610193360e-01 6.552770363702e-01 6.551150217058e-01 6.549719575800e-01 6.548528730098e-01 6.547555131448e-01 6.546810977738e-01 6.546327993621e-01 6.546078128582e-01 6.546095837023e-01 6.546381621742e-01 6.546928719018e-01 6.547769561344e-01 6.548887908684e-01 6.550309766306e-01 6.552033154048e-01 6.554049643462e-01 6.556399757769e-01 6.559060185194e-01 6.562055366963e-01 6.565388296298e-01 6.569049355883e-01 6.573066253493e-01 6.577422863700e-01 6.582144115469e-01 6.587230617397e-01 6.592666017448e-01 6.598490210480e-01 6.604676580214e-01 6.611244901890e-01 6.618199710859e-01 6.625527015584e-01 6.633265677224e-01 6.641371425322e-01 6.649881703907e-01 6.658787338022e-01 6.668082633915e-01 6.677796263294e-01 6.687891851868e-01 6.698396364860e-01 6.709308448985e-01 6.720600253422e-01 6.732309811842e-01 6.744420505394e-01 6.756923318272e-01 6.769836218500e-01 6.783126764004e-01 6.796835154868e-01 6.810917778869e-01 6.825399824227e-01 6.840270001469e-01 6.855506690770e-01 6.871151395641e-01 6.887146844112e-01 6.903524875167e-01 6.920273560018e-01 6.937363098384e-01 6.954831220262e-01 6.972634682475e-01 6.990786811766e-01 7.009285606312e-01 7.028091821881e-01 7.047240848087e-01 7.066695420905e-01 7.086462601134e-01 7.106537350669e-01 7.126888077359e-01 7.147541533593e-01 7.168446701247e-01 7.189632565231e-01 7.211080451295e-01 7.232752894391e-01 7.254686470318e-01 7.276824976680e-01 7.299195381480e-01 7.321770188349e-01 7.344534286871e-01 7.367486910705e-01 7.390605065952e-01 7.413894580387e-01 7.437335107559e-01 7.460901182675e-01 7.484616216850e-01 7.508416573137e-01 7.532345389338e-01 7.556354562989e-01 7.580439347113e-01 7.604604972747e-01 7.628797251485e-01 7.653058183083e-01 7.677331924315e-01 7.701614213372e-01 7.725916706424e-01 7.750188181483e-01 7.774454611868e-01 7.798670243421e-01 7.822840095435e-01 7.846957730687e-01 7.870976934558e-01 7.894930698044e-01 7.918762796439e-01 7.942487342131e-01 7.966085378734e-01 7.989524817850e-01 8.012836141232e-01 8.035954187849e-01 8.058910152552e-01 8.081667740709e-01 8.104204196813e-01 8.126549186316e-01 8.148628914470e-01 8.170488267453e-01 8.192080569947e-01 8.213393342381e-01 8.234454113201e-01 8.255182068212e-01 8.275629400793e-01 8.295747228815e-01 8.315526480438e-01 8.334993269697e-01 8.354068183448e-01 8.372808594001e-01 8.391154054072e-01 8.409115249264e-01 8.426699881047e-01 8.443834768725e-01 8.460591112972e-01 8.476892003606e-01 8.492765213159e-01 8.508193965889e-01 8.523139315122e-01 8.537658989797e-01 8.551663682780e-01 8.565208095580e-01 8.578253656550e-01 8.590782456516e-01 8.602832216711e-01 8.614325291672e-01 8.625331633264e-01 8.635787644622e-01 8.645703347593e-01 8.655102528121e-01 8.663906611112e-01 8.672196381089e-01 8.679902262435e-01 8.687047918717e-01 8.693642232565e-01 8.699625087307e-01 8.705069524104e-01 8.709906792661e-01 8.714170636431e-01 8.717859778297e-01 8.720935547875e-01 8.723455938253e-01 8.725350177361e-01 8.726675733838e-01 8.727408615544e-01 8.727532311845e-01 8.727099420139e-01 8.726036525969e-01 8.724419708786e-01 8.722202736096e-01 8.719402494630e-01 8.716043623150e-01 8.712076876241e-01 8.707572776696e-01 8.702479239718e-01 8.696828301297e-01 8.690645473527e-01 8.683886091312e-01 8.676612526750e-01 8.668786469269e-01 8.660444862106e-01 8.651599615866e-01 8.642225675429e-01 8.632386151532e-01 8.622045394867e-01 8.611244074117e-01 8.599977135158e-01 8.588255377703e-01 8.576124820345e-01 8.563548587449e-01 8.550590654284e-01 8.537240689805e-01 8.523510843594e-01 8.509450221206e-01 8.495025063443e-01 8.480308353032e-01 8.465274982025e-01 8.449966234595e-01 8.434418616616e-01 8.418598387727e-01 8.402594384833e-01 8.386380841230e-01 8.370004839219e-01 8.353488499229e-01 8.336831044025e-01 8.320110358016e-01 8.303279944691e-01 8.286434290570e-01 8.269557944070e-01 8.252679721841e-01 8.235868573172e-01 8.219085538516e-01 8.202418768691e-01 8.185865778449e-01 8.169449651200e-01 8.153243551691e-01 8.137202610712e-01 8.121438914822e-01 8.105922057794e-01 8.090705388070e-01 8.075830293059e-01 8.061282875751e-01 8.047158466499e-01 8.033420215937e-01 8.020136545552e-01 8.007332345122e-01 7.995011399388e-01 7.983251733912e-01 7.972027579724e-01 7.961392780760e-01 7.951376683135e-01 7.941975332980e-01 7.933265788288e-01 7.925200442620e-01 7.917867311131e-01 7.911256623784e-01 7.905374297197e-01 7.900295743042e-01 7.895961377539e-01 7.892452841379e-01 7.889747528255e-01 7.887861164384e-01 7.886833967623e-01 7.886621616925e-01 7.887304456178e-01 7.888814550362e-01 7.891198400992e-01 7.894469627548e-01 7.898579064867e-01 7.903587041192e-01 7.909426135274e-01 7.916142469124e-01 7.923709680804e-01 7.932098866804e-01 7.941345217698e-01 7.951375589688e-01 7.962229757126e-01 7.973847023943e-01 7.986227500466e-01 7.999362687230e-01 8.013178611319e-01 8.027711540110e-01 8.042899157033e-01 8.058716203866e-01 8.075145125457e-01 8.092114037430e-01 8.109648478251e-01 8.127649268389e-01 8.146121206113e-01 8.165014697565e-01 8.184263292072e-01 8.203882101217e-01 8.223758293382e-01 8.243901432957e-01 8.264242931749e-01 8.284725154697e-01 8.305343104735e-01 8.325981183290e-01 8.346660982410e-01 8.367286293391e-01 8.387819311527e-01 8.408219098544e-01 8.428408155960e-01 8.448381975766e-01 8.468031965668e-01 8.487349439641e-01 8.506280185889e-01 8.524730675124e-01 8.542715185764e-01 8.560126801278e-01 8.576945982761e-01 8.593115971242e-01 8.608573574274e-01 8.623306663977e-01 8.637218635283e-01 8.650304141855e-01 8.662498633653e-01 8.673749770939e-01 8.684044671885e-01 8.693302536251e-01 8.701521193213e-01 8.708627027862e-01 8.714596249704e-01 8.719404818113e-01 8.722987603976e-01 8.725350187852e-01 8.726421951652e-01 8.726203853111e-01 8.724665456903e-01 8.721752180542e-01 8.717484227503e-01 8.711804127782e-01 8.704713390469e-01 8.696191827325e-01 8.686217312626e-01 8.674791559630e-01 8.661886078641e-01 8.647526058557e-01 8.631675872755e-01 8.614342690269e-01 8.595546811989e-01 8.575256493466e-01 8.553526017589e-01 8.530319854598e-01 8.505690370666e-01 8.479629817675e-01 8.452149335565e-01 8.423302612538e-01 8.393085144002e-01 8.361547027454e-01 8.328707392069e-01 8.294607837833e-01 8.259290710565e-01 8.222782985293e-01 8.185152931058e-01 8.146425617427e-01 8.106667996654e-01 8.065937147175e-01 8.024272785183e-01 7.981768240819e-01 7.938449098687e-01 7.894417542149e-01 7.849735660679e-01 7.804464927217e-01 7.758713016259e-01 7.712515428571e-01 7.666005457947e-01 7.619235223271e-01 7.572297282367e-01 7.525306502299e-01 7.478313063673e-01 7.431455102528e-01 7.384801298324e-01 7.338459983778e-01 7.292530278621e-01 7.247097825404e-01 7.202293183204e-01 7.158191368317e-01 7.114897437182e-01 7.072515671080e-01 7.031124968009e-01 6.990856285991e-01 6.951766026473e-01 6.913968372101e-01 6.877549691332e-01 6.842578737046e-01 6.809160612118e-01 6.777338580322e-01 6.747224309030e-01 6.718838233697e-01 6.692268550421e-01 6.667569323251e-01 6.644758172517e-01 6.623905248780e-01 6.605008564205e-01 6.588118337366e-01 6.573234596985e-01 6.560354124396e-01 6.549496311158e-01 6.540627269224e-01 6.533743358427e-01 6.528808980149e-01 6.525779190531e-01 6.524630825956e-01 6.525287293589e-01 6.527698795776e-01 6.531797490864e-01 6.537505790582e-01 6.544749942435e-01 6.553424328442e-01 6.563467200353e-01 6.574754194272e-01 6.587196324194e-01 6.600693897252e-01 6.615118211405e-01 6.630383123599e-01 6.646352037449e-01 6.662918190367e-01 6.679969552571e-01 6.697385776945e-01 6.715047384326e-01 6.732837450573e-01 6.750645825250e-01 6.768352337406e-01 6.785834145578e-01 6.802992222202e-01 6.819715181438e-01 6.835884540676e-01 6.851400205685e-01 6.866167686201e-01 6.880076469850e-01 6.893037607560e-01 6.904960263298e-01 6.915755378536e-01 6.925337623008e-01 6.933623625623e-01 6.940551382722e-01 6.946032377987e-01 6.950025831863e-01 6.952446071690e-01 6.953243716973e-01 6.952384528003e-01 6.949791445941e-01 6.945453834758e-01 6.939326771059e-01 6.931366420431e-01 6.921581656275e-01 6.909921788326e-01 6.896398384795e-01 6.880989624639e-01 6.863696172586e-01 6.844547977233e-01 6.823514838528e-01 6.800654314454e-01 6.775969411444e-01 6.749494186084e-01 6.721280143745e-01 6.691348305381e-01 6.659775976304e-01 6.626599571897e-01 6.591895991874e-01 6.555737377087e-01 6.518181121496e-01 6.479344182520e-01 6.439290669347e-01 6.398128761428e-01 6.355975705593e-01 6.312918501551e-01 6.269112342335e-01 6.224637299563e-01 6.179658097201e-01 6.134303312201e-01 6.088697980239e-01 6.043025345745e-01 5.997396109398e-01 5.952002621350e-01 5.906984464315e-01 5.862503307031e-01 5.818753776552e-01 5.775852339063e-01 5.734026863043e-01 5.693392226932e-01 5.654143632087e-01 5.616447208359e-01 5.580424963198e-01 5.546279939278e-01 5.514117096661e-01 5.484092110813e-01 5.456343240683e-01 5.430946955699e-01 5.408063735076e-01 5.387726904338e-01 5.370052383946e-01 5.355077486997e-01 5.342849797133e-01 5.333395844827e-01 5.326696389416e-01 5.322773211610e-01 5.321565540627e-01 5.323022013939e-01 5.327087229503e-01 5.333643827596e-01 5.342604976660e-01 5.353835562503e-01 5.367199944932e-01 5.382546193757e-01 5.399695047732e-01 5.418495862905e-01 5.438723735650e-01 5.460211941000e-01 5.482737184040e-01 5.506097540276e-01 5.530101448324e-01 5.554493812292e-01 5.579107904617e-01 5.603701801409e-01 5.628073054439e-01 5.652030720630e-01 5.675338924199e-01 5.697857153520e-01 5.719342290057e-01 5.739650321190e-01 5.758606175028e-01 5.776034118740e-01 5.791819488116e-01 5.805783086542e-01 5.817835553266e-01 5.827851180620e-01 5.835729888849e-01 5.841410066531e-01 5.844779743267e-01 5.845842971292e-01 5.844510355344e-01 5.840781792164e-01 5.834674127957e-01 5.826145505582e-01 5.815288405521e-01 5.802087863919e-01 5.786644499941e-01 5.769034187235e-01 5.749317123304e-01 5.727670153708e-01 5.704162244265e-01 5.678972651884e-01 5.652257068646e-01 5.624158301136e-01 5.594927165700e-01 5.564711047396e-01 5.533756927002e-01 5.502286373625e-01 5.470501029432e-01 5.438700320849e-01 5.407070989892e-01 5.375920065257e-01 5.345465207712e-01 5.315940590442e-01 5.287660312382e-01 5.260780229335e-01 5.235600357631e-01 5.212309084202e-01 5.191103609505e-01 5.172206268819e-01 5.155738598161e-01 5.141904686162e-01 5.130775032533e-01 5.122474015783e-01 5.117090924376e-01 5.114628417660e-01 5.115155124231e-01 5.118613077989e-01 5.125002976220e-01 5.134256983782e-01 5.146259626379e-01 5.160963311804e-01 5.178173973491e-01 5.197788566792e-01 5.219630770195e-01 5.243506308280e-01 5.269262060861e-01 5.296645836665e-01 5.325512625504e-01 5.355589609986e-01 5.386681100620e-01 5.418596324965e-01 5.451045451964e-01 5.483877365368e-01 5.516811154751e-01 5.549660633526e-01 5.582202814845e-01 5.614179999155e-01 5.645450383558e-01 5.675718946785e-01 5.704834912521e-01 5.732576876647e-01 5.758712604137e-01 5.783115236776e-01 5.805509590071e-01 5.825776841261e-01 5.843720731483e-01 5.859155851301e-01 5.871973037915e-01 5.881974647682e-01 5.889101061965e-01 5.893197075403e-01 5.894191642968e-01 5.892047307977e-01 5.886683115225e-01 5.878168538702e-01 5.866470421237e-01 5.851692469000e-01 5.833969590374e-01 5.813385763775e-01 5.790234172358e-01 5.764694966418e-01 5.737099368083e-01 5.707814031661e-01 5.677184684320e-01 5.645741754249e-01 5.613907097762e-01 5.582269762614e-01 5.551401165641e-01 5.521863308352e-01 5.494351052742e-01 5.469399749439e-01 5.447709729681e-01 5.429834979373e-01 5.416328521339e-01 5.407749998439e-01 5.404450683301e-01 5.406866314380e-01 5.415188426004e-01 5.429568759930e-01 5.450090987309e-01 5.476582106358e-01 5.508908587509e-01 5.546696579208e-01 5.589542791974e-01 5.636941144891e-01 5.688242942405e-01 5.742854415159e-01 5.799988130018e-01 5.858948069459e-01 5.918974964759e-01 5.979267188452e-01 6.039139115096e-01 6.097808615729e-01 6.154663820927e-01 6.209034641050e-01 6.260340339663e-01 6.308104302368e-01 6.351837489082e-01 6.391186733237e-01 6.425814090527e-01 6.455499037860e-01 6.480060930653e-01 6.499360692577e-01 6.513395359721e-01 6.522118281486e-01 6.525639739685e-01 6.524047204600e-01 6.517480230764e-01 6.506177504760e-01 6.490327239380e-01 6.470235943552e-01 6.446181680211e-01 6.418507935118e-01 6.387595277246e-01 6.353803441345e-01 6.317622876415e-01 6.279464736351e-01 6.239866614978e-01 6.199392280183e-01 6.158573479474e-01 6.118122721067e-01 6.078634997181e-01 6.040864716973e-01 6.005537130336e-01 5.973382468248e-01 5.945195255729e-01 5.921667683786e-01 5.903546177263e-01 5.891423854345e-01 5.885851818724e-01 5.887283722137e-01 5.895912679051e-01 5.911929654653e-01 5.935175687684e-01 5.965400718281e-01 6.002150456678e-01 6.044687411671e-01 6.092245625745e-01 6.143758506261e-01 6.198125318699e-01 6.254145388364e-01 6.310512080441e-01 6.365980686504e-01 6.419224699564e-01 6.469081926201e-01 6.514411809775e-01 6.554197238496e-01 6.587631438097e-01 6.613966882887e-01 6.632784304057e-01 6.643724668414e-01 6.646727715791e-01 6.641936209660e-01 6.629609366469e-01 6.610340290541e-01 6.584756331201e-01 6.553731379154e-01 6.518258812846e-01 6.479339175917e-01 6.438160861627e-01 6.395810580422e-01 6.353454191023e-01 6.312118226670e-01 6.272752622078e-01 6.236241027299e-01 6.203192749691e-01 6.174190360757e-01 6.149529853624e-01 6.129390043662e-01 6.113827019774e-01 6.102645193570e-01 6.095677249791e-01 6.092529236444e-01 6.092833387955e-01 6.096129912743e-01 6.101872126345e-01 6.109613096460e-01 6.118702840771e-01 6.128585216556e-01 6.138613477800e-01 6.148033046249e-01 6.156127847706e-01 6.161976295161e-01 6.164722963373e-01 6.163336822994e-01 6.156784271017e-01 6.144064181321e-01 6.124104709951e-01 6.096029395590e-01 6.059003107196e-01 6.012476861679e-01 5.956161717708e-01 5.890096569289e-01 5.814839478747e-01 5.731317939521e-01 5.641134251624e-01 5.546377476688e-01 5.449711346063e-01 5.354427871397e-01 5.264085774642e-01 5.182702623669e-01 5.114208835319e-01 5.062309918103e-01 5.030237653034e-01 5.020143381434e-01 5.033178658366e-01 5.069023316863e-01 5.126090148269e-01 5.201535364161e-01 5.291473151421e-01 5.391485706298e-01 5.496658915696e-01 5.602177252907e-01 5.703401509698e-01 5.796135649481e-01 5.876820610935e-01 5.942484709314e-01 5.991029649914e-01 6.021005905270e-01 6.031745120935e-01 6.023360807461e-01 5.996511317387e-01 5.952586998651e-01 5.893352056644e-01 5.821097867700e-01 5.738399186919e-01 5.648019537316e-01 5.552978713915e-01 5.456208695889e-01 5.360770697295e-01 5.269604418539e-01 5.185528874129e-01 5.111352049949e-01 5.049543915949e-01 5.002525034717e-01 4.972314906776e-01 4.960543306071e-01 4.968412797927e-01 4.996312752458e-01 5.044013936792e-01 5.110285440190e-01 5.193082017597e-01 5.289482965790e-01 5.395749963076e-01 5.507713064617e-01 5.620661855969e-01 5.729900883316e-01 5.830785143606e-01 5.919013373678e-01 5.990984008929e-01 6.043719381248e-01 6.075400145450e-01 6.085238983769e-01 6.073682940881e-01 6.042573357806e-01 5.994917171501e-01 5.935091622422e-01 5.868406368168e-01 5.800979669037e-01 5.739307087166e-01 5.689605733348e-01 5.657419292044e-01 5.646805590353e-01 5.660034448268e-01 5.697222336225e-01 5.756320328772e-01 5.833563303773e-01 5.923684593888e-01 6.020790076755e-01 6.118718003411e-01 6.211617233999e-01 6.294385177163e-01 6.362730747931e-01 6.413572983571e-01 6.444809929775e-01 6.455480923665e-01 6.445620171438e-01 6.416028669095e-01 6.368309623619e-01 6.304491711309e-01 6.227006005990e-01 6.138467787920e-01 6.041497017956e-01 5.938691041005e-01 5.832410583155e-01 5.724875967526e-01 5.618008870301e-01 5.524408716108e-01 5.414922640858e-01 5.309890172163e-01 5.229277383549e-01 5.178960532715e-01 5.146538648077e-01 5.110600736423e-01 5.056178076584e-01 4.985500307359e-01 4.917166820952e-01 4.874189069881e-01 4.867851532346e-01 4.889535596616e-01 4.917192597992e-01 4.931114707115e-01 4.927240546324e-01 4.919505126872e-01 4.929920406565e-01 4.972356863334e-01 5.041845705467e-01 5.117471008164e-01 5.176483413583e-01 5.208803544453e-01 5.222611728750e-01 5.237945720594e-01 5.272404460533e-01 5.328331935005e-01 5.390827651584e-01 5.438142402396e-01 5.456445514317e-01 5.448775078561e-01 5.432995051602e-01 5.430035915663e-01 5.449490658542e-01 5.482825708600e-01 5.509573933576e-01 5.511627487741e-01 5.485322816500e-01 5.444057175563e-01 5.409929958775e-01 5.399083615439e-01 5.410954504281e-01 5.429771598768e-01 5.436803117909e-01 5.424648764647e-01 5.403691225851e-01 5.396522477228e-01 5.423362332437e-01 5.488332767702e-01 5.576693746439e-01 5.665156764392e-01 5.737136013699e-01 5.791996541534e-01 5.842998347534e-01 5.905860383382e-01 5.985809288684e-01 6.072225645065e-01 6.144974483831e-01 6.187696817062e-01 6.198615535361e-01 6.192255655396e-01 6.191083389381e-01 6.211614081886e-01 6.253995741100e-01 6.302762644194e-01 6.337774607146e-01 6.347023529453e-01 6.332822383322e-01 6.307947946278e-01 6.284432321194e-01 6.262835257137e-01 6.230140278668e-01 6.168014894935e-01 6.066007272384e-01 5.931404286912e-01 5.789308914558e-01 5.671806725630e-01 5.601413506693e-01 5.579368227862e-01 5.587535700924e-01 5.602581924341e-01 5.610981009720e-01 5.614549536075e-01 5.624508563524e-01 5.649476822153e-01 5.686511105510e-01 5.722352803282e-01 5.743787012223e-01 5.748578785331e-01 5.748397263665e-01 5.760866089030e-01 5.795143177866e-01 5.842016382447e-01 5.878629093016e-01 5.887324215180e-01 5.675784295986e-01 5.135606495714e-01 4.869060132277e-01 5.278166122853e-01 5.997092782525e-01 6.402181474983e-01 6.168239233755e-01 5.380921645269e-01 4.558350906188e-01 4.446622476602e-01 5.115350135285e-01 5.867275201077e-01 6.198444725617e-01 6.049062332724e-01 5.697835500526e-01 5.527453532952e-01 5.649923925617e-01 5.808404101986e-01 5.733501548808e-01 5.443043484621e-01 5.255071077793e-01 5.471977092998e-01 5.967547167503e-01 6.326933745501e-01 6.270234827781e-01 5.847985879263e-01 5.435021053480e-01 5.452293966356e-01 5.864059700903e-01 6.217107030548e-01 6.155235525202e-01 5.686565950819e-01 5.208420351175e-01 5.241929219689e-01 5.801987628409e-01 6.371004647803e-01 6.516390550091e-01 6.174212402329e-01 5.653531512561e-01 5.443848395884e-01 5.715931852802e-01 6.102007952337e-01 6.171909282553e-01 5.820731105593e-01 5.336275025806e-01 5.211702196135e-01 5.599707296352e-01 6.088118799236e-01 6.213530006448e-01 5.833837897873e-01 5.197139907152e-01 4.836959268803e-01 5.080374845557e-01 5.602209315932e-01 5.893422723435e-01 5.756829661635e-01 5.381078334278e-01 5.193363966669e-01 5.435373342931e-01 5.854478686583e-01 6.042050854077e-01 5.838219375904e-01 5.446503506423e-01 5.312580618462e-01 5.671414260261e-01 6.224965500876e-01 6.510658932141e-01 6.300403974557e-01 5.709961843105e-01 5.165538419301e-01 5.125107397365e-01 5.554549201055e-01 5.991047848922e-01 6.080650716743e-01 5.785205962489e-01 5.340523066961e-01 5.082694779882e-01 5.148679314456e-01 5.362454770834e-01 5.503462738562e-01 5.543233298249e-01 5.625111208638e-01 5.866303698060e-01 6.187973203879e-01 6.380371193207e-01 6.294537606080e-01 5.966279422789e-01 5.626264713778e-01 5.560189523891e-01 5.840295163133e-01 6.246574381828e-01 6.496110535831e-01 6.437253825639e-01 6.091114391424e-01 5.622559127545e-01 5.272381632447e-01 5.232100226979e-01 5.510466863417e-01 5.948099091710e-01 6.353629416247e-01 6.593992389837e-01 6.620849647630e-01
 7.030158794801e-01 7.017569811043e-01 7.006093797051e-01 6.999340014413e-01 6.995960340430e-01 6.991057851527e-01 6.981277042952e-01 6.968347109713e-01 6.957351716970e-01 6.951398174836e-01 6.948285418200e-01 6.942758889114e-01 6.932060892117e-01 6.918830466942e-01 6.908380554805e-01 6.903131535053e-01 6.900092260651e-01 6.893934404962e-01 6.882454925746e-01 6.868851264888e-01 6.858507120685e-01 6.853471035838e-01 6.850312567665e-01 6.843562942265e-01 6.831310867185e-01 6.817182788304e-01 6.806651610797e-01 6.801462379450e-01 6.797816690922e-01 6.790257381718e-01 6.777245288554e-01 6.762717444451e-01 6.752033090963e-01 6.746484826751e-01 6.742017708366e-01 6.733471811673e-01 6.719868104822e-01 6.705311211972e-01 6.694696389960e-01 6.688758308322e-01 6.683385562908e-01 6.673908080900e-01 6.659885633523e-01 6.645499797564e-01 6.635234326836e-01 6.629231386407e-01 6.623174031156e-01 6.612819375249e-01 6.598412431891e-01 6.584382521240e-01 6.574736264664e-01 6.568881900829e-01 6.562238907560e-01 6.551043434937e-01 6.536313290199e-01 6.522762499830e-01 6.513831733823e-01 6.508111841418e-01 6.500853264498e-01 6.488925395095e-01 6.474013741606e-01 6.460874161583e-01 6.452417166099e-01 6.446702174213e-01 6.438929072286e-01 6.426392625204e-01 6.411267436915e-01 6.398365835677e-01 6.390217627629e-01 6.384478397216e-01 6.376244580856e-01 6.363077802469e-01 6.347592221633e-01 6.334827466571e-01 6.327052359713e-01 6.321328136841e-01 6.312504093513e-01 6.298552718557e-01 6.282743173198e-01 6.270322355529e-01 6.263048189870e-01 6.257226075254e-01 6.247575691934e-01 6.232805984144e-01 6.216993315755e-01 6.205312244093e-01 6.198557474966e-01 6.192323059136e-01 6.181669689210e-01 6.166327133572e-01 6.150969216229e-01 6.140218368499e-01 6.133763784880e-01 6.126814212384e-01 6.115213223010e-01 6.099746151303e-01 6.085191411033e-01 6.075245665847e-01 6.068720488001e-01 6.060929721301e-01 6.048681035482e-01 6.033514492514e-01 6.019870187623e-01 6.010453569635e-01 6.003545251823e-01 5.994980886327e-01 5.982489301109e-01 5.967899008676e-01 5.955062871073e-01 5.945866319994e-01 5.938462436904e-01 5.929347164836e-01 5.916957132017e-01 5.903068495674e-01 5.890847014250e-01 5.881660343057e-01 5.873802203711e-01 5.864427389992e-01 5.852377056767e-01 5.839199814166e-01 5.827470734559e-01 5.818221105648e-01 5.810055267536e-01 5.800650635403e-01 5.789073548019e-01 5.776601903885e-01 5.765296036202e-01 5.755981106834e-01 5.747573533388e-01 5.738253733019e-01 5.727255630438e-01 5.715501389292e-01 5.704550634560e-01 5.695093853103e-01 5.686441238325e-01 5.677278041910e-01 5.666940197540e-01 5.655903333396e-01 5.645249068838e-01 5.635645678008e-01 5.626813147391e-01 5.617877047894e-01 5.608203063071e-01 5.597899420529e-01 5.587645052015e-01 5.578068096056e-01 5.569198160896e-01 5.560518883952e-01 5.551469124879e-01 5.541936583400e-01 5.532277359131e-01 5.522988825726e-01 5.514247553699e-01 5.505825197285e-01 5.497340098940e-01 5.488603425355e-01 5.479729135420e-01 5.470956714286e-01 5.462493190721e-01 5.454346021219e-01 5.446386116759e-01 5.438428065582e-01 5.430356445125e-01 5.422207221732e-01 5.414150043601e-01 5.406372670169e-01 5.398915096499e-01 5.391624689459e-01 5.384285751922e-01 5.376815534782e-01 5.369337450634e-01 5.362051558209e-01 5.355085455876e-01 5.348378443925e-01 5.341740635588e-01 5.335028345512e-01 5.328245998452e-01 5.321573287372e-01 5.315194770884e-01 5.309125658737e-01 5.303189358280e-01 5.297210683516e-01 5.291166896123e-01 5.285235184010e-01 5.279579064225e-01 5.274201211445e-01 5.268931483168e-01 5.263644254298e-01 5.258367683514e-01 5.253259453442e-01 5.248414545571e-01 5.243778983239e-01 5.239208203350e-01 5.234638597321e-01 5.230159275952e-01 5.225917817845e-01 5.221936897214e-01 5.218104783864e-01 5.214284802103e-01 5.210491557605e-01 5.206862838437e-01 5.203516913097e-01 5.200407552775e-01 5.197379777597e-01 5.194349515431e-01 5.191400646467e-01 5.188694879117e-01 5.186263166570e-01 5.183997055156e-01 5.181757401402e-01 5.179569787745e-01 5.177555868758e-01 5.175815866303e-01 5.174299659052e-01 5.172871636729e-01 5.171480955551e-01 5.170218713600e-01 5.169208648279e-01 5.168446322962e-01 5.167825399361e-01 5.167257287386e-01 5.166796017517e-01 5.166558195345e-01 5.166588198439e-01 5.166784694930e-01 5.167064693895e-01 5.167454914752e-01 5.168046815313e-01 5.168897770810e-01 5.169950467889e-01 5.171097690250e-01 5.172360385429e-01 5.173818385343e-01 5.175512978821e-01 5.177415801377e-01 5.179451225965e-01 5.181594925613e-01 5.183918197394e-01 5.186475807989e-01 5.189225291464e-01 5.192116849069e-01 5.195133609948e-01 5.198313693620e-01 5.201701756078e-01 5.205283496600e-01 5.208997195425e-01 5.212832702986e-01 5.216854786961e-01 5.221054738990e-01 5.225431455710e-01 5.229947883479e-01 5.234603399064e-01 5.239424008375e-01 5.244432513412e-01 5.249592203035e-01 5.254890964275e-01 5.260348246835e-01 5.265975379083e-01 5.271777498450e-01 5.277725628443e-01 5.283810442996e-01 5.290058663112e-01 5.296490390538e-01 5.303070367226e-01 5.309787542511e-01 5.316643868647e-01 5.323645459137e-01 5.330820984724e-01 5.338147178171e-01 5.345598879392e-01 5.353181633010e-01 5.360913918920e-01 5.368783441883e-01 5.376784956739e-01 5.384912924227e-01 5.393167490170e-01 5.401576360811e-01 5.410125274748e-01 5.418782716542e-01 5.427559191202e-01 5.436468410038e-01 5.445495090299e-01 5.454663628600e-01 5.463955572455e-01 5.473367677562e-01 5.482904700462e-01 5.492551691014e-01 5.502293284645e-01 5.512139229728e-01 5.522113215106e-01 5.532212154314e-01 5.542419634109e-01 5.552706370717e-01 5.563066795007e-01 5.573529387610e-01 5.584100954912e-01 5.594766918501e-01 5.605531137475e-01 5.616376409999e-01 5.627291069446e-01 5.638281500813e-01 5.649344431568e-01 5.660496827465e-01 5.671736323782e-01 5.683046278835e-01 5.694415224148e-01 5.705844339196e-01 5.717333360620e-01 5.728888096205e-01 5.740508736056e-01 5.752187656830e-01 5.763914187471e-01 5.775694717156e-01 5.787506978250e-01 5.799377311091e-01 5.811302301523e-01 5.823266652235e-01 5.835268722161e-01 5.847284748044e-01 5.859338392737e-01 5.871432263625e-01 5.883566431314e-01 5.895717512327e-01 5.907875092642e-01 5.920054478789e-01 5.932243296630e-01 5.944459175060e-01 5.956687413779e-01 5.968918091497e-01 5.981153071148e-01 5.993378006430e-01 6.005602475151e-01 6.017831816945e-01 6.030055899866e-01 6.042278876529e-01 6.054476592093e-01 6.066643627949e-01 6.078804718966e-01 6.090950523973e-01 6.103078330994e-01 6.115179618037e-01 6.127232987449e-01 6.139251769172e-01 6.151239613414e-01 6.163203926637e-01 6.175124148472e-01 6.186997575109e-01 6.198815094792e-01 6.210580276662e-01 6.222303327880e-01 6.233974369813e-01 6.245594385145e-01 6.257138006610e-01 6.268611914709e-01 6.280024864253e-01 6.291377412065e-01 6.302661078158e-01 6.313862615266e-01 6.324976490820e-01 6.336013742771e-01 6.346976034205e-01 6.357857508599e-01 6.368647105037e-01 6.379333350743e-01 6.389926332035e-01 6.400425180355e-01 6.410837074497e-01 6.421141889024e-01 6.431335987255e-01 6.441419586443e-01 6.451393976317e-01 6.461264659339e-01 6.471020070596e-01 6.480657282006e-01 6.490173550390e-01 6.499570141040e-01 6.508835912326e-01 6.517985948617e-01 6.527001751702e-01 6.535885046502e-01 6.544642202192e-01 6.553263135497e-01 6.561744621394e-01 6.570087131377e-01 6.578282413129e-01 6.586344383413e-01 6.594260130404e-01 6.602033550296e-01 6.609649579363e-01 6.617116365862e-01 6.624429742142e-01 6.631583508191e-01 6.638590540254e-01 6.645443764532e-01 6.652125271667e-01 6.658650223912e-01 6.665011479582e-01 6.671208585248e-01 6.677243685176e-01 6.683109158905e-01 6.688810208642e-01 6.694334242981e-01 6.699683360670e-01 6.704867671996e-01 6.709882343370e-01 6.714719405938e-01 6.719387793759e-01 6.723866993341e-01 6.728178650822e-01 6.732315090395e-01 6.736272511934e-01 6.740051255652e-01 6.743647930163e-01 6.747060556939e-01 6.750305171000e-01 6.753367407533e-01 6.756243518637e-01 6.758951126248e-01 6.761468046849e-01 6.763809284857e-01 6.765970482491e-01 6.767949776253e-01 6.769751873188e-01 6.771379100541e-01 6.772819578928e-01 6.774089407876e-01 6.775175118884e-01 6.776091534291e-01 6.776833842670e-01 6.777398043173e-01 6.777791310272e-01 6.778008640441e-01 6.778060252243e-01 6.777946342297e-01 6.777662342822e-01 6.777211408598e-01 6.776591444174e-01 6.775808131011e-01 6.774874050023e-01 6.773779120071e-01 6.772528982036e-01 6.771125641245e-01 6.769567882725e-01 6.767862310236e-01 6.766013260672e-01 6.764025783708e-01 6.761898078350e-01 6.759626197705e-01 6.757219117467e-01 6.754683826524e-01 6.752021672714e-01 6.749240945305e-01 6.746340437777e-01 6.743320874473e-01 6.740189369569e-01 6.736954732153e-01 6.733606909793e-01 6.730170173743e-01 6.726634011152e-01 6.723007162703e-01 6.719296883516e-01 6.715505131332e-01 6.711645206667e-01 6.707707178600e-01 6.703701477437e-01 6.699645114964e-01 6.695529980397e-01 6.691368663985e-01 6.687163549319e-01 6.682918460885e-01 6.678647238573e-01 6.674350282230e-01 6.670039059002e-01 6.665712613103e-01 6.661372390658e-01 6.657043928084e-01 6.652722769533e-01 6.648415869496e-01 6.644138714274e-01 6.639876047430e-01 6.635656549138e-01 6.631488149200e-01 6.627356631913e-01 6.623298935355e-01 6.619293569581e-01 6.615371167401e-01 6.611529890579e-01 6.607770002883e-01 6.604122480440e-01 6.600570000513e-01 6.597133953398e-01 6.593828226516e-01 6.590634044203e-01 6.587591944330e-01 6.584687305098e-01 6.581938640956e-01 6.579360390136e-01 6.576943137398e-01 6.574712033423e-01 6.572663138735e-01 6.570802533108e-01 6.569167190598e-01 6.567722494888e-01 6.566505378444e-01 6.565525579130e-01 6.564758859210e-01 6.564258198022e-01 6.563994328875e-01 6.564000051226e-01 6.564270983995e-01 6.564806425161e-01 6.565644021197e-01 6.566752903501e-01 6.568171220065e-01 6.569891668353e-01 6.571912503448e-01 6.574269370610e-01 6.576935013818e-01 6.579939629954e-01 6.583282748096e-01 6.586956884392e-01 6.590997447667e-01 6.595375813797e-01 6.600123351222e-01 6.605235059889e-01 6.610709927978e-01 6.616578244757e-01 6.622802691190e-01 6.629419475148e-01 6.636428294165e-01 6.643812564535e-01 6.651605744167e-01 6.659780602136e-01 6.668364518617e-01 6.677345697595e-01 6.686720755241e-01 6.696523466325e-01 6.706708753605e-01 6.717306958017e-01 6.728316515833e-01 6.739715833792e-01 6.751546212470e-01 6.763764314260e-01 6.776391152619e-01 6.789431606352e-01 6.802856740359e-01 6.816700200320e-01 6.830926127465e-01 6.845554122211e-01 6.860577572112e-01 6.875975032092e-01 6.891780047747e-01 6.907943618262e-01 6.924493395431e-01 6.941417501397e-01 6.958695435110e-01 6.976343278749e-01 6.994338195002e-01 7.012687005895e-01 7.031380629009e-01 7.050392683053e-01 7.069752851834e-01 7.089412260328e-01 7.109401672185e-01 7.129688790055e-01 7.150261889460e-01 7.171142133903e-01 7.192274310490e-01 7.213691347247e-01 7.235364961534e-01 7.257280661695e-01 7.279454551407e-01 7.301828465791e-01 7.324445165052e-01 7.347256495420e-01 7.370261835000e-01 7.393469527327e-01 7.416824384958e-01 7.440368186182e-01 7.464048077225e-01 7.487865556658e-01 7.511828775359e-01 7.535875635502e-01 7.560051775856e-01 7.584301579848e-01 7.608637380478e-01 7.633039831476e-01 7.657476822669e-01 7.681975474992e-01 7.706479664539e-01 7.731006531081e-01 7.755538976977e-01 7.780036180365e-01 7.804533849060e-01 7.828967560839e-01 7.853363903413e-01 7.877691765950e-01 7.901918816086e-01 7.926083787284e-01 7.950112410438e-01 7.974039004761e-01 7.997828536471e-01 8.021457819636e-01 8.044949014941e-01 8.068241033565e-01 8.091363848219e-01 8.114280376229e-01 8.136971637209e-01 8.159462037981e-01 8.181681727643e-01 8.203678175772e-01 8.225392824131e-01 8.246826155633e-01 8.267983321196e-01 8.288815535942e-01 8.309355364316e-01 8.329548234675e-01 8.349411969142e-01 8.368926830104e-01 8.388056538462e-01 8.406843611816e-01 8.425215327093e-01 8.443204980526e-01 8.460793495442e-01 8.477938321466e-01 8.494689441507e-01 8.510958832184e-01 8.526807753207e-01 8.542184702056e-01 8.557085184159e-01 8.571530344605e-01 8.585455188102e-01 8.598917403563e-01 8.611856906338e-01 8.624275918151e-01 8.636193633973e-01 8.647547301680e-01 8.658406783544e-01 8.668693454822e-01 8.678441292104e-01 8.687639806743e-01 8.696249763550e-01 8.704331405502e-01 8.711802228065e-01 8.718719596402e-01 8.725050399661e-01 8.730777586267e-01 8.735947013669e-01 8.740485895408e-01 8.744459469904e-01 8.747821312586e-01 8.750576620677e-01 8.752753882415e-01 8.754295180262e-01 8.755262371545e-01 8.755611750659e-01 8.755355152859e-01 8.754517888758e-01 8.753050622543e-01 8.751010536187e-01 8.748357290319e-01 8.745114887448e-01 8.741295820892e-01 8.736866499850e-01 8.731883374225e-01 8.726305469382e-01 8.720170008708e-01 8.713473262942e-01 8.706203278351e-01 8.698413096277e-01 8.690055470667e-01 8.681180935388e-01 8.671785590550e-01 8.661867773655e-01 8.651475909355e-01 8.640571960597e-01 8.629203105757e-01 8.617370449779e-01 8.605079222674e-01 8.592374095150e-01 8.579217899688e-01 8.565686954639e-01 8.551753987932e-01 8.537452681338e-01 8.522808560602e-01 8.507806687314e-01 8.492522958868e-01 8.476912385673e-01 8.461045926506e-01 8.444933024102e-01 8.428564509837e-01 8.412029571743e-01 8.395268651186e-01 8.378370813124e-01 8.361340786177e-01 8.344175090638e-01 8.326964854667e-01 8.309655919998e-01 8.292345955211e-01 8.275021870593e-01 8.257718637093e-01 8.240492183265e-01 8.223311992775e-01 8.206289227486e-01 8.189372815055e-01 8.172627875321e-01 8.156116682737e-01 8.139798278141e-01 8.123778631433e-01 8.108022319874e-01 8.092604576528e-01 8.077557143839e-01 8.062863119179e-01 8.048620170074e-01 8.034788031302e-01 8.021449645149e-01 8.008620739679e-01 7.996307331561e-01 7.984583147025e-01 7.973413479652e-01 7.962891280237e-01 7.953001761095e-01 7.943765744665e-01 7.935250494202e-01 7.927415589004e-01 7.920352158166e-01 7.914028822499e-01 7.908478743194e-01 7.903753563781e-01 7.899803725035e-01 7.896711632437e-01 7.894440264385e-01 7.893034747638e-01 7.892503985852e-01 7.892809970983e-01 7.894032709118e-01 7.896111183744e-01 7.899092977091e-01 7.902964011746e-01 7.907703202684e-01 7.913351449565e-01 7.919841558208e-01 7.927227203566e-01 7.935463326364e-01 7.944540900284e-01 7.954461215412e-01 7.965184826092e-01 7.976728561572e-01 7.989036557616e-01 8.002096917635e-01 8.015899458953e-01 8.030389786524e-01 8.045580182310e-01 8.061396016124e-01 8.077835404788e-01 8.094856627479e-01 8.112403726250e-01 8.130488170565e-01 8.149004942023e-01 8.167972131725e-01 8.187318503593e-01 8.206997000798e-01 8.226991489892e-01 8.247211798645e-01 8.267665344158e-01 8.288250881894e-01 8.308944612631e-01 8.329709920168e-01 8.350459522908e-01 8.371195418637e-01 8.391811822987e-01 8.412287135527e-01 8.432569366409e-01 8.452582495345e-01 8.472319683982e-01 8.491672302694e-01 8.510627670749e-01 8.529128863260e-01 8.547095784128e-01 8.564517722238e-01 8.581301237057e-01 8.597437690954e-01 8.612850548978e-01 8.627492735834e-01 8.641340203446e-01 8.654291517916e-01 8.666370537555e-01 8.677476856684e-01 8.687588420451e-01 8.696678642009e-01 8.704663497424e-01 8.711550050990e-01 8.717264881539e-01 8.721794106322e-01 8.725097010649e-01 8.727127092341e-01 8.727883999017e-01 8.727304654847e-01 8.725387561801e-01 8.722099928433e-01 8.717400414527e-01 8.711308642611e-01 8.703767161308e-01 8.694780115959e-01 8.684333405153e-01 8.672413990246e-01 8.659020275765e-01 8.644129857348e-01 8.627766542319e-01 8.609901213674e-01 8.590558141277e-01 8.569733795281e-01 8.547436662490e-01 8.523698979339e-01 8.498496279343e-01 8.471883178210e-01 8.443864314519e-01 8.414468152348e-01 8.383719017078e-01 8.351648380115e-01 8.318299723444e-01 8.283694535869e-01 8.247891762019e-01 8.210927649652e-01 8.172837922798e-01 8.133702605581e-01 8.093540613341e-01 8.052445636831e-01 8.010459987828e-01 7.967628327357e-01 7.924071990119e-01 7.879811887446e-01 7.834948098323e-01 7.789545252108e-01 7.743692133705e-01 7.697480052558e-01 7.650960786599e-01 7.604272471336e-01 7.557463984501e-01 7.510639707432e-01 7.463911497602e-01 7.417348056214e-01 7.371078590858e-01 7.325173294709e-01 7.279746608674e-01 7.234905419386e-01 7.190728104511e-01 7.147346667589e-01 7.104828113813e-01 7.063294163276e-01 7.022831591611e-01 6.983529067841e-01 6.945507150549e-01 6.908817502387e-01 6.873574589709e-01 6.839844003320e-01 6.807712966317e-01 6.777249758121e-01 6.748510493241e-01 6.721580364021e-01 6.696488104173e-01 6.673292513683e-01 6.652036448880e-01 6.632737799158e-01 6.615449096529e-01 6.600151396984e-01 6.586878364033e-01 6.575615632139e-01 6.566361892295e-01 6.559098998693e-01 6.553785171540e-01 6.550413938161e-01 6.548916228880e-01 6.549247457260e-01 6.551367933638e-01 6.555181454926e-01 6.560644870406e-01 6.567653070577e-01 6.576140735899e-01 6.586005217533e-01 6.597151156501e-01 6.609489598851e-01 6.622903759734e-01 6.637291137685e-01 6.652540143270e-01 6.668531812506e-01 6.685166703232e-01 6.702307720767e-01 6.719853740566e-01 6.737673135498e-01 6.755661819820e-01 6.773706443289e-01 6.791667523870e-01 6.809457370157e-01 6.826946827336e-01 6.844020223738e-01 6.860583678754e-01 6.876517508527e-01 6.891723830270e-01 6.906106071004e-01 6.919564854743e-01 6.932004035431e-01 6.943348295222e-01 6.953489011165e-01 6.962363525169e-01 6.969885188581e-01 6.975984477029e-01 6.980601182487e-01 6.983655803845e-01 6.985111538227e-01 6.984900973753e-01 6.982979960909e-01 6.979317531671e-01 6.973852071766e-01 6.966579038211e-01 6.957459749961e-01 6.946472006774e-01 6.933618634046e-01 6.918864653611e-01 6.902233145498e-01 6.883712742335e-01 6.863319987003e-01 6.841077840134e-01 6.816990122152e-01 6.791109146014e-01 6.763460175654e-01 6.734080207954e-01 6.703037722451e-01 6.670364813433e-01 6.636147852038e-01 6.600431073561e-01 6.563319302323e-01 6.524876144950e-01 6.485192424389e-01 6.444384494891e-01 6.402528497708e-01 6.359764518897e-01 6.316188663308e-01 6.271932673528e-01 6.227137553519e-01 6.181913786829e-01 6.136438048426e-01 6.090824197737e-01 6.045237683598e-01 5.999853460992e-01 5.954789891963e-01 5.910262144969e-01 5.866397611030e-01 5.823385597811e-01 5.781393081299e-01 5.740562292840e-01 5.701109156435e-01 5.663149861573e-01 5.626870963091e-01 5.592428706987e-01 5.559941251623e-01 5.529596970707e-01 5.501475922649e-01 5.475731340210e-01 5.452463418958e-01 5.431737704918e-01 5.413681399068e-01 5.398300335168e-01 5.385682734660e-01 5.375826060343e-01 5.368741749111e-01 5.364429214537e-01 5.362829798665e-01 5.363926472918e-01 5.367618780312e-01 5.373835499377e-01 5.382465169052e-01 5.393370604325e-01 5.406439227945e-01 5.421479176964e-01 5.438367539473e-01 5.456892348640e-01 5.476871217025e-01 5.498125521132e-01 5.520410144919e-01 5.543571737357e-01 5.567351705390e-01 5.591548833050e-01 5.615968296358e-01 5.640359340331e-01 5.664555526651e-01 5.688306999862e-01 5.711434406735e-01 5.733749780054e-01 5.755033893650e-01 5.775149538246e-01 5.793879330036e-01 5.811106628731e-01 5.826658578547e-01 5.840390399886e-01 5.852218600649e-01 5.861980190140e-01 5.869625683606e-01 5.875041040827e-01 5.878172080573e-01 5.878975790775e-01 5.877380073964e-01 5.873427880727e-01 5.867060948148e-01 5.858316276124e-01 5.847240853996e-01 5.833834985274e-01 5.818234273420e-01 5.800459146074e-01 5.780639030885e-01 5.758904204664e-01 5.735335521212e-01 5.710158321021e-01 5.683459308686e-01 5.655466215516e-01 5.626370324911e-01 5.596329883699e-01 5.565637739063e-01 5.534438879440e-01 5.503039067749e-01 5.471642946776e-01 5.440477788520e-01 5.409852439162e-01 5.379933792174e-01 5.351047191235e-01 5.323391646941e-01 5.297186818540e-01 5.272718456172e-01 5.250123691752e-01 5.229663175530e-01 5.211476523432e-01 5.195744512612e-01 5.182612722523e-01 5.172156633244e-01 5.164530753099e-01 5.159740802423e-01 5.157866454353e-01 5.158918238503e-01 5.162860732731e-01 5.169702790656e-01 5.179327141261e-01 5.191704168948e-01 5.206700916278e-01 5.224191624359e-01 5.244074603746e-01 5.266137018989e-01 5.290253848864e-01 5.316221856024e-01 5.343852366347e-01 5.372967435264e-01 5.403316006125e-01 5.434750728430e-01 5.466998368173e-01 5.499868763160e-01 5.533160972270e-01 5.566599087901e-01 5.600041436853e-01 5.633182853011e-01 5.665851917019e-01 5.697824801857e-01 5.728838922868e-01 5.758747541324e-01 5.787253186731e-01 5.814215036969e-01 5.839389099906e-01 5.862550231273e-01 5.883568364911e-01 5.902174216316e-01 5.918269673611e-01 5.931635223171e-01 5.942137143681e-01 5.949687332909e-01 5.954103064375e-01 5.955385000173e-01 5.953420765525e-01 5.948215735736e-01 5.939804430232e-01 5.928180901728e-01 5.913533169074e-01 5.895919224678e-01 5.875578915759e-01 5.852761967806e-01 5.827708226084e-01 5.800842336111e-01 5.772491809973e-01 5.743154752750e-01 5.713323258045e-01 5.683502229696e-01 5.654334989883e-01 5.626356606659e-01 5.600257677111e-01 5.576641167508e-01 5.556111640834e-01 5.539338413678e-01 5.526798469988e-01 5.519088204847e-01 5.516601289388e-01 5.519696615750e-01 5.528680075663e-01 5.543622818932e-01 5.564648532607e-01 5.591621495914e-01 5.624367186016e-01 5.662583554468e-01 5.705806492963e-01 5.753598929441e-01 5.805304829366e-01 5.860324285806e-01 5.917943739107e-01 5.977398980666e-01 6.038011296519e-01 6.098968493647e-01 6.159578750247e-01 6.219137352073e-01 6.276947804148e-01 6.332437702832e-01 6.384997137772e-01 6.434145999086e-01 6.479424226981e-01 6.520457414754e-01 6.556934344697e-01 6.588586871936e-01 6.615255125206e-01 6.636770336739e-01 6.653096965546e-01 6.664196493645e-01 6.670079376343e-01 6.670868079688e-01 6.666616349958e-01 6.657521628861e-01 6.643751809293e-01 6.625522223980e-01 6.603115568006e-01 6.576779462571e-01 6.546899427725e-01 6.513770006712e-01 6.477847982339e-01 6.439564126096e-01 6.399395182472e-01 6.357948161550e-01 6.315753726924e-01 6.273518456014e-01 6.231950216117e-01 6.191758763157e-01 6.153818901818e-01 6.118871568765e-01 6.087802430748e-01 6.061394242671e-01 6.040417227357e-01 6.025600169107e-01 6.017493153536e-01 6.016627661962e-01 6.023242370888e-01 6.037477432160e-01 6.059271387980e-01 6.088260262747e-01 6.124003057619e-01 6.165706720166e-01 6.212511080999e-01 6.263349370088e-01 6.316978003841e-01 6.372186789852e-01 6.427569282598e-01 6.481841052280e-01 6.533674298033e-01 6.581808017692e-01 6.625169247536e-01 6.662686558527e-01 6.693584991395e-01 6.717179580472e-01 6.733016028268e-01 6.740877305077e-01 6.740661748889e-01 6.732603451805e-01 6.717027928944e-01 6.694502413343e-01 6.665770335051e-01 6.631641565722e-01 6.593162594647e-01 6.551330437567e-01 6.507265330737e-01 6.462070201119e-01 6.416796984977e-01 6.372476265503e-01 6.329972108919e-01 6.290112993001e-01 6.253510029501e-01 6.220670578104e-01 6.191969141115e-01 6.167568836184e-01 6.147620402986e-01 6.132043801846e-01 6.120750441930e-01 6.113551568556e-01 6.110169002482e-01 6.110348461343e-01 6.113657688626e-01 6.119736033292e-01 6.128081897769e-01 6.138105411746e-01 6.149192653267e-01 6.160523154407e-01 6.171253808104e-01 6.180358967199e-01 6.186731679001e-01 6.189230775072e-01 6.186535789233e-01 6.177495162186e-01 6.160867113039e-01 6.135626401607e-01 6.100918241865e-01 6.056114268066e-01 6.001070898105e-01 5.935926257712e-01 5.861442336244e-01 5.778901101943e-01 5.690153207125e-01 5.597742360709e-01 5.504681108751e-01 5.414607306474e-01 5.331429769377e-01 5.259219112546e-01 5.202013670106e-01 5.163247326246e-01 5.145739611532e-01 5.151073739082e-01 5.179597699947e-01 5.230285650582e-01 5.300712558521e-01 5.387481926796e-01 5.486224057824e-01 5.592242515571e-01 5.700628806191e-01 5.806566530148e-01 5.905729460493e-01 5.994202530445e-01 6.068837763334e-01 6.127124107923e-01 6.167338894351e-01 6.188547606167e-01 6.190418680523e-01 6.173434974407e-01 6.138534799921e-01 6.087280842718e-01 6.021625654746e-01 5.943808229671e-01 5.856473655095e-01 5.762244292333e-01 5.664022104939e-01 5.564709171107e-01 5.467201736093e-01 5.374512528226e-01 5.289501014880e-01 5.215131545764e-01 5.154184075008e-01 5.109288152362e-01 5.082832705575e-01 5.076592488593e-01 5.091848535234e-01 5.128901041135e-01 5.187097285505e-01 5.264739240688e-01 5.358992279533e-01 5.466208103039e-01 5.581816094262e-01 5.700916893705e-01 5.818288796704e-01 5.928768524825e-01 6.027637119310e-01 6.110615546512e-01 6.174386253573e-01 6.216543537887e-01 6.235864308713e-01 6.232468120713e-01 6.207699307230e-01 6.164371525518e-01 6.106501207967e-01 6.039261678567e-01 5.968704259855e-01 5.901285687283e-01 5.843558580274e-01 5.801344233025e-01 5.779367282328e-01 5.780581521375e-01 5.805869604955e-01 5.854061837364e-01 5.921944359668e-01 6.004895140752e-01 6.097293060403e-01 6.193120772530e-01 6.286583385517e-01 6.372326843435e-01 6.445933021398e-01 6.503901433355e-01 6.543815316266e-01 6.564318326071e-01 6.564938738185e-01 6.546131310679e-01 6.508969349615e-01 6.455096064496e-01 6.386524751730e-01 6.305455552114e-01 6.214232263950e-01 6.115105605418e-01 6.010311507368e-01 5.901885555315e-01 5.803815739351e-01 5.686871802550e-01 5.571847717284e-01 5.479333224381e-01 5.415788748840e-01 5.369114160201e-01 5.317715293952e-01 5.246196066569e-01 5.156450888962e-01 5.067400892623e-01 5.003105884077e-01 4.976318661690e-01 4.979517371577e-01 4.990888093634e-01 4.990337162390e-01 4.973490523255e-01 4.954610108622e-01 4.956619144429e-01 4.994312598663e-01 5.062920025562e-01 5.140937379094e-01 5.204674058824e-01 5.243366364163e-01 5.265052769787e-01 5.289850739827e-01 5.335258081884e-01 5.403030193684e-01 5.477392269944e-01 5.535901365899e-01 5.564514819518e-01 5.566614457866e-01 5.560690121392e-01 5.568160929512e-01 5.598716805176e-01 5.643477375966e-01 5.681526480928e-01 5.694406682866e-01 5.678338473406e-01 5.646642833373e-01 5.621102391981e-01 5.617161096300e-01 5.633318593868e-01 5.652754388674e-01 5.655872719837e-01 5.634610670086e-01 5.599141415891e-01 5.572586236080e-01 5.576591057483e-01 5.617295101339e-01 5.681980774718e-01 5.748905775086e-01 5.802621354758e-01 5.843643216400e-01 5.886400715247e-01 5.947417640357e-01 6.031745818781e-01 6.127447193542e-01 6.212481049490e-01 6.268749558530e-01 6.293357805316e-01 6.300342170471e-01 6.312002812461e-01 6.344802633162e-01 6.398921386601e-01 6.459193771494e-01 6.506309832917e-01 6.529555112241e-01 6.532655366853e-01 6.529197484012e-01 6.530741637873e-01 6.535813719761e-01 6.528261869757e-01 6.486203231340e-01 6.395861191296e-01 6.261703518451e-01 6.106966448831e-01 5.963558714447e-01 5.856333818903e-01 5.791256396985e-01 5.755990055381e-01 5.732346626048e-01 5.710576407979e-01 5.694729813140e-01 5.696490754505e-01 5.722789432288e-01 5.767089691556e-01 5.811898661079e-01 5.840854399442e-01 5.850856841447e-01 5.855141933297e-01 5.873991153883e-01 5.917812565075e-01 5.974609037078e-01 6.013950938668e-01 6.007516563767e-01 5.625622774038e-01 5.009590635640e-01 4.850979151476e-01 5.461818871615e-01 6.302787922244e-01 6.732335741115e-01 6.478848988114e-01 5.681178769853e-01 4.870029841182e-01 4.715886083038e-01 5.248854675126e-01 5.848683672419e-01 6.084257859866e-01 5.957335763839e-01 5.773244512871e-01 5.828736750666e-01 6.072329200700e-01 6.185877083766e-01 5.957144074771e-01 5.502539158868e-01 5.244707552478e-01 5.516746638650e-01 6.098445688654e-01 6.493073346273e-01 6.415374244040e-01 5.954721064368e-01 5.540044975668e-01 5.611905417059e-01 6.084685630900e-01 6.457756236494e-01 6.368681917940e-01 5.840660230839e-01 5.296786073597e-01 5.290356823162e-01 5.844983258737e-01 6.423024662681e-01 6.583063890794e-01 6.270878493886e-01 5.807384572142e-01 5.665349991007e-01 5.971589537017e-01 6.347809167423e-01 6.384233225306e-01 5.997781730758e-01 5.493875196778e-01 5.372526704524e-01 5.777567026678e-01 6.288906167718e-01 6.444402057699e-01 6.104164007789e-01 5.504790870118e-01 5.137539450903e-01 5.303164139709e-01 5.727649475761e-01 5.951967402068e-01 5.797754664008e-01 5.456265379879e-01 5.328683697188e-01 5.603525661088e-01 6.009011198931e-01 6.157377112437e-01 5.911506650642e-01 5.489909555781e-01 5.347123342695e-01 5.718682707681e-01 6.302671466019e-01 6.637776210563e-01 6.497555924430e-01 5.985412116088e-01 5.482705421055e-01 5.393710546050e-01 5.720136079255e-01 6.088134696161e-01 6.189801792267e-01 5.989800135099e-01 5.680955401649e-01 5.503016295317e-01 5.515953584954e-01 5.573901305945e-01 5.542780877318e-01 5.471391001511e-01 5.548994607159e-01 5.878301540402e-01 6.316871047474e-01 6.603833922322e-01 6.570866026455e-01 6.247603515169e-01 5.861828763705e-01 5.715765256102e-01 5.932900975959e-01 6.338968333833e-01 6.657172894889e-01 6.713741437289e-01 6.488054805635e-01 6.083948139556e-01 5.678218314924e-01 5.452366539729e-01 5.504767957252e-01 5.793874670175e-01 6.177905046176e-01 6.503955205081e-01 6.671865540711e-01
 7.107297301768e-01 7.095098844567e-01 7.083990914360e-01 7.077617162763e-01 7.074649051667e-01 7.070180627375e-01 7.060820942260e-01 7.048276772155e-01 7.037644505258e-01 7.032063760145e-01 7.029343853060e-01 7.024228030203e-01 7.013932279209e-01 7.001087680087e-01 6.991009699109e-01 6.986133578218e-01 6.983478070082e-01 6.977715729155e-01 6.966617788695e-01 6.953390332347e-01 6.943413998459e-01 6.938759540764e-01 6.935988648253e-01 6.929624304844e-01 6.917741866421e-01 6.903964833037e-01 6.893779942532e-01 6.888954392602e-01 6.885687023426e-01 6.878509224318e-01 6.865850604055e-01 6.851632718813e-01 6.841256865054e-01 6.836052084925e-01 6.831956922981e-01 6.823779091367e-01 6.810495285524e-01 6.796205120297e-01 6.785857677768e-01 6.780230911063e-01 6.775207394956e-01 6.766076097923e-01 6.752343640439e-01 6.738191418170e-01 6.728161829457e-01 6.722431346808e-01 6.716678984634e-01 6.706642011821e-01 6.692503149397e-01 6.678680279068e-01 6.669228333745e-01 6.663604097578e-01 6.657225677309e-01 6.646316120847e-01 6.631836514414e-01 6.618466947099e-01 6.609679828253e-01 6.604130114527e-01 6.597116371809e-01 6.585457125418e-01 6.570764329430e-01 6.557754050980e-01 6.549396935220e-01 6.543829736249e-01 6.536276658030e-01 6.523980486322e-01 6.509029297766e-01 6.496201826197e-01 6.488117854997e-01 6.482512855732e-01 6.474486682884e-01 6.461517773844e-01 6.446140360127e-01 6.433406478251e-01 6.425671029930e-01 6.420070407867e-01 6.411424411990e-01 6.397622393695e-01 6.381856319736e-01 6.369428413306e-01 6.362184457819e-01 6.356465490607e-01 6.346946782311e-01 6.332257308689e-01 6.316444694867e-01 6.304725411381e-01 6.297978007301e-01 6.291818713283e-01 6.281248816864e-01 6.265928138219e-01 6.250521663635e-01 6.239701584395e-01 6.233226964467e-01 6.226303987817e-01 6.214729381808e-01 6.199231895094e-01 6.184583263233e-01 6.174535151156e-01 6.167953165842e-01 6.160134507969e-01 6.147856949260e-01 6.132600429331e-01 6.118821183179e-01 6.109261261530e-01 6.102243494183e-01 6.093596498429e-01 6.081008808821e-01 6.066277173363e-01 6.053256720962e-01 6.043871945299e-01 6.036303804680e-01 6.027047188112e-01 6.014501779712e-01 6.000410797951e-01 5.987958765075e-01 5.978532364787e-01 5.970454210291e-01 5.960873575555e-01 5.948600039244e-01 5.935166555083e-01 5.923153474155e-01 5.913610598557e-01 5.905160981681e-01 5.895476138313e-01 5.883613077022e-01 5.870831773599e-01 5.859186596889e-01 5.849515319948e-01 5.840746035133e-01 5.831074913949e-01 5.819728762927e-01 5.807598795124e-01 5.796237518889e-01 5.786357749167e-01 5.777276502487e-01 5.767696076775e-01 5.756935933574e-01 5.745451674178e-01 5.734321858688e-01 5.724223973201e-01 5.714894359486e-01 5.705463630612e-01 5.695295139157e-01 5.684472816140e-01 5.673681077180e-01 5.663546526893e-01 5.654103913975e-01 5.644854177286e-01 5.635227320290e-01 5.625104386726e-01 5.614841953074e-01 5.604924441021e-01 5.595544816279e-01 5.586478884326e-01 5.577341294716e-01 5.567944642193e-01 5.558388170620e-01 5.548920031426e-01 5.539743767482e-01 5.530883573889e-01 5.522198303835e-01 5.513503832859e-01 5.504684833951e-01 5.495764894203e-01 5.486926778181e-01 5.478361911466e-01 5.470107733944e-01 5.462005979613e-01 5.453844539298e-01 5.445539552404e-01 5.437214108697e-01 5.429072468069e-01 5.421241996187e-01 5.413658996613e-01 5.406129691246e-01 5.398514998239e-01 5.390819255371e-01 5.383222869242e-01 5.375910913633e-01 5.368899480335e-01 5.362008643319e-01 5.355056905029e-01 5.348036313504e-01 5.341117867857e-01 5.334464134508e-01 5.328074455299e-01 5.321782434423e-01 5.315457693511e-01 5.309143436722e-01 5.302988283448e-01 5.297087143808e-01 5.291378429641e-01 5.285723750956e-01 5.280055260493e-01 5.274487379206e-01 5.269138648548e-01 5.264044397511e-01 5.259080613315e-01 5.254125858716e-01 5.249181312067e-01 5.244399013464e-01 5.239902993710e-01 5.235626220678e-01 5.231415618275e-01 5.227195014780e-01 5.223059004358e-01 5.219158639576e-01 5.215525922574e-01 5.212044897667e-01 5.208582532673e-01 5.205174036575e-01 5.201936758016e-01 5.198965493995e-01 5.196214593799e-01 5.193538729578e-01 5.190897705940e-01 5.188386398774e-01 5.186126203931e-01 5.184107770782e-01 5.182219713003e-01 5.180389382855e-01 5.178662347979e-01 5.177167652141e-01 5.175930448047e-01 5.174857268861e-01 5.173862686945e-01 5.172981239224e-01 5.172305299513e-01 5.171886736990e-01 5.171664183895e-01 5.171541910374e-01 5.171533104685e-01 5.171719347753e-01 5.172150140430e-01 5.172784367510e-01 5.173548264639e-01 5.174430136784e-01 5.175495886785e-01 5.176792294150e-01 5.178288692297e-01 5.179919038396e-01 5.181676976843e-01 5.183613825759e-01 5.185757896685e-01 5.188103133347e-01 5.190577396269e-01 5.193190582056e-01 5.195982922498e-01 5.198966465957e-01 5.202128169061e-01 5.205436754864e-01 5.208892270959e-01 5.212527916272e-01 5.216356343456e-01 5.220340885414e-01 5.224470397100e-01 5.228771841580e-01 5.233253788700e-01 5.237913911321e-01 5.242737818203e-01 5.247707819647e-01 5.252844854012e-01 5.258179622923e-01 5.263672685641e-01 5.269318242244e-01 5.275110156961e-01 5.281064581038e-01 5.287199711680e-01 5.293497656149e-01 5.299930379111e-01 5.306508933817e-01 5.313256783969e-01 5.320149368102e-01 5.327189633583e-01 5.334368529908e-01 5.341690514028e-01 5.349184839228e-01 5.356832264257e-01 5.364595002315e-01 5.372503091582e-01 5.380545379145e-01 5.388738973550e-01 5.397087489217e-01 5.405564957824e-01 5.414181653155e-01 5.422953096075e-01 5.431838109882e-01 5.440829072429e-01 5.449956038729e-01 5.459220832327e-01 5.468636399256e-01 5.478168549819e-01 5.487800101656e-01 5.497528870860e-01 5.507375617572e-01 5.517341322932e-01 5.527429468455e-01 5.537634258332e-01 5.547929959643e-01 5.558324744400e-01 5.568815315646e-01 5.579388549784e-01 5.590079176595e-01 5.600874029099e-01 5.611753647761e-01 5.622718506555e-01 5.633755857238e-01 5.644872656628e-01 5.656079883811e-01 5.667373834129e-01 5.678745150483e-01 5.690189859588e-01 5.701696269613e-01 5.713259913186e-01 5.724901260640e-01 5.736613811593e-01 5.748394993113e-01 5.760221283920e-01 5.772094682345e-01 5.784027320677e-01 5.796014842776e-01 5.808058880301e-01 5.820140337545e-01 5.832259054089e-01 5.844410872013e-01 5.856595822279e-01 5.868824500640e-01 5.881088015979e-01 5.893374016552e-01 5.905684577116e-01 5.918001092059e-01 5.930341840584e-01 5.942711390741e-01 5.955100386797e-01 5.967489575116e-01 5.979880479392e-01 5.992269349981e-01 6.004662586221e-01 6.017064494861e-01 6.029463755099e-01 6.041857092507e-01 6.054227485298e-01 6.066582538495e-01 6.078926032894e-01 6.091252545507e-01 6.103568390723e-01 6.115854144829e-01 6.128097897029e-01 6.140312198447e-01 6.152496964332e-01 6.164657075147e-01 6.176772651683e-01 6.188839740063e-01 6.200850827256e-01 6.212821862580e-01 6.224751529845e-01 6.236629408157e-01 6.248436768113e-01 6.260179741547e-01 6.271858689592e-01 6.283482653360e-01 6.295043633264e-01 6.306530866717e-01 6.317924719543e-01 6.329238093564e-01 6.340485915954e-01 6.351654744870e-01 6.362733245967e-01 6.373721421586e-01 6.384606972223e-01 6.395407737294e-01 6.406113282030e-01 6.416719530031e-01 6.427221316269e-01 6.437613962355e-01 6.447898878874e-01 6.458076099347e-01 6.468147889132e-01 6.478090961381e-01 6.487921730281e-01 6.497635060995e-01 6.507226613667e-01 6.516694511055e-01 6.526023715602e-01 6.535234288369e-01 6.544312239578e-01 6.553250380151e-01 6.562064197341e-01 6.570730253495e-01 6.579247362640e-01 6.587629158612e-01 6.595866496837e-01 6.603958683050e-01 6.611905988229e-01 6.619688982440e-01 6.627325110971e-01 6.634803733704e-01 6.642123937300e-01 6.649293227785e-01 6.656302736627e-01 6.663143889250e-01 6.669815276450e-01 6.676323953805e-01 6.682671450202e-01 6.688848473692e-01 6.694856021789e-01 6.700692286088e-01 6.706354315452e-01 6.711841975228e-01 6.717156835023e-01 6.722298792997e-01 6.727258339916e-01 6.732045676216e-01 6.736649971261e-01 6.741078129677e-01 6.745317680518e-01 6.749387166562e-01 6.753274492177e-01 6.756974968402e-01 6.760492446291e-01 6.763832554916e-01 6.766981120670e-01 6.769959075441e-01 6.772744863037e-01 6.775352681608e-01 6.777771282606e-01 6.780009377080e-01 6.782064942983e-01 6.783941118093e-01 6.785631439579e-01 6.787143925469e-01 6.788477031968e-01 6.789622769339e-01 6.790600161126e-01 6.791397414214e-01 6.792012947962e-01 6.792449967841e-01 6.792720064586e-01 6.792809918535e-01 6.792733100175e-01 6.792490659423e-01 6.792076278175e-01 6.791490710097e-01 6.790742289773e-01 6.789835148301e-01 6.788769173073e-01 6.787544640961e-01 6.786164979745e-01 6.784625947291e-01 6.782941584381e-01 6.781105230741e-01 6.779128836752e-01 6.777016411677e-01 6.774751048941e-01 6.772363361056e-01 6.769837850600e-01 6.767182978322e-01 6.764419063919e-01 6.761519925678e-01 6.758505129265e-01 6.755388740033e-01 6.752148881595e-01 6.748812093727e-01 6.745377964018e-01 6.741843604382e-01 6.738230823049e-01 6.734522622013e-01 6.730741379305e-01 6.726887470222e-01 6.722953183877e-01 6.718967070989e-01 6.714912386116e-01 6.710815205065e-01 6.706663562672e-01 6.702468235847e-01 6.698246099008e-01 6.693993958507e-01 6.689718751416e-01 6.685432106623e-01 6.681125498770e-01 6.676831447783e-01 6.672535973932e-01 6.668244143152e-01 6.663990511784e-01 6.659742486248e-01 6.655535958047e-01 6.651378796915e-01 6.647252743737e-01 6.643203569640e-01 6.639199066390e-01 6.635272719076e-01 6.631435977230e-01 6.627669995651e-01 6.624020130357e-01 6.620455084889e-01 6.617010274719e-01 6.613689297540e-01 6.610484844644e-01 6.607425829025e-01 6.604505051434e-01 6.601740068230e-01 6.599145647022e-01 6.596705263491e-01 6.594461955662e-01 6.592392672450e-01 6.590511910150e-01 6.588854213948e-01 6.587390004431e-01 6.586159870908e-01 6.585152431799e-01 6.584374527009e-01 6.583858757075e-01 6.583575626582e-01 6.583568508893e-01 6.583826716161e-01 6.584352857190e-01 6.585178629170e-01 6.586278514711e-01 6.587695004400e-01 6.589408838956e-01 6.591430782833e-01 6.593794538797e-01 6.596457001457e-01 6.599470475557e-01 6.602826889614e-01 6.606519257788e-01 6.610577154377e-01 6.614975284526e-01 6.619746942968e-01 6.624892362632e-01 6.630396897439e-01 6.636301835744e-01 6.642571058999e-01 6.649234482044e-01 6.656292780499e-01 6.663726952864e-01 6.671588244010e-01 6.679821921746e-01 6.688476790487e-01 6.697536343954e-01 6.706988410996e-01 6.716871926262e-01 6.727144973576e-01 6.737840265388e-01 6.748951032885e-01 6.760456231206e-01 6.772388398476e-01 6.784725660673e-01 6.797474926647e-01 6.810639972417e-01 6.824194114312e-01 6.838175672757e-01 6.852539437948e-01 6.867316679347e-01 6.882492295270e-01 6.898043303759e-01 6.914009945913e-01 6.930338198958e-01 6.947057220049e-01 6.964158261310e-01 6.981616072161e-01 6.999453423055e-01 7.017635836063e-01 7.036177561389e-01 7.055064851481e-01 7.074286358310e-01 7.093849734827e-01 7.113715623744e-01 7.133914567788e-01 7.154424084309e-01 7.175214548584e-01 7.196319803921e-01 7.217675253972e-01 7.239323482559e-01 7.261224965337e-01 7.283378465633e-01 7.305781160173e-01 7.328397268503e-01 7.351251537890e-01 7.374304932579e-01 7.397553610506e-01 7.420996955835e-01 7.444598989239e-01 7.468390132088e-01 7.492310751813e-01 7.516373603567e-01 7.540579199250e-01 7.564866146719e-01 7.589289195194e-01 7.613779403369e-01 7.638355827651e-01 7.662998643903e-01 7.687671202768e-01 7.712406234373e-01 7.737145541680e-01 7.761904155997e-01 7.786659698615e-01 7.811386974528e-01 7.836101517088e-01 7.860755388701e-01 7.885364938800e-01 7.909901278291e-01 7.934342737370e-01 7.958701677518e-01 7.982927046950e-01 8.007048506257e-01 8.031019272545e-01 8.054831402979e-01 8.078493991216e-01 8.101954380161e-01 8.125242083384e-01 8.148300225970e-01 8.171145821170e-01 8.193772003541e-01 8.216123481898e-01 8.238245043996e-01 8.260063668034e-01 8.281609922999e-01 8.302861363280e-01 8.323787130994e-01 8.344408102463e-01 8.364663028311e-01 8.384593561606e-01 8.404153912901e-01 8.423331401940e-01 8.442145149325e-01 8.460532604652e-01 8.478542957233e-01 8.496121847310e-01 8.513259114868e-01 8.529976907233e-01 8.546215875540e-01 8.562024971500e-01 8.577330818400e-01 8.592170862072e-01 8.606533158460e-01 8.620363910398e-01 8.633721756080e-01 8.646529487439e-01 8.658828304601e-01 8.670592798114e-01 8.681799649692e-01 8.692489599818e-01 8.702585736521e-01 8.712148082691e-01 8.721128909569e-01 8.729526048785e-01 8.737368932749e-01 8.744591197921e-01 8.751258724410e-01 8.757303532008e-01 8.762757188671e-01 8.767618414491e-01 8.771847486954e-01 8.775501603862e-01 8.778513097511e-01 8.780926428248e-01 8.782736102211e-01 8.783907056661e-01 8.784488498845e-01 8.784429562327e-01 8.783771795787e-01 8.782498953054e-01 8.780594733099e-01 8.778109697316e-01 8.774995520220e-01 8.771288161764e-01 8.766980910965e-01 8.762064226311e-01 8.756579950547e-01 8.750491799507e-01 8.743831415406e-01 8.736607742090e-01 8.728799632072e-01 8.720456245934e-01 8.711541445830e-01 8.702112738604e-01 8.692148181199e-01 8.681658198133e-01 8.670686025175e-01 8.659190165053e-01 8.647241026442e-01 8.634806709778e-01 8.621923875127e-01 8.608620231329e-01 8.594864020104e-01 8.580737877255e-01 8.566198578112e-01 8.551300686782e-01 8.536062241321e-01 8.520469497741e-01 8.504591713781e-01 8.488397423455e-01 8.471958992134e-01 8.455267009870e-01 8.438335482398e-01 8.421237026722e-01 8.403927859798e-01 8.386510644102e-01 8.368941185115e-01 8.351274880846e-01 8.333562542192e-01 8.315779216304e-01 8.298000700281e-01 8.280228351562e-01 8.262506675125e-01 8.244867326256e-01 8.227302546596e-01 8.209905980229e-01 8.192647809575e-01 8.175595081822e-01 8.158777214770e-01 8.142193883093e-01 8.125935430453e-01 8.109964540324e-01 8.094370518373e-01 8.079162837391e-01 8.064342825718e-01 8.050001563872e-01 8.036110043817e-01 8.022747254120e-01 8.009914651192e-01 7.997632666545e-01 7.985979705283e-01 7.974911209202e-01 7.964524529402e-01 7.954800674020e-01 7.945772443066e-01 7.937493926645e-01 7.929924083850e-01 7.923165197091e-01 7.917174430805e-01 7.911995055190e-01 7.907654294047e-01 7.904138668967e-01 7.901509330216e-01 7.899714127996e-01 7.898826987861e-01 7.898820972513e-01 7.899705792905e-01 7.901508833029e-01 7.904193983432e-01 7.907805725298e-01 7.912315951802e-01 7.917716313892e-01 7.924032857581e-01 7.931212055158e-01 7.939291009936e-01 7.948220438702e-01 7.958009752933e-01 7.968647471763e-01 7.980077112442e-01 7.992326570545e-01 8.005327739811e-01 8.019084804200e-01 8.033569029049e-01 8.048725790494e-01 8.064570267283e-01 8.081007972585e-01 8.098072010532e-01 8.115670167833e-01 8.133780166269e-01 8.152390353231e-01 8.171403922338e-01 8.190844898323e-01 8.210605302555e-01 8.230668535753e-01 8.251003877682e-01 8.271520054268e-01 8.292217502507e-01 8.312997279725e-01 8.333847088412e-01 8.354705205850e-01 8.375496866185e-01 8.396212223767e-01 8.416752198761e-01 8.437090155349e-01 8.457175262582e-01 8.476924461494e-01 8.496333345339e-01 8.515288886511e-01 8.533791859799e-01 8.551767379121e-01 8.569143487421e-01 8.585911126351e-01 8.601967217066e-01 8.617315928374e-01 8.631862319822e-01 8.645582496208e-01 8.658431165629e-01 8.670326381386e-01 8.681279376478e-01 8.691190863933e-01 8.700058993099e-01 8.707819628175e-01 8.714433973987e-01 8.719892652516e-01 8.724112044519e-01 8.727098478963e-01 8.728800902315e-01 8.729184524513e-01 8.728243048179e-01 8.725913730243e-01 8.722209990466e-01 8.717086983331e-01 8.710529015624e-01 8.702532557969e-01 8.693061836311e-01 8.682126384365e-01 8.669695558392e-01 8.655778162697e-01 8.640369113420e-01 8.623452881766e-01 8.605053984612e-01 8.585145620143e-01 8.563772896469e-01 8.540920475479e-01 8.516604299140e-01 8.490863468192e-01 8.463684979877e-01 8.435120215909e-01 8.405177056505e-01 8.373903409038e-01 8.341315382223e-01 8.307448681445e-01 8.272367539181e-01 8.236085998243e-01 8.198668856568e-01 8.160160778795e-01 8.120614311228e-01 8.080107728005e-01 8.038654928650e-01 7.996369165914e-01 7.953293827506e-01 7.909496440713e-01 7.865070415455e-01 7.820059074584e-01 7.774582617214e-01 7.728691184392e-01 7.682481610938e-01 7.636058491479e-01 7.589473352980e-01 7.542867518605e-01 7.496295487132e-01 7.449879286142e-01 7.403713628461e-01 7.357877362323e-01 7.312497923436e-01 7.267654600953e-01 7.223463872061e-01 7.180017338574e-01 7.137420748327e-01 7.095776401494e-01 7.055168838128e-01 7.015712295511e-01 6.977487386478e-01 6.940582901811e-01 6.905101730934e-01 6.871105494902e-01 6.838695613846e-01 6.807926951966e-01 6.778877071954e-01 6.751614907088e-01 6.726169849825e-01 6.702628370430e-01 6.681000645603e-01 6.661345349254e-01 6.643672234747e-01 6.627999061681e-01 6.614363483036e-01 6.602719976662e-01 6.593107547270e-01 6.585475954828e-01 6.579824026051e-01 6.576114600029e-01 6.574292312034e-01 6.574331611544e-01 6.576154888918e-01 6.579716268334e-01 6.584932768710e-01 6.591730043935e-01 6.600030653444e-01 6.609728901539e-01 6.620753382689e-01 6.632984192754e-01 6.646321621776e-01 6.660676555219e-01 6.675913853619e-01 6.691940559984e-01 6.708633837420e-01 6.725874117419e-01 6.743554492072e-01 6.761540420698e-01 6.779727123054e-01 6.797999513312e-01 6.816227815373e-01 6.834310825507e-01 6.852125979201e-01 6.869566059684e-01 6.886515265533e-01 6.902869466154e-01 6.918530360701e-01 6.933383817984e-01 6.947337178298e-01 6.960298394951e-01 6.972179311103e-01 6.982887287444e-01 6.992346966402e-01 7.000464917588e-01 7.007182744256e-01 7.012427340720e-01 7.016123812846e-01 7.018237025890e-01 7.018679063182e-01 7.017435468662e-01 7.014443367212e-01 7.009658389649e-01 7.003064491797e-01 6.994615679322e-01 6.984316597851e-01 6.972126081331e-01 6.958040171290e-01 6.942069755034e-01 6.924195115233e-01 6.904450283200e-01 6.882821708135e-01 6.859362615391e-01 6.834078821831e-01 6.806996179128e-01 6.778197367671e-01 6.747674192489e-01 6.715531244962e-01 6.681798366209e-01 6.646548536490e-01 6.609886394060e-01 6.571846073607e-01 6.532565519680e-01 6.492106545746e-01 6.450578918540e-01 6.408118616021e-01 6.364798208533e-01 6.320786372125e-01 6.276169847331e-01 6.231123072959e-01 6.185774047180e-01 6.140244348679e-01 6.094743042156e-01 6.049366154524e-01 6.004314258643e-01 5.959752175095e-01 5.915807252357e-01 5.872713910544e-01 5.830572653497e-01 5.789603683859e-01 5.749959404299e-01 5.711781920191e-01 5.675286091831e-01 5.640567415946e-01 5.607820139324e-01 5.577176504300e-01 5.548745987165e-01 5.522695370388e-01 5.499082400053e-01 5.478035020942e-01 5.459621885285e-01 5.443899029303e-01 5.430936375791e-01 5.420719195350e-01 5.413310930704e-01 5.408651133975e-01 5.406732823769e-01 5.407503722204e-01 5.410882679143e-01 5.416811174870e-01 5.425145682648e-01 5.435792175254e-01 5.448593608326e-01 5.463389545256e-01 5.480042264009e-01 5.498330271457e-01 5.518111850453e-01 5.539145027960e-01 5.561249946166e-01 5.584218123317e-01 5.607803392966e-01 5.631840131960e-01 5.656069769214e-01 5.680297282449e-01 5.704307935160e-01 5.727870520887e-01 5.750826378609e-01 5.772929685552e-01 5.794028587110e-01 5.813926901252e-01 5.832448855617e-01 5.849456431671e-01 5.864758199779e-01 5.878272134060e-01 5.889835791054e-01 5.899342303216e-01 5.906728561079e-01 5.911860917909e-01 5.914730245096e-01 5.915246662620e-01 5.913393588749e-01 5.909173193651e-01 5.902533241285e-01 5.893566652112e-01 5.882239732352e-01 5.868640326088e-01 5.852848132546e-01 5.834902052404e-01 5.814977352734e-01 5.793119725526e-01 5.769516179240e-01 5.744317287030e-01 5.717648875054e-01 5.689752780618e-01 5.660771121321e-01 5.630943469628e-01 5.600478732767e-01 5.569586716984e-01 5.538537265488e-01 5.507519421901e-01 5.476834492290e-01 5.446686778626e-01 5.417317757442e-01 5.389012722727e-01 5.361939116083e-01 5.336396362012e-01 5.312556114272e-01 5.290628769013e-01 5.270831791080e-01 5.253283475603e-01 5.238207245705e-01 5.225675596902e-01 5.215824898519e-01 5.208747992583e-01 5.204474206105e-01 5.203094729193e-01 5.204566351457e-01 5.208920721131e-01 5.216114997563e-01 5.226070524480e-01 5.238748007439e-01 5.254005224060e-01 5.271768855756e-01 5.291878580962e-01 5.314201851313e-01 5.338585535225e-01 5.364826835925e-01 5.392792776806e-01 5.422249803203e-01 5.453028263018e-01 5.484917572696e-01 5.517685529957e-01 5.551163510033e-01 5.585082094451e-01 5.619262717643e-01 5.653471932861e-01 5.687439259107e-01 5.721006809012e-01 5.753874069147e-01 5.785860784197e-01 5.816714042287e-01 5.846188526497e-01 5.874110997723e-01 5.900176693059e-01 5.924242144105e-01 5.946056544253e-01 5.965421672386e-01 5.982190129073e-01 5.996118547790e-01 6.007144829028e-01 6.015063932184e-01 6.019808803434e-01 6.021327236067e-01 6.019513996450e-01 6.014457583126e-01 6.006111313492e-01 5.994604076937e-01 5.980078363701e-01 5.962661420554e-01 5.942666628137e-01 5.920298669139e-01 5.895957527214e-01 5.870035227270e-01 5.842939502475e-01 5.815233155048e-01 5.787394878270e-01 5.760060098160e-01 5.733811214566e-01 5.709258433898e-01 5.687094624488e-01 5.667878801700e-01 5.652294619894e-01 5.640855790416e-01 5.634096032815e-01 5.632489722235e-01 5.636338933856e-01 5.645995302870e-01 5.661543620261e-01 5.683057577535e-01 5.710485296289e-01 5.743592951339e-01 5.782142585547e-01 5.825673679035e-01 5.873727828215e-01 5.925736945142e-01 5.981017336487e-01 6.038963344629e-01 6.098789095435e-01 6.159815030782e-01 6.221297865364e-01 6.282503138861e-01 6.342804895181e-01 6.401476006545e-01 6.457958431382e-01 6.511683003440e-01 6.562144814705e-01 6.608916835246e-01 6.651594407829e-01 6.689888982232e-01 6.723499759300e-01 6.752263919376e-01 6.776004318003e-01 6.794624773556e-01 6.808098460170e-01 6.816364527164e-01 6.819516430103e-01 6.817577499468e-01 6.810660013732e-01 6.798932682821e-01 6.782523045166e-01 6.761689083550e-01 6.736624007078e-01 6.707653696247e-01 6.675104077010e-01 6.639323140967e-01 6.600801742040e-01 6.559967486667e-01 6.517428727676e-01 6.473795892096e-01 6.429717865578e-01 6.386027429302e-01 6.343454354414e-01 6.302908991600e-01 6.265261117855e-01 6.231393887840e-01 6.202240357258e-01 6.178578628765e-01 6.161233385254e-01 6.150798185024e-01 6.147806042941e-01 6.152596674353e-01 6.165219399529e-01 6.185673471324e-01 6.213528864760e-01 6.248279219525e-01 6.289145673748e-01 6.335109970131e-01 6.385116842966e-01 6.437817624550e-01 6.491931697356e-01 6.546051798984e-01 6.598773077002e-01 6.648821893951e-01 6.694870367925e-01 6.735849036808e-01 6.770744502894e-01 6.798744454954e-01 6.819276300053e-01 6.831853940246e-01 6.836355718873e-01 6.832727137226e-01 6.821220795079e-01 6.802257379963e-01 6.776374654649e-01 6.744379308539e-01 6.707083079600e-01 6.665487347169e-01 6.620623303710e-01 6.573513259351e-01 6.525267252089e-01 6.476833891929e-01 6.429210344367e-01 6.383220026600e-01 6.339598921131e-01 6.299025122374e-01 6.261935026270e-01 6.228782045055e-01 6.199813770799e-01 6.175223690930e-01 6.155149373793e-01 6.139581902385e-01 6.128553147504e-01 6.121914285905e-01 6.119567250376e-01 6.121271836692e-01 6.126667519420e-01 6.135390608559e-01 6.146792365448e-01 6.160219763404e-01 6.174748176793e-01 6.189340817170e-01 6.202834045567e-01 6.213824801623e-01 6.220977708275e-01 6.222776389126e-01 6.217807413732e-01 6.204762495230e-01 6.182430812232e-01 6.150002071507e-01 6.106874546741e-01 6.053007156335e-01 5.988804931309e-01 5.915223080639e-01 5.833955733264e-01 5.747184347405e-01 5.657846408213e-01 5.569361405416e-01 5.485604194538e-01 5.410785939596e-01 5.348952856225e-01 5.304013141314e-01 5.279097096948e-01 5.276387353064e-01 5.296844378102e-01 5.339979167003e-01 5.404030406885e-01 5.485917364513e-01 5.581700544521e-01 5.686795373145e-01 5.796290288576e-01 5.905414961272e-01 6.009544222763e-01 6.104665826839e-01 6.187281449262e-01 6.254630974112e-01 6.304722891297e-01 6.336206239913e-01 6.348575935725e-01 6.341875743293e-01 6.316795037154e-01 6.274576587920e-01 6.216803613053e-01 6.145543018516e-01 6.062995253294e-01 5.971677580676e-01 5.874221784342e-01 5.773313679637e-01 5.671882313661e-01 5.572790813290e-01 5.479143751710e-01 5.394038204436e-01 5.320625305620e-01 5.262096076183e-01 5.221315259548e-01 5.200921375780e-01 5.202807897772e-01 5.228046916290e-01 5.276640721382e-01 5.347281364160e-01 5.437529075600e-01 5.543678217298e-01 5.661176889521e-01 5.784767597308e-01 5.908831689935e-01 6.027840258613e-01 6.136420991906e-01 6.229907033161e-01 6.304389030212e-01 6.356991266022e-01 6.386094947690e-01 6.391263730157e-01 6.373583665875e-01 6.335429370447e-01 6.280535770738e-01 6.213886725439e-01 6.141287171672e-01 6.069291799522e-01 6.004458161028e-01 5.953000878165e-01 5.920090992726e-01 5.909310666620e-01 5.922396002908e-01 5.958843167188e-01 6.016295253181e-01 6.090656097934e-01 6.176736263143e-01 6.268833262625e-01 6.361097759544e-01 6.448218140005e-01 6.525491628336e-01 6.589161686659e-01 6.636508310355e-01 6.665690105936e-01 6.675947631132e-01 6.667214486221e-01 6.640177608065e-01 6.596068930979e-01 6.536465152783e-01 6.463271736608e-01 6.378435903242e-01 6.284011646769e-01 6.181988821508e-01 6.085744446821e-01 5.967734430331e-01 5.849175790275e-01 5.751099127142e-01 5.680274375312e-01 5.624678950886e-01 5.562487067450e-01 5.477861260469e-01 5.372362270872e-01 5.265042771353e-01 5.180706650989e-01 5.133324130321e-01 5.116464579040e-01 5.108739613954e-01 5.089891650091e-01 5.055339024343e-01 5.019733039820e-01 5.007083952634e-01 5.033483853690e-01 5.094843034368e-01 5.169395392927e-01 5.232694561079e-01 5.273330728187e-01 5.299163528012e-01 5.330497609274e-01 5.384757429674e-01 5.463099508513e-01 5.548732979316e-01 5.618264230493e-01 5.657201719137e-01 5.669087380278e-01 5.672932566806e-01 5.690651265511e-01 5.732027127164e-01 5.787971929855e-01 5.837213701981e-01 5.861137602672e-01 5.856081951168e-01 5.835602757739e-01 5.821429385644e-01 5.828504024584e-01 5.854336519725e-01 5.880914255597e-01 5.887490610131e-01 5.865058273649e-01 5.823119346891e-01 5.784582737895e-01 5.771596102624e-01 5.791492117058e-01 5.833114184078e-01 5.876231211640e-01 5.906797424434e-01 5.926900639172e-01 5.952810631927e-01 6.002723552508e-01 6.082487412493e-01 6.179654680001e-01 6.270708230162e-01 6.335848183768e-01 6.370907293281e-01 6.389130285371e-01 6.412326405320e-01 6.456454492377e-01 6.521262249137e-01 6.591510297383e-01 6.648488043606e-01 6.682887560401e-01 6.700269069451e-01 6.715839754391e-01 6.741639965064e-01 6.775092820647e-01 6.797490680929e-01 6.783674896029e-01 6.716465671163e-01 6.597090367104e-01 6.445905357545e-01 6.292843120070e-01 6.162610238999e-01 6.063486324176e-01 5.987456358810e-01 5.921517503551e-01 5.860902182621e-01 5.813911929075e-01 5.795000144492e-01 5.811437330574e-01 5.854273558846e-01 5.901758587840e-01 5.933418877225e-01 5.944084368699e-01 5.947883552768e-01 5.968472273587e-01 6.019677770359e-01 6.089467591530e-01 6.141211952592e-01 6.107076826576e-01 5.578944720653e-01 4.922496027254e-01 4.876044687522e-01 5.621102924757e-01 6.504980926381e-01 6.918118890924e-01 6.658653757308e-01 5.924627860821e-01 5.241599797118e-01 5.133059305300e-01 5.524529166849e-01 5.900439847611e-01 5.959316399913e-01 5.804864829876e-01 5.782911464760e-01 6.081035404644e-01 6.471667043306e-01 6.577465034802e-01 6.231811958841e-01 5.634669878559e-01 5.302288663425e-01 5.600611628830e-01 6.233604634192e-01 6.640526004486e-01 6.535172539537e-01 6.042091032360e-01 5.636343797889e-01 5.767311784354e-01 6.299035453262e-01 6.694787813446e-01 6.592932465045e-01 6.030206750133e-01 5.441462585130e-01 5.387895976996e-01 5.903359678757e-01 6.455105277193e-01 6.606204952955e-01 6.314733061427e-01 5.911247738361e-01 5.846443174061e-01 6.199280274363e-01 6.580161274008e-01 6.600167018140e-01 6.195712713544e-01 5.679358949422e-01 5.544378004093e-01 5.933554778066e-01 6.443151226417e-01 6.625727794181e-01 6.346665487525e-01 5.826341598176e-01 5.497282348993e-01 5.606585098367e-01 5.922077848854e-01 6.054343085371e-01 5.861261755183e-01 5.542085793205e-01 5.468937730251e-01 5.774993139042e-01 6.170738263136e-01 6.290012356863e-01 6.016600977137e-01 5.573911598843e-01 5.406840476333e-01 5.749444262826e-01 6.320603344482e-01 6.681038781899e-01 6.614685140105e-01 6.212810306190e-01 5.801227681089e-01 5.703163516984e-01 5.923721554150e-01 6.184108056164e-01 6.255039145335e-01 6.129773686862e-01 5.970119397394e-01 5.921183823739e-01 5.951823891891e-01 5.908523683808e-01 5.713270476956e-01 5.488887323056e-01 5.493823528674e-01 5.851823504563e-01 6.377148513945e-01 6.759151329275e-01 6.803599460505e-01 6.524382863427e-01 6.130930907529e-01 5.918196893778e-01 6.047533067973e-01 6.408511797504e-01 6.757620099815e-01 6.915218432863e-01 6.827024004195e-01 6.540487458317e-01 6.164163080576e-01 5.834134682535e-01 5.677496326493e-01 5.757178721296e-01 6.028983937754e-01 6.366578978378e-01 6.636959046070e-01
 7.180760821784e-01 7.168975858805e-01 7.158262646241e-01 7.152285156990e-01 7.149748303099e-01 7.145734403024e-01 7.136818344245e-01 7.124683972324e-01 7.114439565580e-01 7.109255343546e-01 7.106952759740e-01 7.102268848413e-01 7.092399179933e-01 7.079970186419e-01 7.070286873020e-01 7.065805382240e-01 7.063561158069e-01 7.058217853808e-01 7.047537040657e-01 7.034709691125e-01 7.025134955032e-01 7.020889786733e-01 7.018534621979e-01 7.012574322824e-01 7.001092791848e-01 6.987696597941e-01 6.977892576776e-01 6.973463899343e-01 6.970612566722e-01 6.963847905313e-01 6.951565257322e-01 6.937694949769e-01 6.927665031741e-01 6.922835175334e-01 6.919146805973e-01 6.911368055150e-01 6.898443930292e-01 6.884462078794e-01 6.874422876850e-01 6.869144749361e-01 6.864510725069e-01 6.855757340367e-01 6.842348911179e-01 6.828479940701e-01 6.818729589826e-01 6.813309062610e-01 6.807907794258e-01 6.798223888907e-01 6.784389055932e-01 6.770825098174e-01 6.761621224467e-01 6.756259649597e-01 6.750189181861e-01 6.739607249878e-01 6.725423345947e-01 6.712287652433e-01 6.703694083482e-01 6.698370230582e-01 6.691640044285e-01 6.680290774670e-01 6.665865066040e-01 6.653042468095e-01 6.644836169430e-01 6.639466176827e-01 6.632186008217e-01 6.620183927975e-01 6.605451562717e-01 6.592755011412e-01 6.584793305050e-01 6.579376370760e-01 6.571606692128e-01 6.558890307840e-01 6.543679072611e-01 6.531038061723e-01 6.523406570204e-01 6.517983503838e-01 6.509571492730e-01 6.495962802267e-01 6.480309464516e-01 6.467947088927e-01 6.460785048613e-01 6.455231841213e-01 6.445909532568e-01 6.431364506764e-01 6.415616209517e-01 6.403926656256e-01 6.397253057485e-01 6.391231680711e-01 6.380803594347e-01 6.365570971163e-01 6.350186833856e-01 6.339374919464e-01 6.332946450024e-01 6.326123583838e-01 6.314640008460e-01 6.299174992960e-01 6.284508004222e-01 6.274442897942e-01 6.267871997235e-01 6.260097923796e-01 6.247852742987e-01 6.232581810597e-01 6.218745759642e-01 6.209124311329e-01 6.202076624649e-01 6.193423109972e-01 6.180814167304e-01 6.166012621509e-01 6.152887878530e-01 6.143402881851e-01 6.135751606582e-01 6.126428649724e-01 6.113803214619e-01 6.099594365538e-01 6.086997797931e-01 6.077413958824e-01 6.069206398799e-01 6.059494690625e-01 6.047077122117e-01 6.033478466596e-01 6.021268442900e-01 6.011522620548e-01 6.002872062173e-01 5.992992178438e-01 5.980932386137e-01 5.967924064585e-01 5.956023593565e-01 5.946085044960e-01 5.937056868752e-01 5.927122013842e-01 5.915511167424e-01 5.903095538184e-01 5.891418403526e-01 5.881209030443e-01 5.871790358243e-01 5.861881025388e-01 5.850784404519e-01 5.838949268260e-01 5.827440065006e-01 5.816946773230e-01 5.807215024115e-01 5.797387900292e-01 5.786809134265e-01 5.775563886245e-01 5.764325094042e-01 5.753722590221e-01 5.743814729764e-01 5.734089414412e-01 5.723985983673e-01 5.713366103242e-01 5.702594500593e-01 5.692144127535e-01 5.682225237306e-01 5.672607798547e-01 5.662915088156e-01 5.652957094211e-01 5.642812817897e-01 5.632747809025e-01 5.622954756456e-01 5.613471944585e-01 5.604159884890e-01 5.594825481243e-01 5.585347211930e-01 5.575755884059e-01 5.566231478534e-01 5.556975258654e-01 5.548017731287e-01 5.539199617829e-01 5.530306475580e-01 5.521264077725e-01 5.512182911763e-01 5.503276974603e-01 5.494670712794e-01 5.486299291599e-01 5.477971044745e-01 5.469540866544e-01 5.461021534228e-01 5.452595600376e-01 5.444442966289e-01 5.436567643968e-01 5.428807887955e-01 5.420969749873e-01 5.413055094073e-01 5.405230706644e-01 5.397667050039e-01 5.390349829554e-01 5.383115361422e-01 5.375832829147e-01 5.368558907057e-01 5.361431253032e-01 5.354547891093e-01 5.347843294293e-01 5.341174931953e-01 5.334493335826e-01 5.327889572490e-01 5.321505471099e-01 5.315364408320e-01 5.309340292278e-01 5.303310422890e-01 5.297281062159e-01 5.291416686162e-01 5.285822507796e-01 5.280434140297e-01 5.275097566931e-01 5.269745482882e-01 5.264480849991e-01 5.259431764191e-01 5.254650625510e-01 5.250001392976e-01 5.245372084853e-01 5.240777129687e-01 5.236357625299e-01 5.232202018436e-01 5.228246786247e-01 5.224363248543e-01 5.220503278442e-01 5.216775483583e-01 5.213297590547e-01 5.210052749216e-01 5.206929239722e-01 5.203857203613e-01 5.200884899661e-01 5.198141564364e-01 5.195655761307e-01 5.193325051760e-01 5.191069857597e-01 5.188926244743e-01 5.186988093911e-01 5.185305447543e-01 5.183811391971e-01 5.182415100114e-01 5.181126084230e-01 5.180044165772e-01 5.179200886594e-01 5.178555735245e-01 5.178037466703e-01 5.177633607697e-01 5.177418493251e-01 5.177434340452e-01 5.177651181836e-01 5.177994455067e-01 5.178474489853e-01 5.179132531181e-01 5.180002489367e-01 5.181065319197e-01 5.182258803415e-01 5.183601050846e-01 5.185123730611e-01 5.186846883860e-01 5.188743736958e-01 5.190794820461e-01 5.192996748526e-01 5.195385428369e-01 5.197969229950e-01 5.200719012136e-01 5.203616035291e-01 5.206695699876e-01 5.209962171290e-01 5.213411594010e-01 5.217038560551e-01 5.220805097502e-01 5.224759329050e-01 5.228915041970e-01 5.233241643835e-01 5.237726922014e-01 5.242368640125e-01 5.247180100122e-01 5.252180472620e-01 5.257352946778e-01 5.262676193925e-01 5.268160584834e-01 5.273817768896e-01 5.279636489409e-01 5.285607007444e-01 5.291733030961e-01 5.298016949355e-01 5.304482587676e-01 5.311113829413e-01 5.317880885469e-01 5.324799070198e-01 5.331875941887e-01 5.339109697340e-01 5.346508269832e-01 5.354060824027e-01 5.361768160002e-01 5.369633560844e-01 5.377636699660e-01 5.385765320072e-01 5.394042096931e-01 5.402474424774e-01 5.411063955731e-01 5.419798292698e-01 5.428649389130e-01 5.437606896594e-01 5.446705973283e-01 5.455943573293e-01 5.465316259809e-01 5.474821314186e-01 5.484445798983e-01 5.494180166743e-01 5.504022898979e-01 5.513982943240e-01 5.524066079854e-01 5.534272809097e-01 5.544585789400e-01 5.555000577586e-01 5.565516316667e-01 5.576131536102e-01 5.586847510744e-01 5.597675949582e-01 5.608595030597e-01 5.619611912635e-01 5.630705677983e-01 5.641881901485e-01 5.653151470465e-01 5.664521729067e-01 5.675973221833e-01 5.687494860281e-01 5.699087910674e-01 5.710742265369e-01 5.722487538836e-01 5.734304767379e-01 5.746173707940e-01 5.758115863944e-01 5.770101744370e-01 5.782145422700e-01 5.794252705728e-01 5.806413836232e-01 5.818619956976e-01 5.830869875379e-01 5.843147304678e-01 5.855474149924e-01 5.867843332635e-01 5.880245449839e-01 5.892682136109e-01 5.905140966688e-01 5.917616017263e-01 5.930114042286e-01 5.942639817429e-01 5.955187888139e-01 5.967744991888e-01 5.980307585358e-01 5.992866255002e-01 6.005436543428e-01 6.018012525271e-01 6.030595785571e-01 6.043169278752e-01 6.055719378627e-01 6.068262254081e-01 6.080796414588e-01 6.093324039616e-01 6.105827905049e-01 6.118302964791e-01 6.130738881676e-01 6.143154810324e-01 6.155547847520e-01 6.167904600025e-01 6.180216136485e-01 6.192476574861e-01 6.204697921728e-01 6.216882828686e-01 6.229019467610e-01 6.241090522383e-01 6.253100803133e-01 6.265047668516e-01 6.276945857241e-01 6.288775972254e-01 6.300539820023e-01 6.312222661055e-01 6.323825740611e-01 6.335351668060e-01 6.346809784782e-01 6.358182409369e-01 6.369464848084e-01 6.380658870287e-01 6.391753872956e-01 6.402765772517e-01 6.413673677815e-01 6.424474328887e-01 6.435186698482e-01 6.445783624536e-01 6.456274649426e-01 6.466662504431e-01 6.476924988146e-01 6.487071562176e-01 6.497103378806e-01 6.507021259097e-01 6.516811603122e-01 6.526473310246e-01 6.536001472290e-01 6.545401341946e-01 6.554664963822e-01 6.563801137351e-01 6.572795373264e-01 6.581644754760e-01 6.590351389630e-01 6.598910014184e-01 6.607323718412e-01 6.615600290644e-01 6.623714657487e-01 6.631669043795e-01 6.639475638491e-01 6.647115622137e-01 6.654600707270e-01 6.661927841463e-01 6.669093432751e-01 6.676090427419e-01 6.682918510497e-01 6.689576415573e-01 6.696071239630e-01 6.702393164538e-01 6.708548952736e-01 6.714521215197e-01 6.720312554189e-01 6.725930393292e-01 6.731379137924e-01 6.736647840124e-01 6.741734113339e-01 6.746639375733e-01 6.751359415876e-01 6.755901503808e-01 6.760253747104e-01 6.764432460183e-01 6.768423021583e-01 6.772226918566e-01 6.775841906894e-01 6.779267656208e-01 6.782512404422e-01 6.785576325570e-01 6.788453141529e-01 6.791136034603e-01 6.793631190482e-01 6.795949114458e-01 6.798079897837e-01 6.800024384241e-01 6.801788909939e-01 6.803362309970e-01 6.804748138681e-01 6.805955858340e-01 6.806983726306e-01 6.807830696366e-01 6.808495005641e-01 6.808981576916e-01 6.809286536633e-01 6.809427255604e-01 6.809387332917e-01 6.809176690677e-01 6.808796993532e-01 6.808240389068e-01 6.807519587739e-01 6.806635415767e-01 6.805588831965e-01 6.804387298821e-01 6.803021512624e-01 6.801508017191e-01 6.799833584779e-01 6.798014312070e-01 6.796053262567e-01 6.793941081462e-01 6.791695717021e-01 6.789310932965e-01 6.786786172540e-01 6.784150644337e-01 6.781379614920e-01 6.778481549877e-01 6.775477885514e-01 6.772351539155e-01 6.769127159486e-01 6.765798007559e-01 6.762357642490e-01 6.758834921830e-01 6.755216082103e-01 6.751515918109e-01 6.747743688903e-01 6.743883338297e-01 6.739964544837e-01 6.735977812324e-01 6.731935547770e-01 6.727848357248e-01 6.723702623459e-01 6.719534841377e-01 6.715323726293e-01 6.711091647511e-01 6.706844307826e-01 6.702569773444e-01 6.698303584749e-01 6.694036701433e-01 6.689768929269e-01 6.685533240787e-01 6.681306050066e-01 6.677114543536e-01 6.672967024491e-01 6.668850121297e-01 6.664805557773e-01 6.660808624022e-01 6.656877235634e-01 6.653039327152e-01 6.649266198503e-01 6.645610790236e-01 6.642040839202e-01 6.638578487204e-01 6.635249041285e-01 6.632024821484e-01 6.628961834612e-01 6.626020614790e-01 6.623235864455e-01 6.620624051905e-01 6.618164520726e-01 6.615899346245e-01 6.613812983745e-01 6.611913228015e-01 6.610229315636e-01 6.608742515571e-01 6.607496573196e-01 6.606472765245e-01 6.605675810286e-01 6.605142735951e-01 6.604840750133e-01 6.604819280439e-01 6.605065880481e-01 6.605579859411e-01 6.606394708579e-01 6.607485548118e-01 6.608890003834e-01 6.610605884359e-01 6.612625388212e-01 6.614987882493e-01 6.617656057758e-01 6.620680147842e-01 6.624044473721e-01 6.627744452935e-01 6.631826592091e-01 6.636241867215e-01 6.641038266663e-01 6.646210147784e-01 6.651747313345e-01 6.657684782230e-01 6.663993965917e-01 6.670710137647e-01 6.677811634716e-01 6.685301470339e-01 6.693215690150e-01 6.701514396299e-01 6.710243151815e-01 6.719370004804e-01 6.728895306514e-01 6.738866942324e-01 6.749222747907e-01 6.760016156566e-01 6.771221392463e-01 6.782829457196e-01 6.794873977828e-01 6.807319307903e-01 6.820189502213e-01 6.833479556476e-01 6.847160320429e-01 6.861279057932e-01 6.875777033913e-01 6.890704107991e-01 6.906024141741e-01 6.921732362778e-01 6.937856410367e-01 6.954345677400e-01 6.971240553258e-01 6.988511042143e-01 7.006151547427e-01 7.024169572973e-01 7.042532379243e-01 7.061276838843e-01 7.080352491537e-01 7.099776258648e-01 7.119541201621e-01 7.139614018125e-01 7.160031769348e-01 7.180746605315e-01 7.201764239085e-01 7.223081000242e-01 7.244664191619e-01 7.266544332567e-01 7.288664064203e-01 7.311050846794e-01 7.333687506318e-01 7.356536089639e-01 7.379627655605e-01 7.402914480781e-01 7.426405328670e-01 7.450088549581e-01 7.473933520814e-01 7.497965867262e-01 7.522121661586e-01 7.546432075472e-01 7.570864176699e-01 7.595402061399e-01 7.620063881250e-01 7.644787070873e-01 7.669606137936e-01 7.694480233640e-01 7.719390865536e-01 7.744357410307e-01 7.769316332521e-01 7.794312042623e-01 7.819284563068e-01 7.844233645920e-01 7.869171667317e-01 7.894034959425e-01 7.918861493678e-01 7.943590582228e-01 7.968236213672e-01 7.992791229120e-01 8.017202896395e-01 8.041516329330e-01 8.065655752192e-01 8.089644390230e-01 8.113473856986e-01 8.137088790559e-01 8.160529038732e-01 8.183733223570e-01 8.206720129899e-01 8.229473382742e-01 8.251946069298e-01 8.274179210915e-01 8.296100290853e-01 8.317750711959e-01 8.339084803398e-01 8.360088575461e-01 8.380777786104e-01 8.401095486363e-01 8.421077052634e-01 8.440670016604e-01 8.459877288186e-01 8.478714449454e-01 8.497106848512e-01 8.515112062496e-01 8.532666395481e-01 8.549791004561e-01 8.566465301503e-01 8.582651438025e-01 8.598400107704e-01 8.613631246994e-01 8.628388102231e-01 8.642648997807e-01 8.656370214506e-01 8.669602179541e-01 8.682272911378e-01 8.694426954676e-01 8.706023281603e-01 8.717064511323e-01 8.727559341148e-01 8.737455711589e-01 8.746804608604e-01 8.755552665219e-01 8.763716606941e-01 8.771296372206e-01 8.778255031130e-01 8.784638596656e-01 8.790386698350e-01 8.795536225291e-01 8.800070647858e-01 8.803969995506e-01 8.807272930943e-01 8.809924521350e-01 8.811964823617e-01 8.813378228628e-01 8.814156288786e-01 8.814322459067e-01 8.813839741420e-01 8.812737080530e-01 8.811015081340e-01 8.808655149890e-01 8.805688799775e-01 8.802087760887e-01 8.797888684920e-01 8.793071106739e-01 8.787636226582e-01 8.781623106438e-01 8.774994703418e-01 8.767792629262e-01 8.759999384243e-01 8.751631460814e-01 8.742715296833e-01 8.733221541969e-01 8.723206233057e-01 8.712642859271e-01 8.701557625887e-01 8.689974181041e-01 8.677870150578e-01 8.665305740731e-01 8.652251683763e-01 8.638759289137e-01 8.624823381169e-01 8.610451884001e-01 8.595703524336e-01 8.580543349674e-01 8.565040719991e-01 8.549167625952e-01 8.532967929956e-01 8.516490789755e-01 8.499693294801e-01 8.482657918354e-01 8.465371912352e-01 8.447878554032e-01 8.430207151923e-01 8.412345955785e-01 8.394384644216e-01 8.376285134081e-01 8.358113191042e-01 8.339891666850e-01 8.321626350034e-01 8.303394122899e-01 8.285169126585e-01 8.267022218006e-01 8.248975474721e-01 8.231031833667e-01 8.213280371023e-01 8.195692369614e-01 8.178337017754e-01 8.161237583106e-01 8.144407748971e-01 8.127925651033e-01 8.111763048997e-01 8.096003453727e-01 8.080659689879e-01 8.065740569879e-01 8.051336672263e-01 8.037405372672e-01 8.024043644702e-01 8.011243643277e-01 7.999035598171e-01 7.987479604206e-01 7.976551951237e-01 7.966342978741e-01 7.956816473146e-01 7.948033483788e-01 7.940026619895e-01 7.932773273701e-01 7.926356116332e-01 7.920733788531e-01 7.915970019135e-01 7.912064161005e-01 7.909024742959e-01 7.906891263191e-01 7.905627154675e-01 7.905292760559e-01 7.905863662884e-01 7.907348925880e-01 7.909780232110e-01 7.913109515486e-01 7.917380138992e-01 7.922567897462e-01 7.928669108880e-01 7.935691890220e-01 7.943582226448e-01 7.952385625082e-01 7.962042303367e-01 7.972560288188e-01 7.983922098375e-01 7.996073654856e-01 8.009040733774e-01 8.022744206398e-01 8.037209701706e-01 8.052371304314e-01 8.068195334943e-01 8.084686262479e-01 8.101748382213e-01 8.119400067136e-01 8.137564216552e-01 8.156220375322e-01 8.175322764562e-01 8.194799675191e-01 8.214660843561e-01 8.234804766139e-01 8.255215477490e-01 8.275832380970e-01 8.296593635952e-01 8.317478179419e-01 8.338394574085e-01 8.359325735156e-01 8.380203728048e-01 8.400958777936e-01 8.421575472949e-01 8.441949454651e-01 8.462069718081e-01 8.481856152791e-01 8.501256345377e-01 8.520239672686e-01 8.538712653498e-01 8.556663338781e-01 8.573999301711e-01 8.590687743132e-01 8.606686496198e-01 8.621910143731e-01 8.636359792571e-01 8.649934175331e-01 8.662614037042e-01 8.674352557909e-01 8.685087758379e-01 8.694800026315e-01 8.703415760469e-01 8.710922847080e-01 8.717267168100e-01 8.722402431973e-01 8.726318153473e-01 8.728944758821e-01 8.730288290233e-01 8.730292615119e-01 8.728930021198e-01 8.726202505184e-01 8.722045990706e-01 8.716476421035e-01 8.709449374548e-01 8.700962096123e-01 8.690996727355e-01 8.679535231513e-01 8.666587894631e-01 8.652127065757e-01 8.636169875425e-01 8.618707596629e-01 8.599739988989e-01 8.579287231013e-01 8.557339054218e-01 8.533928261923e-01 8.509050717913e-01 8.482737441778e-01 8.455016634040e-01 8.425897004338e-01 8.395421984581e-01 8.363611283119e-01 8.330513916809e-01 8.296161193800e-01 8.260591033069e-01 8.223871820636e-01 8.186016972190e-01 8.147117058633e-01 8.107208363414e-01 8.066342693664e-01 8.024610980731e-01 7.982046851803e-01 7.938750286657e-01 7.894772926487e-01 7.850204507521e-01 7.805125766252e-01 7.759594218055e-01 7.713735469326e-01 7.667602514449e-01 7.621311055518e-01 7.574937948519e-01 7.528565719048e-01 7.482335470830e-01 7.436302526532e-01 7.390587934101e-01 7.345284678735e-01 7.300487783418e-01 7.256321399628e-01 7.212857643566e-01 7.170226023294e-01 7.128506910926e-01 7.087801349887e-01 7.048225453842e-01 7.009837718928e-01 6.972771582310e-01 6.937079396014e-01 6.902869749329e-01 6.870206817401e-01 6.839173577360e-01 6.809853751300e-01 6.782284127777e-01 6.756539908033e-01 6.732674308660e-01 6.710714007700e-01 6.690722730338e-01 6.672706212561e-01 6.656695261660e-01 6.642693210947e-01 6.630720343332e-01 6.620757432375e-01 6.612791728907e-01 6.606817427155e-01 6.602784848357e-01 6.600664834291e-01 6.600420634843e-01 6.601973499551e-01 6.605288453670e-01 6.610273444042e-01 6.616865174016e-01 6.624985171491e-01 6.634538859997e-01 6.645435536754e-01 6.657570373978e-01 6.670850151449e-01 6.685167710686e-01 6.700405263764e-01 6.716462299538e-01 6.733214144487e-01 6.750569272478e-01 6.768368901253e-01 6.786529647425e-01 6.804921545588e-01 6.823418389100e-01 6.841916821220e-01 6.860297358268e-01 6.878437131455e-01 6.896240598221e-01 6.913577440208e-01 6.930354203504e-01 6.946460702841e-01 6.961789027050e-01 6.976241874865e-01 6.989727471461e-01 7.002146784368e-01 7.013422106626e-01 7.023460478684e-01 7.032180010494e-01 7.039518729890e-01 7.045389216791e-01 7.049745785778e-01 7.052502245551e-01 7.053616852350e-01 7.053047455089e-01 7.050723847538e-01 7.046628019462e-01 7.040712101889e-01 7.032951425189e-01 7.023338118974e-01 7.011816718791e-01 6.998415258876e-01 6.983103810089e-01 6.965893441051e-01 6.946794765809e-01 6.925804413679e-01 6.902968822591e-01 6.878282422895e-01 6.851804072733e-01 6.823561270676e-01 6.793598989650e-01 6.761984063236e-01 6.728751974031e-01 6.693996443718e-01 6.657777260334e-01 6.620172418872e-01 6.581296498100e-01 6.541202080499e-01 6.500033238269e-01 6.457868284780e-01 6.414843015834e-01 6.371075427122e-01 6.326673295355e-01 6.281815522235e-01 6.236601033784e-01 6.191212480371e-01 6.145786792728e-01 6.100460979712e-01 6.055452633769e-01 6.010854582358e-01 5.966894412977e-01 5.923718762997e-01 5.881478719771e-01 5.840398811508e-01 5.800582261090e-01 5.762253094403e-01 5.725545363398e-01 5.690617561239e-01 5.657650221938e-01 5.626737423699e-01 5.598063467310e-01 5.571730352692e-01 5.547831421739e-01 5.526510387589e-01 5.507791836941e-01 5.491787473743e-01 5.478511930723e-01 5.468016050092e-01 5.460316433034e-01 5.455369292079e-01 5.453189909054e-01 5.453688046285e-01 5.456824753592e-01 5.462494528540e-01 5.470598267979e-01 5.481025704388e-01 5.493601751710e-01 5.508212244215e-01 5.524664583226e-01 5.542784072379e-01 5.562382655993e-01 5.583243704822e-01 5.605204997684e-01 5.627997500685e-01 5.651444759527e-01 5.675324143925e-01 5.699385871662e-01 5.723466186240e-01 5.747293489174e-01 5.770702650517e-01 5.793467822383e-01 5.815385748950e-01 5.836297097710e-01 5.855966013525e-01 5.874281068622e-01 5.891046639676e-01 5.906112993564e-01 5.919374812758e-01 5.930652050595e-01 5.939908421171e-01 5.946985915611e-01 5.951841793101e-01 5.954422784546e-01 5.954632639414e-01 5.952515767981e-01 5.947983337522e-01 5.941091172624e-01 5.931858614476e-01 5.920273802757e-01 5.906473027184e-01 5.890452167911e-01 5.872362278528e-01 5.852289034643e-01 5.830333568453e-01 5.806686351026e-01 5.781445973046e-01 5.754834853789e-01 5.727016837978e-01 5.698163472104e-01 5.668537900144e-01 5.638291915984e-01 5.607713040166e-01 5.576992021872e-01 5.546369569083e-01 5.516120474158e-01 5.486428263553e-01 5.457588132041e-01 5.429806638234e-01 5.403303832545e-01 5.378345654605e-01 5.355076315926e-01 5.333765122663e-01 5.314525491433e-01 5.297563318484e-01 5.283029986039e-01 5.271012086917e-01 5.261668278148e-01 5.255037186454e-01 5.251203366842e-01 5.250203455857e-01 5.252033519934e-01 5.256725001896e-01 5.264193288902e-01 5.274446745563e-01 5.287372084669e-01 5.302890600625e-01 5.320926073839e-01 5.341303527286e-01 5.363946637656e-01 5.388655418859e-01 5.415300561935e-01 5.443703426592e-01 5.473661861500e-01 5.505037301536e-01 5.537561360315e-01 5.571079736275e-01 5.605356591605e-01 5.640153043207e-01 5.675294957461e-01 5.710484822389e-01 5.745542266140e-01 5.780201871981e-01 5.814201775378e-01 5.847343309940e-01 5.879316897039e-01 5.909929962955e-01 5.938913157306e-01 5.966020247853e-01 5.991046459530e-01 6.013718615480e-01 6.033896037156e-01 6.051321228837e-01 6.065843857015e-01 6.077332613304e-01 6.085608953287e-01 6.090655375724e-01 6.092339057675e-01 6.090684983085e-01 6.085723726897e-01 6.077459423523e-01 6.066104146036e-01 6.051739486613e-01 6.034655529482e-01 6.015117623260e-01 5.993421079440e-01 5.970044663012e-01 5.945340095851e-01 5.919879714071e-01 5.894175469944e-01 5.868793434396e-01 5.844399649034e-01 5.821548854343e-01 5.800952645912e-01 5.783190034129e-01 5.768882427771e-01 5.758643551482e-01 5.752920858106e-01 5.752244555050e-01 5.756916709989e-01 5.767239162147e-01 5.783392184524e-01 5.805380578302e-01 5.833201186086e-01 5.866616012757e-01 5.905390694799e-01 5.949117201455e-01 5.997304258215e-01 6.049452974803e-01 6.104866740258e-01 6.162961340635e-01 6.223004909134e-01 6.284278240540e-01 6.346134002245e-01 6.407797951302e-01 6.468674246518e-01 6.528091674811e-01 6.585451298182e-01 6.640250501214e-01 6.691947039395e-01 6.740142212351e-01 6.784431174084e-01 6.824500655124e-01 6.860074775554e-01 6.890914158291e-01 6.916880957717e-01 6.937798382239e-01 6.953632443815e-01 6.964292916942e-01 6.969773460025e-01 6.970123871077e-01 6.965359964878e-01 6.955604799362e-01 6.940958377606e-01 6.921595980555e-01 6.897722544563e-01 6.869555188522e-01 6.837459706938e-01 6.801724173066e-01 6.762824966285e-01 6.721241420672e-01 6.677518796620e-01 6.632364624569e-01 6.586430099802e-01 6.540576247059e-01 6.495659407201e-01 6.452559568755e-01 6.412303952671e-01 6.375790748342e-01 6.344036612059e-01 6.317899310078e-01 6.298201945580e-01 6.285664033861e-01 6.280755820663e-01 6.283885419073e-01 6.295092422785e-01 6.314287965477e-01 6.341102894358e-01 6.374882436037e-01 6.414849432733e-01 6.459890167855e-01 6.508860330159e-01 6.560420898790e-01 6.613143911352e-01 6.665673404066e-01 6.716507669740e-01 6.764368658496e-01 6.807968931748e-01 6.846184126109e-01 6.878108646134e-01 6.902888964824e-01 6.920040792337e-01 6.929131319199e-01 6.930043886280e-01 6.922850346351e-01 6.907762746004e-01 6.885292258895e-01 6.855989891150e-01 6.820641226977e-01 6.780116668451e-01 6.735315150953e-01 6.687291835536e-01 6.636989981887e-01 6.585455151621e-01 6.533610154256e-01 6.482341052378e-01 6.432499431619e-01 6.384737997263e-01 6.339773416650e-01 6.298080445672e-01 6.260145217182e-01 6.226386677263e-01 6.197068982590e-01 6.172540408303e-01 6.152953998649e-01 6.138515162512e-01 6.129301510545e-01 6.125279809784e-01 6.126417696995e-01 6.132362164768e-01 6.142749164477e-01 6.156938153695e-01 6.174080065206e-01 6.193149294573e-01 6.212836282725e-01 6.231746666395e-01 6.248252407701e-01 6.260694659428e-01 6.267410508167e-01 6.266739746222e-01 6.257300816701e-01 6.237816005636e-01 6.207482090737e-01 6.165872763877e-01 6.113033034150e-01 6.049740362690e-01 5.977212681702e-01 5.897517271490e-01 5.813283923247e-01 5.727752017296e-01 5.644763092772e-01 5.568363693783e-01 5.502877221658e-01 5.452320327066e-01 5.420230961861e-01 5.409336685243e-01 5.421100809051e-01 5.455757255281e-01 5.512054519618e-01 5.587525981942e-01 5.678591317682e-01 5.780896910683e-01 5.889768966700e-01 6.000297359509e-01 6.107888167768e-01 6.208270655248e-01 6.297753740633e-01 6.373345733470e-01 6.432674879996e-01 6.474217310508e-01 6.497054916611e-01 6.500961276702e-01 6.486337769674e-01 6.454022937487e-01 6.405412917591e-01 6.342126630323e-01 6.266171907468e-01 6.179744081640e-01 6.085163993522e-01 5.985057528328e-01 5.882021402255e-01 5.778977003163e-01 5.678970471739e-01 5.585202691356e-01 5.501166388781e-01 5.430288780170e-01 5.376115350612e-01 5.341806389992e-01 5.330027858648e-01 5.342638947191e-01 5.380257356456e-01 5.442286449423e-01 5.526586919628e-01 5.629749331986e-01 5.747194909693e-01 5.873455592650e-01 6.002697525394e-01 6.128818467738e-01 6.246099998866e-01 6.349319859208e-01 6.434034580220e-01 6.496958904022e-01 6.535866615966e-01 6.550026434149e-01 6.540004102893e-01 6.507825046182e-01 6.456929077882e-01 6.391917113433e-01 6.318517562787e-01 6.243077335574e-01 6.172249010691e-01 6.112448783256e-01 6.069193416773e-01 6.046736593693e-01 6.047398315327e-01 6.071571472492e-01 6.117576430974e-01 6.182014510303e-01 6.260259773396e-01 6.346825061139e-01 6.436153051755e-01 6.522822986796e-01 6.602040001278e-01 6.669848506895e-01 6.723106955629e-01 6.759765976958e-01 6.778547965368e-01 6.779041063679e-01 6.761549237812e-01 6.726838125713e-01 6.676206160677e-01 6.611122448130e-01 6.533309072166e-01 6.444530234568e-01 6.355747405214e-01 6.242625608499e-01 6.126810803639e-01 6.029622149061e-01 5.957895604365e-01 5.899473825449e-01 5.832203292609e-01 5.739860737406e-01 5.623717133186e-01 5.502806567252e-01 5.402368479497e-01 5.337200497750e-01 5.301699415018e-01 5.274890077557e-01 5.236460986350e-01 5.181688346622e-01 5.125624249723e-01 5.093399796019e-01 5.102658547892e-01 5.150454851144e-01 5.215240184979e-01 5.272047430183e-01 5.308990248389e-01 5.333859375219e-01 5.367277054934e-01 5.426815204532e-01 5.513113253469e-01 5.608313926618e-01 5.687844480325e-01 5.736511251819e-01 5.757755721574e-01 5.770958165761e-01 5.798413698125e-01 5.850013021543e-01 5.916430249955e-01 5.976101239519e-01 6.010374226048e-01 6.015888385793e-01 6.006717706449e-01 6.004908782422e-01 6.025138181005e-01 6.064121209188e-01 6.102665913705e-01 6.118846413091e-01 6.102585670589e-01 6.062478169651e-01 6.020733897501e-01 5.999162753718e-01 6.005307928692e-01 6.028710577670e-01 6.050163600323e-01 6.056822183371e-01 6.052382532819e-01 6.055284997035e-01 6.086087524611e-01 6.152424471609e-01 6.242351936143e-01 6.331618312983e-01 6.399112100288e-01 6.439471448203e-01 6.465103289982e-01 6.497098527621e-01 6.550621523353e-01 6.624505786927e-01 6.702878041663e-01 6.767170300046e-01 6.809229421248e-01 6.836630190967e-01 6.866775866555e-01 6.913135849470e-01 6.973045682432e-01 7.026129317873e-01 7.044572581794e-01 7.008091812952e-01 6.914696471230e-01 6.781447246522e-01 6.635197682775e-01 6.498542088954e-01 6.379582558465e-01 6.272392834689e-01 6.167851058927e-01 6.066072315200e-01 5.980673654354e-01 5.930867391345e-01 5.926676154933e-01 5.958663507541e-01 6.001607850953e-01 6.030454350209e-01 6.036747337368e-01 6.034476847208e-01 6.050868606391e-01 6.105430188832e-01 6.190005865989e-01 6.264895053711e-01 6.173865344184e-01 5.549130616648e-01 4.907146076885e-01 4.965901862254e-01 5.757684438521e-01 6.594677144640e-01 6.942517312519e-01 6.685884456854e-01 6.087000969047e-01 5.637882230744e-01 5.657746618460e-01 5.935523570320e-01 6.055190010431e-01 5.873273355529e-01 5.636155158196e-01 5.752024502971e-01 6.280780991359e-01 6.817896687441e-01 6.938285042044e-01 6.516023059038e-01 5.819709973166e-01 5.434996862062e-01 5.743385088841e-01 6.392695765635e-01 6.784796880372e-01 6.641259136234e-01 6.119055519172e-01 5.728974562238e-01 5.915915522986e-01 6.496362863055e-01 6.911959102187e-01 6.810361594132e-01 6.242150527773e-01 5.641534832584e-01 5.549817751727e-01 6.002341607571e-01 6.494462491311e-01 6.610628896533e-01 6.324885619688e-01 5.973825392405e-01 5.981286221780e-01 6.380488935109e-01 6.775394241757e-01 6.799328790133e-01 6.404631209801e-01 5.897195260592e-01 5.742039129471e-01 6.080617836581e-01 6.552387683174e-01 6.746046274700e-01 6.539557719992e-01 6.133290150739e-01 5.887123301296e-01 5.973518736597e-01 6.186055529903e-01 6.213056901821e-01 5.964633451681e-01 5.654660603373e-01 5.623777057577e-01 5.950556841674e-01 6.333368331980e-01 6.431571912430e-01 6.150337520006e-01 5.708933641691e-01 5.519260063932e-01 5.798833890460e-01 6.306558580568e-01 6.652624658572e-01 6.647376281201e-01 6.374462593872e-01 6.096741499232e-01 6.036475255469e-01 6.169750820177e-01 6.298811019164e-01 6.294369734560e-01 6.208251827100e-01 6.190019535968e-01 6.296456329185e-01 6.401825030057e-01 6.323216668216e-01 6.007713623180e-01 5.627562759138e-01 5.508014501688e-01 5.826541936301e-01 6.389475734503e-01 6.847676358339e-01 6.978806900232e-01 6.774621186789e-01 6.414921611404e-01 6.165890746736e-01 6.202484262037e-01 6.479808110484e-01 6.813098090153e-01 7.039461013292e-01 7.083772551899e-01 6.944401943037e-01 6.664786664280e-01 6.322022951820e-01 6.025316853078e-01 5.891262529438e-01 5.979940487220e-01 6.242846937869e-01 6.553753313247e-01
 7.250268115732e-01 7.238915939091e-01 7.228616277307e-01 7.223057387930e-01 7.220969910934e-01 7.217430835033e-01 7.208972741282e-01 7.197270804239e-01 7.187437902039e-01 7.182669422723e-01 7.180799045222e-01 7.176561669405e-01 7.167143345255e-01 7.155154034813e-01 7.145894088833e-01 7.141829832370e-01 7.140013566427e-01 7.135107860484e-01 7.124866394077e-01 7.112466280494e-01 7.103322647060e-01 7.099511400102e-01 7.097587185645e-01 7.092059482936e-01 7.081002939466e-01 7.068021592411e-01 7.058634137388e-01 7.054626886920e-01 7.052213774347e-01 7.045882676862e-01 7.034007827832e-01 7.020519080657e-01 7.010873806236e-01 7.006450509846e-01 7.003196848866e-01 6.995847795893e-01 6.983310593515e-01 6.969671724893e-01 6.959976799112e-01 6.955081245480e-01 6.950868309381e-01 6.942526200859e-01 6.929480508719e-01 6.915934493383e-01 6.906501949329e-01 6.901426534242e-01 6.896413285833e-01 6.887110796359e-01 6.873622295011e-01 6.860364722173e-01 6.851444460832e-01 6.846384031772e-01 6.840668332701e-01 6.830452551140e-01 6.816607217839e-01 6.803742711189e-01 6.795388817141e-01 6.790332155178e-01 6.783925096944e-01 6.772932078162e-01 6.758820994864e-01 6.746233633273e-01 6.738227885428e-01 6.733095886744e-01 6.726130168694e-01 6.714463696407e-01 6.700003390220e-01 6.687498466015e-01 6.679707467849e-01 6.674520981067e-01 6.667057567183e-01 6.654644268582e-01 6.639652810290e-01 6.627159111100e-01 6.619683189056e-01 6.614489802131e-01 6.606364108836e-01 6.593007573623e-01 6.577527616891e-01 6.565277628679e-01 6.558267363213e-01 6.552934350210e-01 6.543860944572e-01 6.529513713507e-01 6.513888792356e-01 6.502298120890e-01 6.495761288849e-01 6.489932391371e-01 6.479705461038e-01 6.464625003231e-01 6.449330671430e-01 6.438595314864e-01 6.432282592429e-01 6.425614587890e-01 6.414276806277e-01 6.398913568757e-01 6.384305271871e-01 6.374293186894e-01 6.367799368593e-01 6.360137541524e-01 6.347991261696e-01 6.332777885428e-01 6.318960808377e-01 6.309355372595e-01 6.302344796652e-01 6.293744563747e-01 6.281182588108e-01 6.266390556602e-01 6.253250357494e-01 6.243737537221e-01 6.236077069694e-01 6.226762585648e-01 6.214126859356e-01 6.199878748917e-01 6.187216992339e-01 6.177568827627e-01 6.169299941765e-01 6.159530356665e-01 6.147053569372e-01 6.133370547061e-01 6.121047606092e-01 6.111181474573e-01 6.102414921140e-01 6.092421793943e-01 6.080239924538e-01 6.067090373368e-01 6.055028691986e-01 6.044914634679e-01 6.035701042775e-01 6.025592552400e-01 6.013801187529e-01 6.001184361947e-01 5.989288284552e-01 5.978834023541e-01 5.969174062332e-01 5.959024895790e-01 5.947683279812e-01 5.935585070898e-01 5.923786580806e-01 5.912989456035e-01 5.902947978347e-01 5.892812407628e-01 5.881920547161e-01 5.870344733165e-01 5.858755238772e-01 5.847785962078e-01 5.837506294541e-01 5.827398885303e-01 5.816907996310e-01 5.805894132815e-01 5.794701224450e-01 5.783819110870e-01 5.773451430459e-01 5.763379061196e-01 5.753231566404e-01 5.742803159859e-01 5.732177802896e-01 5.721603982114e-01 5.711297419540e-01 5.701290645933e-01 5.691445294772e-01 5.681565958078e-01 5.671526205687e-01 5.661360017117e-01 5.651250022778e-01 5.641398561413e-01 5.631834246315e-01 5.622399923619e-01 5.612873527589e-01 5.603177502684e-01 5.593440230279e-01 5.583870212116e-01 5.574589149864e-01 5.565524357753e-01 5.556489393533e-01 5.547343316452e-01 5.538094510278e-01 5.528925637089e-01 5.520020375297e-01 5.511385196198e-01 5.502843139899e-01 5.494211203122e-01 5.485497376739e-01 5.476861569646e-01 5.468471562513e-01 5.460319218881e-01 5.452225993233e-01 5.444078315014e-01 5.435925798492e-01 5.427915924018e-01 5.420136144073e-01 5.412523352710e-01 5.404922401732e-01 5.397305356807e-01 5.389751980964e-01 5.382416674415e-01 5.375309705416e-01 5.368301748886e-01 5.361269331919e-01 5.354237123358e-01 5.347359686336e-01 5.340738265143e-01 5.334312372192e-01 5.327927213298e-01 5.321516357376e-01 5.315175073523e-01 5.309057776683e-01 5.303188134778e-01 5.297438511301e-01 5.291692435119e-01 5.285976792856e-01 5.280435332005e-01 5.275147081178e-01 5.270045813280e-01 5.265004331302e-01 5.259980287417e-01 5.255085646618e-01 5.250432590884e-01 5.246003159343e-01 5.241691102618e-01 5.237411470490e-01 5.233236307605e-01 5.229288907939e-01 5.225590395844e-01 5.222036339075e-01 5.218546817681e-01 5.215163208635e-01 5.211991678435e-01 5.209068143063e-01 5.206326976656e-01 5.203669100187e-01 5.201122031627e-01 5.198777143970e-01 5.196666585952e-01 5.194751452405e-01 5.192959937529e-01 5.191276242852e-01 5.189776272085e-01 5.188515317211e-01 5.187443161697e-01 5.186492498344e-01 5.185684102208e-01 5.185044337992e-01 5.184619942740e-01 5.184390151891e-01 5.184294433295e-01 5.184333269617e-01 5.184566379535e-01 5.184994026033e-01 5.185596554738e-01 5.186354542360e-01 5.187265313291e-01 5.188367362867e-01 5.189670672034e-01 5.191135617505e-01 5.192762326034e-01 5.194567492873e-01 5.196563327827e-01 5.198748075155e-01 5.201110708631e-01 5.203624506756e-01 5.206336255686e-01 5.209250573188e-01 5.212338095056e-01 5.215589799368e-01 5.219010257289e-01 5.222607145120e-01 5.226403581161e-01 5.230375124406e-01 5.234505510003e-01 5.238803517371e-01 5.243281949900e-01 5.247933668599e-01 5.252752971665e-01 5.257732928528e-01 5.262882410622e-01 5.268225437490e-01 5.273741634901e-01 5.279412493954e-01 5.285237633079e-01 5.291235617174e-01 5.297407558972e-01 5.303756038804e-01 5.310268631909e-01 5.316952361054e-01 5.323805802540e-01 5.330807704842e-01 5.337960908776e-01 5.345261179374e-01 5.352741320057e-01 5.360393658502e-01 5.368204438914e-01 5.376144882547e-01 5.384214815863e-01 5.392435227761e-01 5.400813499691e-01 5.409343156566e-01 5.418022415184e-01 5.426839597513e-01 5.435779355600e-01 5.444846623346e-01 5.454054123557e-01 5.463396425346e-01 5.472882885224e-01 5.482497612892e-01 5.492227536624e-01 5.502075686798e-01 5.512043803745e-01 5.522135100036e-01 5.532350547440e-01 5.542681321522e-01 5.553125683834e-01 5.563677405319e-01 5.574327759095e-01 5.585089348651e-01 5.595966179152e-01 5.606939011485e-01 5.618014686332e-01 5.629174028197e-01 5.640423217437e-01 5.651780502333e-01 5.663226793054e-01 5.674756808042e-01 5.686365626601e-01 5.698046643245e-01 5.709802944690e-01 5.721647842729e-01 5.733563223996e-01 5.745547132853e-01 5.757595730080e-01 5.769698473152e-01 5.781862944572e-01 5.794097432087e-01 5.806378235414e-01 5.818726051062e-01 5.831109510035e-01 5.843524018516e-01 5.855996345707e-01 5.868509444753e-01 5.881068203920e-01 5.893660430468e-01 5.906272834740e-01 5.918904342984e-01 5.931568055663e-01 5.944264759766e-01 5.956985966654e-01 5.969716264887e-01 5.982448888905e-01 5.995187238792e-01 6.007946804161e-01 6.020710033212e-01 6.033478252486e-01 6.046228181341e-01 6.058972412493e-01 6.071712902748e-01 6.084449267571e-01 6.097167056515e-01 6.109864572800e-01 6.122528416393e-01 6.135172199433e-01 6.147797080154e-01 6.160397001153e-01 6.172953178686e-01 6.185465094124e-01 6.197935949645e-01 6.210363915951e-01 6.222757177568e-01 6.235097811280e-01 6.247374764245e-01 6.259591182606e-01 6.271752698746e-01 6.283861916707e-01 6.295902767737e-01 6.307872315817e-01 6.319764803970e-01 6.331584629439e-01 6.343334704688e-01 6.354996477020e-01 6.366576925533e-01 6.378066719090e-01 6.389474281080e-01 6.400792670660e-01 6.412007966283e-01 6.423129051517e-01 6.434144143197e-01 6.445059654687e-01 6.455872195297e-01 6.466581294041e-01 6.477164436578e-01 6.487634581452e-01 6.497989311853e-01 6.508218661317e-01 6.518340620537e-01 6.528329897683e-01 6.538187355395e-01 6.547914712384e-01 6.557504178086e-01 6.566962780546e-01 6.576288132229e-01 6.585466182900e-01 6.594509264868e-01 6.603401090485e-01 6.612135793242e-01 6.620729269555e-01 6.629173677652e-01 6.637462031885e-01 6.645599870527e-01 6.653563090875e-01 6.661370766196e-01 6.669026572758e-01 6.676517450433e-01 6.683839814201e-01 6.690989017479e-01 6.697969740132e-01 6.704780183957e-01 6.711421569828e-01 6.717886089887e-01 6.724177397527e-01 6.730288974233e-01 6.736221315650e-01 6.741974995697e-01 6.747546506954e-01 6.752939588201e-01 6.758153180865e-01 6.763169087203e-01 6.768009333123e-01 6.772657079774e-01 6.777127024125e-01 6.781408954757e-01 6.785494630252e-01 6.789401291741e-01 6.793109926661e-01 6.796630539152e-01 6.799968832734e-01 6.803119454455e-01 6.806074286294e-01 6.808839071995e-01 6.811409436235e-01 6.813799157287e-01 6.815999519923e-01 6.818013555599e-01 6.819835250042e-01 6.821466888723e-01 6.822914399025e-01 6.824174853194e-01 6.825253216221e-01 6.826151401560e-01 6.826863350158e-01 6.827387960236e-01 6.827735738165e-01 6.827908374614e-01 6.827904843703e-01 6.827721007429e-01 6.827366043057e-01 6.826838519228e-01 6.826142972075e-01 6.825282175796e-01 6.824259632785e-01 6.823067292545e-01 6.821719852612e-01 6.820214955665e-01 6.818551066651e-01 6.816750008355e-01 6.814787437166e-01 6.812687196897e-01 6.810449033787e-01 6.808061241278e-01 6.805556445038e-01 6.802914890194e-01 6.800139288567e-01 6.797252745730e-01 6.794242827680e-01 6.791122377652e-01 6.787899066618e-01 6.784553673205e-01 6.781125799256e-01 6.777597065466e-01 6.773984390651e-01 6.770287415168e-01 6.766505357551e-01 6.762658608400e-01 6.758739621187e-01 6.754761941404e-01 6.750733685768e-01 6.746645162520e-01 6.742525947246e-01 6.738361351887e-01 6.734169335909e-01 6.729963033097e-01 6.725724654766e-01 6.721487766428e-01 6.717249964912e-01 6.713009860215e-01 6.708794456220e-01 6.704585386618e-01 6.700406054591e-01 6.696273073085e-01 6.692165522228e-01 6.688125786980e-01 6.684127963471e-01 6.680198079612e-01 6.676361147154e-01 6.672587464888e-01 6.668918817716e-01 6.665341477792e-01 6.661869262995e-01 6.658525026146e-01 6.655285725001e-01 6.652203940473e-01 6.649253558786e-01 6.646447961429e-01 6.643816503598e-01 6.641338295986e-01 6.639053001553e-01 6.636942382836e-01 6.635023273327e-01 6.633326083765e-01 6.631818575970e-01 6.630545426477e-01 6.629498126229e-01 6.628686791415e-01 6.628137877904e-01 6.627816944982e-01 6.627780311945e-01 6.628006028438e-01 6.628506020667e-01 6.629317660276e-01 6.630393550631e-01 6.631797245155e-01 6.633500387886e-01 6.635521642022e-01 6.637882681565e-01 6.640550732307e-01 6.643585599020e-01 6.646951161486e-01 6.650665647889e-01 6.654759794597e-01 6.659197497805e-01 6.664021057034e-01 6.669213095940e-01 6.674780180076e-01 6.680757329620e-01 6.687102859223e-01 6.693857652190e-01 6.701006762333e-01 6.708550123565e-01 6.716522423892e-01 6.724879285860e-01 6.733672986983e-01 6.742870006311e-01 6.752478414747e-01 6.762523023835e-01 6.772964662594e-01 6.783851621311e-01 6.795146423431e-01 6.806861519238e-01 6.819010793929e-01 6.831563561782e-01 6.844556625015e-01 6.857960184656e-01 6.871774607516e-01 6.886022692355e-01 6.900656781990e-01 6.915725904645e-01 6.931193574710e-01 6.947055645806e-01 6.963337385061e-01 6.979988081001e-01 6.997056724893e-01 7.014488053868e-01 7.032308087583e-01 7.050509861498e-01 7.069058571799e-01 7.087991180507e-01 7.107256826210e-01 7.126877597606e-01 7.146849251724e-01 7.167126555682e-01 7.187754373167e-01 7.208674325229e-01 7.229911851231e-01 7.251443164581e-01 7.273246493285e-01 7.295350336455e-01 7.317693073212e-01 7.340316998128e-01 7.363174351990e-01 7.386257500974e-01 7.409582834473e-01 7.433097342427e-01 7.456833116570e-01 7.480748689604e-01 7.504831232164e-01 7.529096790210e-01 7.553486442711e-01 7.578046526154e-01 7.602711421925e-01 7.627487545916e-01 7.652386110695e-01 7.677341095404e-01 7.702396523340e-01 7.727492801703e-01 7.752641419553e-01 7.777833652832e-01 7.803021055129e-01 7.828239216540e-01 7.853428668820e-01 7.878599301114e-01 7.903741851708e-01 7.928813685714e-01 7.953841274600e-01 7.978768894466e-01 8.003616112555e-01 8.028352347985e-01 8.052949358182e-01 8.077435542358e-01 8.101744666529e-01 8.125906166686e-01 8.149883580998e-01 8.173652632803e-01 8.197242257069e-01 8.220581147641e-01 8.243700452577e-01 8.266566381609e-01 8.289155749306e-01 8.311493810263e-01 8.333508033814e-01 8.355251340400e-01 8.376653286848e-01 8.397731220842e-01 8.418475993112e-01 8.438837856621e-01 8.458857143997e-01 8.478474274100e-01 8.497704209545e-01 8.516534428094e-01 8.534928603628e-01 8.552917783504e-01 8.570436496229e-01 8.587523395550e-01 8.604135521377e-01 8.620266995395e-01 8.635935844261e-01 8.651076666082e-01 8.665737060538e-01 8.679870637437e-01 8.693474365541e-01 8.706555698511e-01 8.719076680115e-01 8.731066080680e-01 8.742480368984e-01 8.753325070047e-01 8.763607733108e-01 8.773293550693e-01 8.782404069340e-01 8.790897858454e-01 8.798802685676e-01 8.806099212769e-01 8.812778780673e-01 8.818848845485e-01 8.824284471183e-01 8.829102338641e-01 8.833291405518e-01 8.836833110867e-01 8.839752454431e-01 8.842024248677e-01 8.843669381348e-01 8.844668712521e-01 8.845014866543e-01 8.844743505193e-01 8.843807814812e-01 8.842246795564e-01 8.840039987434e-01 8.837189438513e-01 8.833727942567e-01 8.829610376045e-01 8.824884780016e-01 8.819527673446e-01 8.813556148209e-01 8.806984740143e-01 8.799787014770e-01 8.792008788383e-01 8.783630120213e-01 8.774677400783e-01 8.765151726401e-01 8.755053547099e-01 8.744428197426e-01 8.733234928433e-01 8.721529242924e-01 8.709306672413e-01 8.696571592357e-01 8.683375574609e-01 8.669675704118e-01 8.655540146131e-01 8.640958512504e-01 8.625957113028e-01 8.610560259403e-01 8.594755874022e-01 8.578613643300e-01 8.562113392591e-01 8.545291650245e-01 8.528181794739e-01 8.510767476235e-01 8.493136202396e-01 8.475248381929e-01 8.457168212674e-01 8.438916446632e-01 8.420499502791e-01 8.401984622406e-01 8.383350258398e-01 8.364661520678e-01 8.345937430542e-01 8.327198234746e-01 8.308504127507e-01 8.289834203551e-01 8.271271228028e-01 8.252829236371e-01 8.234517445567e-01 8.216418899486e-01 8.198503969648e-01 8.180866829962e-01 8.163498184476e-01 8.146440172435e-01 8.129755189625e-01 8.113413998080e-01 8.097529516167e-01 8.082069585166e-01 8.067087670240e-01 8.052642904641e-01 8.038709369076e-01 8.025386985897e-01 8.012639045799e-01 8.000541702283e-01 7.989123378080e-01 7.978373352833e-01 7.968370710147e-01 7.959091020727e-01 7.950600208900e-01 7.942903220527e-01 7.936007556617e-01 7.929971548288e-01 7.924772003913e-01 7.920465778868e-01 7.917038624593e-01 7.914512424446e-01 7.912918376301e-01 7.912227013905e-01 7.912488411224e-01 7.913680644338e-01 7.915812526259e-01 7.918901637904e-01 7.922911019062e-01 7.927893278353e-01 7.933785167173e-01 7.940615164120e-01 7.948363594109e-01 7.956998408057e-01 7.966548449738e-01 7.976950173461e-01 7.988214434144e-01 8.000313342697e-01 8.013207054518e-01 8.026894346734e-01 8.041312440166e-01 8.056476540654e-01 8.072308478178e-01 8.088797679167e-01 8.105909474897e-01 8.123578015297e-01 8.141805668582e-01 8.160507927876e-01 8.179664083705e-01 8.199231592149e-01 8.219136298984e-01 8.239378582818e-01 8.259850459749e-01 8.280540372784e-01 8.301392193525e-01 8.322330240034e-01 8.343336530593e-01 8.364308385760e-01 8.385247519958e-01 8.406062862334e-01 8.426700755651e-01 8.447133484576e-01 8.467252787073e-01 8.487061416528e-01 8.506456218918e-01 8.525406470472e-01 8.543862782555e-01 8.561743183106e-01 8.579026606034e-01 8.595627456403e-01 8.611512812717e-01 8.626634412911e-01 8.640919788711e-01 8.654347249599e-01 8.666844377195e-01 8.678378812479e-01 8.688900405531e-01 8.698352090365e-01 8.706722765860e-01 8.713928521338e-01 8.719966141385e-01 8.724778811093e-01 8.728331203792e-01 8.730612877195e-01 8.731548330045e-01 8.731159435992e-01 8.729371315657e-01 8.726187980054e-01 8.721584050193e-01 8.715523872936e-01 8.708017339837e-01 8.699016619432e-01 8.688529281917e-01 8.676539736664e-01 8.663043473678e-01 8.648042905458e-01 8.631521277045e-01 8.613492731664e-01 8.593965432105e-01 8.572935480941e-01 8.550424456501e-01 8.526432551719e-01 8.500999660755e-01 8.474120810064e-01 8.445840998924e-01 8.416184460289e-01 8.385170418055e-01 8.352856057884e-01 8.319249685466e-01 8.284430664694e-01 8.248403418847e-01 8.211240556426e-01 8.173004329342e-01 8.133713743951e-01 8.093468640449e-01 8.052302979180e-01 8.010298351071e-01 7.967519983446e-01 7.924031405466e-01 7.879932117734e-01 7.835276323430e-01 7.790157277943e-01 7.744667758664e-01 7.698874226481e-01 7.652898669977e-01 7.606793111276e-01 7.560681445238e-01 7.514657662054e-01 7.468798900602e-01 7.423241141073e-01 7.378049878564e-01 7.333356588876e-01 7.289235940095e-01 7.245811473229e-01 7.203181290359e-01 7.161423027001e-01 7.120672261359e-01 7.080996313120e-01 7.042506299604e-01 7.005293992199e-01 6.969444113784e-01 6.935046959983e-01 6.902178929721e-01 6.870931141856e-01 6.841353704747e-01 6.813527838564e-01 6.787518641504e-01 6.763350149880e-01 6.741098405315e-01 6.720796852049e-01 6.702456565317e-01 6.686129832258e-01 6.671804560530e-01 6.659510264445e-01 6.649226664965e-01 6.640953391259e-01 6.634671357415e-01 6.630338847184e-01 6.627943336904e-01 6.627419287541e-01 6.628726129030e-01 6.631797487131e-01 6.636567167462e-01 6.642968989827e-01 6.650912602844e-01 6.660327071587e-01 6.671100265109e-01 6.683152095664e-01 6.696382435478e-01 6.710662692742e-01 6.725910343620e-01 6.742002092038e-01 6.758826866043e-01 6.776265303596e-01 6.794209422452e-01 6.812536151259e-01 6.831123906577e-01 6.849863720083e-01 6.868627101295e-01 6.887309201100e-01 6.905783389615e-01 6.923942522987e-01 6.941668073752e-01 6.958865283147e-01 6.975415718847e-01 6.991212657411e-01 7.006170114821e-01 7.020172639104e-01 7.033141072826e-01 7.044983999094e-01 7.055600076201e-01 7.064934810678e-01 7.072889355074e-01 7.079399312743e-01 7.084399543953e-01 7.087814042815e-01 7.089603315645e-01 7.089699236062e-01 7.088063663937e-01 7.084656916579e-01 7.079423551923e-01 7.072362727842e-01 7.063427894839e-01 7.052602603823e-01 7.039881200110e-01 7.025250101086e-01 7.008706955625e-01 6.990263705058e-01 6.969924450796e-01 6.947715022295e-01 6.923645676670e-01 6.897768192378e-01 6.870100924220e-01 6.840713440961e-01 6.809633751417e-01 6.776926923467e-01 6.742675277821e-01 6.706915365982e-01 6.669765447805e-01 6.631295965074e-01 6.591595246899e-01 6.550782873319e-01 6.508941444915e-01 6.466222107597e-01 6.422708263391e-01 6.378558528135e-01 6.333898443062e-01 6.288857814794e-01 6.243616034422e-01 6.198283596082e-01 6.153057406602e-01 6.108076021077e-01 6.063496398496e-01 6.019538063126e-01 5.976303037967e-01 5.934020244061e-01 5.892830341237e-01 5.852906985018e-01 5.814452211038e-01 5.777573190561e-01 5.742493305721e-01 5.709316324486e-01 5.678211351988e-01 5.649328975025e-01 5.622749346601e-01 5.598635890047e-01 5.577060323229e-01 5.558111711802e-01 5.541868844574e-01 5.528354047786e-01 5.517632876985e-01 5.509686609385e-01 5.504532726085e-01 5.502130014169e-01 5.502422310871e-01 5.505366135902e-01 5.510835032862e-01 5.518774448427e-01 5.529018847744e-01 5.541442538754e-01 5.555906803018e-01 5.572204887131e-01 5.590203120356e-01 5.609661556141e-01 5.630410543059e-01 5.652232286673e-01 5.674897792799e-01 5.698233608567e-01 5.721954957548e-01 5.745899197358e-01 5.769831837974e-01 5.793502996352e-01 5.816759174768e-01 5.839341468924e-01 5.861093194066e-01 5.881781983546e-01 5.901253098280e-01 5.919345884227e-01 5.935845530826e-01 5.950676322530e-01 5.963644440622e-01 5.974660858569e-01 5.983619904019e-01 5.990388548625e-01 5.994958584287e-01 5.997203998232e-01 5.997126036249e-01 5.994691603299e-01 5.989859935931e-01 5.982694777078e-01 5.973155390814e-01 5.961339124372e-01 5.947297620565e-01 5.931061333832e-01 5.912817329951e-01 5.892575056474e-01 5.870541694708e-01 5.846831583842e-01 5.821578419103e-01 5.795021328077e-01 5.767261878778e-01 5.738566378431e-01 5.709107794767e-01 5.679100559952e-01 5.648812146954e-01 5.618398051323e-01 5.588173459404e-01 5.558318615061e-01 5.529082688955e-01 5.500720572967e-01 5.473416006200e-01 5.447445359657e-01 5.422977922882e-01 5.400244435335e-01 5.379432129087e-01 5.360688730552e-01 5.344223344676e-01 5.330117170748e-01 5.318550983738e-01 5.309599027665e-01 5.303324824751e-01 5.299846463090e-01 5.299138341601e-01 5.301264276448e-01 5.306208564246e-01 5.313940998980e-01 5.324445461980e-01 5.337618961774e-01 5.353441757150e-01 5.371764533122e-01 5.392504889092e-01 5.415555675675e-01 5.440724902912e-01 5.467926400534e-01 5.496927762383e-01 5.527610818976e-01 5.559759599886e-01 5.593164086321e-01 5.627671907422e-01 5.662981491731e-01 5.698936362871e-01 5.735268391819e-01 5.771722862276e-01 5.808099810428e-01 5.844060811812e-01 5.879432615225e-01 5.913884606180e-01 5.947163623760e-01 5.979041777436e-01 6.009195805773e-01 6.037429433798e-01 6.063445816537e-01 6.087041318354e-01 6.108000314322e-01 6.126076861427e-01 6.141176960863e-01 6.153067181984e-01 6.161684722963e-01 6.166949079097e-01 6.168781347001e-01 6.167261833371e-01 6.162362929551e-01 6.154245946628e-01 6.143061957633e-01 6.128990468565e-01 6.112387170302e-01 6.093483916236e-01 6.072747137015e-01 6.050593798770e-01 6.027497299319e-01 6.004057506493e-01 5.980778605437e-01 5.958337952274e-01 5.937333185510e-01 5.918395789185e-01 5.902203345857e-01 5.889289390629e-01 5.880302579617e-01 5.875708909663e-01 5.875980900197e-01 5.881516164803e-01 5.892509643543e-01 5.909226723337e-01 5.931647494749e-01 5.959775581759e-01 5.993424831595e-01 6.032302044587e-01 6.076098003456e-01 6.124279694349e-01 6.176387117298e-01 6.231784080388e-01 6.289835285134e-01 6.349914737807e-01 6.411278223825e-01 6.473312462539e-01 6.535300894365e-01 6.596596520465e-01 6.656627115310e-01 6.714764010597e-01 6.770524513095e-01 6.823390933060e-01 6.872940263292e-01 6.918799327164e-01 6.960608816690e-01 6.998110351462e-01 7.031030430181e-01 7.059192950973e-01 7.082422041082e-01 7.100589176095e-01 7.113622004736e-01 7.121419120590e-01 7.124003811347e-01 7.121344791545e-01 7.113489961974e-01 7.100525098294e-01 7.082533928755e-01 7.059733496513e-01 7.032269287464e-01 7.000478961440e-01 6.964691569072e-01 6.925287224061e-01 6.882849488198e-01 6.837878813013e-01 6.791127386775e-01 6.743338208576e-01 6.695331347533e-01 6.648102909545e-01 6.602561904432e-01 6.559800928993e-01 6.520817008997e-01 6.486632423109e-01 6.458226752534e-01 6.436413278795e-01 6.421975979564e-01 6.415392917954e-01 6.417028881764e-01 6.426983603589e-01 6.445034852996e-01 6.470844854066e-01 6.503659153200e-01 6.542612693524e-01 6.586607607032e-01 6.634338772720e-01 6.684485651028e-01 6.735536740439e-01 6.786094937952e-01 6.834699275333e-01 6.879987859010e-01 6.920766362769e-01 6.955881121074e-01 6.984470825546e-01 7.005766095527e-01 7.019253328188e-01 7.024661243470e-01 7.021821360423e-01 7.010922855142e-01 6.992194871688e-01 6.966141137754e-01 6.933392773164e-01 6.894652324725e-01 6.850824327258e-01 6.802758444255e-01 6.751428163261e-01 6.697774805903e-01 6.642713481614e-01 6.587171939805e-01 6.531941448957e-01 6.477872111277e-01 6.425629206641e-01 6.375899072669e-01 6.329314616389e-01 6.286394877322e-01 6.247736669644e-01 6.213787911551e-01 6.185037437174e-01 6.161910874700e-01 6.144740510667e-01 6.133844460469e-01 6.129291515152e-01 6.131103413876e-01 6.139028315419e-01 6.152574681747e-01 6.171040291833e-01 6.193342822643e-01 6.218259142641e-01 6.244194256783e-01 6.269434040931e-01 6.292133343442e-01 6.310307545027e-01 6.322127790690e-01 6.325772076321e-01 6.319753214695e-01 6.302875366541e-01 6.274321972195e-01 6.233932596035e-01 6.181971536419e-01 6.119498863178e-01 6.048184681307e-01 5.970383441142e-01 5.889213209380e-01 5.808206023026e-01 5.731496954736e-01 5.663315577955e-01 5.607868269700e-01 5.569071023210e-01 5.549955838547e-01 5.552690526547e-01 5.578030253558e-01 5.625431753313e-01 5.692987090037e-01 5.777594592709e-01 5.875344118373e-01 5.981649182519e-01 6.091818369478e-01 6.201159508513e-01 6.305285117042e-01 6.400375650576e-01 6.483116679237e-01 6.551003860278e-01 6.602103641859e-01 6.635267336055e-01 6.649970922096e-01 6.646225900618e-01 6.624670495305e-01 6.586236492462e-01 6.532335176677e-01 6.464622228919e-01 6.384928436632e-01 6.295430956873e-01 6.198320665099e-01 6.096134813241e-01 5.991567587396e-01 5.887568246641e-01 5.787480996282e-01 5.694766491647e-01 5.613289140821e-01 5.546904205257e-01 5.499360726994e-01 5.474059175595e-01 5.473486544589e-01 5.499161950199e-01 5.551052453903e-01 5.627642075541e-01 5.725867683813e-01 5.841224434142e-01 5.968302669967e-01 6.100887377397e-01 6.232668874857e-01 6.357405119364e-01 6.469368274090e-01 6.563728945375e-01 6.636564610091e-01 6.685301266588e-01 6.708642295977e-01 6.706765342353e-01 6.681322022093e-01 6.635288706678e-01 6.573056645414e-01 6.500008880090e-01 6.422361239227e-01 6.346738766684e-01 6.279600299149e-01 6.226859218177e-01 6.193121313804e-01 6.181456489197e-01 6.192943745550e-01 6.226679086232e-01 6.280033188869e-01 6.348854159433e-01 6.428228110872e-01 6.512730665891e-01 6.597059871370e-01 6.676395868402e-01 6.746506822682e-01 6.804125638108e-01 6.846757419549e-01 6.872833910578e-01 6.881577520171e-01 6.872838621302e-01 6.847128693766e-01 6.805274290847e-01 6.748517990045e-01 6.678261750535e-01 6.601532476838e-01 6.498366243265e-01 6.390819593411e-01 6.300418450784e-01 6.233868867033e-01 6.178668742902e-01 6.112291355251e-01 6.018160261815e-01 5.897371764786e-01 5.768909714251e-01 5.658178174690e-01 5.580348115235e-01 5.530280850091e-01 5.487226727928e-01 5.430791902847e-01 5.356128200885e-01 5.278548033654e-01 5.224242906755e-01 5.212440815001e-01 5.241634262883e-01 5.290915438734e-01 5.335188680737e-01 5.362279706794e-01 5.380142197967e-01 5.409963860449e-01 5.469776159532e-01 5.560013822242e-01 5.661789187350e-01 5.749237271747e-01 5.806176068374e-01 5.835724854123e-01 5.857404967831e-01 5.893762831793e-01 5.954703228696e-01 6.030604661266e-01 6.099550964024e-01 6.142865977898e-01 6.157615086347e-01 6.158585615579e-01 6.168453908856e-01 6.202033063638e-01 6.255502583257e-01 6.308681782797e-01 6.338589180271e-01 6.334168760467e-01 6.303114665061e-01 6.266709429046e-01 6.245851270252e-01 6.247397903686e-01 6.260648371931e-01 6.266575584742e-01 6.252978699546e-01 6.224782277136e-01 6.202427897541e-01 6.209103849047e-01 6.254930918948e-01 6.329488119382e-01 6.408724133611e-01 6.470885079048e-01 6.509814280458e-01 6.537300946914e-01 6.573811524582e-01 6.633587724727e-01 6.714193662765e-01 6.798533560889e-01 6.867498358063e-01 6.913569718645e-01 6.946116715109e-01 6.985020595441e-01 7.045957626343e-01 7.127245024995e-01 7.207877782441e-01 7.258238382803e-01 7.255619607506e-01 7.195173880039e-01 7.090732999857e-01 6.965577433818e-01 6.838894857185e-01 6.716577120140e-01 6.592485716801e-01 6.459312765580e-01 6.320880689410e-01 6.195925645345e-01 6.109504277198e-01 6.076472395963e-01 6.089263969576e-01 6.120794223792e-01 6.141679565261e-01 6.139232433402e-01 6.125882473958e-01 6.131734645150e-01 6.183382087502e-01 6.281143053857e-01 6.390727646725e-01 6.205836572656e-01 5.546872301174e-01 4.983539060292e-01 5.135332963604e-01 5.886011428078e-01 6.586805954176e-01 6.816677994007e-01 6.567256758745e-01 6.167006938441e-01 6.030368609654e-01 6.233180743342e-01 6.437152832894e-01 6.311538919544e-01 5.863909847221e-01 5.501908709117e-01 5.716370069336e-01 6.435057465150e-01 7.092311254353e-01 7.232438569354e-01 6.769545096959e-01 6.028931308442e-01 5.635390352071e-01 5.952735496711e-01 6.588504685843e-01 6.939290185838e-01 6.747253531601e-01 6.199891660087e-01 5.829688571948e-01 6.061081953434e-01 6.670054822102e-01 7.094862881860e-01 7.002552169899e-01 6.458822202581e-01 5.886327086293e-01 5.779448179521e-01 6.159424757152e-01 6.566545427566e-01 6.624891113803e-01 6.328913104216e-01 6.015499002188e-01 6.076078461410e-01 6.505972836892e-01 6.913964600283e-01 6.959897118636e-01 6.608581445766e-01 6.143865388384e-01 5.976500172431e-01 6.236062109469e-01 6.627868338313e-01 6.804712723093e-01 6.670345342332e-01 6.402407097391e-01 6.275557594358e-01 6.374102738235e-01 6.502772147932e-01 6.426389582240e-01 6.117584125705e-01 5.809392960197e-01 5.807044256886e-01 6.136388351647e-01 6.493288192075e-01 6.571139668402e-01 6.301158765574e-01 5.893066844256e-01 5.702521859683e-01 5.903786660999e-01 6.300135170392e-01 6.579771896228e-01 6.604440040307e-01 6.461661657771e-01 6.347785578209e-01 6.370829846297e-01 6.451950943410e-01 6.447871037227e-01 6.331712522121e-01 6.240030561750e-01 6.335792834107e-01 6.600292346047e-01 6.816439710334e-01 6.762180509855e-01 6.388554657758e-01 5.888869813852e-01 5.628504327979e-01 5.847890228757e-01 6.387245192427e-01 6.884351407425e-01 7.093647623327e-01 6.982098767144e-01 6.692755686053e-01 6.447144429275e-01 6.407294437286e-01 6.578645054978e-01 6.849460868780e-01 7.098865509286e-01 7.249687650705e-01 7.262450097856e-01 7.121989132067e-01 6.844940537070e-01 6.498813099085e-01 6.203521608475e-01 6.086631763464e-01 6.199448993761e-01 6.473764087826e-01
 7.315564379533e-01 7.304665496983e-01 7.294793832855e-01 7.289667937623e-01 7.288044235260e-01 7.284988429843e-01 7.277007017301e-01 7.265753689589e-01 7.256353679558e-01 7.252017748975e-01 7.250597118383e-01 7.246823001183e-01 7.237873653844e-01 7.226345132200e-01 7.217525902193e-01 7.213895420943e-01 7.212522777282e-01 7.208074704570e-01 7.198288781195e-01 7.186347520306e-01 7.177658124074e-01 7.174300991996e-01 7.172826280991e-01 7.167751707031e-01 7.157138452953e-01 7.144601179352e-01 7.135654096310e-01 7.132096160731e-01 7.130140350337e-01 7.124264283137e-01 7.112824283558e-01 7.099750494588e-01 7.090518558427e-01 7.086528635136e-01 7.083730702988e-01 7.076836753457e-01 7.064715484275e-01 7.051458191610e-01 7.042139696719e-01 7.037661126007e-01 7.033890886229e-01 7.025987406658e-01 7.013338287912e-01 7.000145703096e-01 6.991063690099e-01 6.986376848426e-01 6.981778657761e-01 6.972892597201e-01 6.959787298395e-01 6.946867992042e-01 6.938266098733e-01 6.933553241309e-01 6.928218977589e-01 6.918400820992e-01 6.904927491061e-01 6.892382510726e-01 6.884314196402e-01 6.879558831233e-01 6.873510994648e-01 6.862915410436e-01 6.849156124935e-01 6.836847378356e-01 6.829086730200e-01 6.824236848624e-01 6.817625127807e-01 6.806339237794e-01 6.792194740012e-01 6.779928776583e-01 6.772350325230e-01 6.767441282626e-01 6.760326835689e-01 6.748259776754e-01 6.733539236757e-01 6.721244744009e-01 6.713978120827e-01 6.709061750738e-01 6.701261323590e-01 6.688212586824e-01 6.672953254804e-01 6.660872201835e-01 6.654069433360e-01 6.649006055678e-01 6.640225299308e-01 6.626134291482e-01 6.610692194803e-01 6.599257251529e-01 6.592917737863e-01 6.587333538953e-01 6.577362448912e-01 6.562488269871e-01 6.547344061815e-01 6.536747636214e-01 6.530613440052e-01 6.524156272649e-01 6.513027305966e-01 6.497830908498e-01 6.483343929836e-01 6.473443840047e-01 6.467101028673e-01 6.459605699815e-01 6.447613967548e-01 6.432526253645e-01 6.418794217665e-01 6.409276773711e-01 6.402372003094e-01 6.393895746379e-01 6.381445811067e-01 6.366735968507e-01 6.353647104063e-01 6.344179080687e-01 6.336579764389e-01 6.327338850324e-01 6.314761896976e-01 6.300555890334e-01 6.287906134710e-01 6.278267664959e-01 6.270009650476e-01 6.260263973056e-01 6.247799968792e-01 6.234099317760e-01 6.221749045504e-01 6.211842403055e-01 6.203038115222e-01 6.193008903701e-01 6.180781631857e-01 6.167575868281e-01 6.155435257398e-01 6.145228953232e-01 6.135912009807e-01 6.125705402260e-01 6.113821125163e-01 6.101092632745e-01 6.089059297931e-01 6.078449215308e-01 6.068627754301e-01 6.058320227522e-01 6.046826647691e-01 6.034548685254e-01 6.022557271840e-01 6.011547554172e-01 6.001289315093e-01 5.990925979088e-01 5.979810755017e-01 5.967995707530e-01 5.956146145437e-01 5.944909254358e-01 5.934342857281e-01 5.923948887357e-01 5.913162899425e-01 5.901846397046e-01 5.890328233567e-01 5.879109372906e-01 5.868392177505e-01 5.857965000761e-01 5.847454896604e-01 5.836647309432e-01 5.825630938414e-01 5.814651465411e-01 5.803927738363e-01 5.793493754346e-01 5.783212083433e-01 5.772886214228e-01 5.762389344964e-01 5.751741606587e-01 5.741139744199e-01 5.730792332283e-01 5.720727704683e-01 5.710767287501e-01 5.700703428774e-01 5.690460540746e-01 5.680167021525e-01 5.670028786370e-01 5.660167513840e-01 5.650506802791e-01 5.640867788728e-01 5.631095688593e-01 5.621212644313e-01 5.611406546420e-01 5.601849617347e-01 5.592550547136e-01 5.583324350675e-01 5.573999945854e-01 5.564571421281e-01 5.555222401995e-01 5.546109319953e-01 5.537209424605e-01 5.528356215146e-01 5.519438271818e-01 5.510506212674e-01 5.501706099564e-01 5.493123408312e-01 5.484682751258e-01 5.476252794823e-01 5.467782258388e-01 5.459377143253e-01 5.451181783229e-01 5.443190831936e-01 5.435283386635e-01 5.427343318285e-01 5.419390693478e-01 5.411581639919e-01 5.404027564073e-01 5.396651188512e-01 5.389294823773e-01 5.381895621750e-01 5.374562688867e-01 5.367453791488e-01 5.360570796823e-01 5.353800306319e-01 5.347010908575e-01 5.340251955701e-01 5.333658993693e-01 5.327305950557e-01 5.321132698854e-01 5.314996663486e-01 5.308875228674e-01 5.302877658340e-01 5.297117896063e-01 5.291569360244e-01 5.286115128444e-01 5.280690003656e-01 5.275365755615e-01 5.270267240232e-01 5.265401738039e-01 5.260670124265e-01 5.255999491904e-01 5.251428757105e-01 5.247061370307e-01 5.242937663103e-01 5.238985180091e-01 5.235105949698e-01 5.231337207037e-01 5.227759891846e-01 5.224412824609e-01 5.221255404715e-01 5.218205544807e-01 5.215266511511e-01 5.212510852337e-01 5.209984192080e-01 5.207635910596e-01 5.205409949252e-01 5.203315825905e-01 5.201396876549e-01 5.199685972123e-01 5.198161875740e-01 5.196762993699e-01 5.195500070980e-01 5.194437257631e-01 5.193559366570e-01 5.192861535658e-01 5.192312972683e-01 5.191919574200e-01 5.191714179262e-01 5.191713436293e-01 5.191875032149e-01 5.192190273511e-01 5.192696162454e-01 5.193386423951e-01 5.194279529683e-01 5.195343649773e-01 5.196567841474e-01 5.197981088435e-01 5.199602791092e-01 5.201406306788e-01 5.203382684960e-01 5.205524355430e-01 5.207845563050e-01 5.210372524188e-01 5.213081498416e-01 5.215951056641e-01 5.218999129559e-01 5.222244434105e-01 5.225658711022e-01 5.229242291920e-01 5.232998487284e-01 5.236931057192e-01 5.241076053674e-01 5.245395354013e-01 5.249867181862e-01 5.254521515527e-01 5.259353141600e-01 5.264366487347e-01 5.269570123824e-01 5.274946577332e-01 5.280500964910e-01 5.286247839724e-01 5.292151240002e-01 5.298207242244e-01 5.304432903574e-01 5.310848926033e-01 5.317453206117e-01 5.324227954369e-01 5.331139455947e-01 5.338199907285e-01 5.345430001135e-01 5.352826147036e-01 5.360392723976e-01 5.368132340507e-01 5.376006384248e-01 5.384027485517e-01 5.392200833841e-01 5.400516779562e-01 5.408995442407e-01 5.417634972921e-01 5.426409313536e-01 5.435323364511e-01 5.444373385509e-01 5.453557504007e-01 5.462889369932e-01 5.472357622544e-01 5.481965274281e-01 5.491701196433e-01 5.501561049950e-01 5.511538466326e-01 5.521648572541e-01 5.531892940153e-01 5.542257747695e-01 5.552742376716e-01 5.563327667789e-01 5.574032343949e-01 5.584852399776e-01 5.595779955269e-01 5.606819413837e-01 5.617955299379e-01 5.629186250004e-01 5.640517406120e-01 5.651955424807e-01 5.663478800686e-01 5.675099707739e-01 5.686800638120e-01 5.698575622753e-01 5.710438489982e-01 5.722386503348e-01 5.734412394564e-01 5.746520161591e-01 5.758683879538e-01 5.770905947695e-01 5.783204658254e-01 5.795563906135e-01 5.807988461066e-01 5.820475521240e-01 5.832995066789e-01 5.845561719687e-01 5.858185527367e-01 5.870856513446e-01 5.883573550826e-01 5.896321645687e-01 5.909095914203e-01 5.921900968312e-01 5.934744371219e-01 5.947612926970e-01 5.960510794753e-01 5.973413627393e-01 5.986326821716e-01 5.999260004197e-01 6.012204400834e-01 6.025160911525e-01 6.038112790805e-01 6.051051921051e-01 6.063992441824e-01 6.076940239210e-01 6.089873976746e-01 6.102795592848e-01 6.115685705883e-01 6.128549031066e-01 6.141404210213e-01 6.154242970456e-01 6.167042596823e-01 6.179803780061e-01 6.192517977109e-01 6.205201462572e-01 6.217849463644e-01 6.230451444153e-01 6.242998992676e-01 6.255489728550e-01 6.267931127240e-01 6.280314423894e-01 6.292634143276e-01 6.304886547244e-01 6.317068824705e-01 6.329180594215e-01 6.341228602543e-01 6.353195467138e-01 6.365070994658e-01 6.376868706654e-01 6.388584282451e-01 6.400206164555e-01 6.411743213884e-01 6.423175152278e-01 6.434506813864e-01 6.445739134886e-01 6.456865983507e-01 6.467893863793e-01 6.478807112268e-01 6.489600846132e-01 6.500284631550e-01 6.510840112460e-01 6.521281235083e-01 6.531602046495e-01 6.541791478610e-01 6.551855704187e-01 6.561767696658e-01 6.571555358318e-01 6.581209460655e-01 6.590725465973e-01 6.600097521609e-01 6.609319255397e-01 6.618390155880e-01 6.627314487133e-01 6.636087466147e-01 6.644711947077e-01 6.653178017725e-01 6.661482644234e-01 6.669621724449e-01 6.677598114975e-01 6.685410514792e-01 6.693056669077e-01 6.700545585307e-01 6.707848370881e-01 6.714987059956e-01 6.721943863602e-01 6.728728856986e-01 6.735342829549e-01 6.741773749564e-01 6.748021658792e-01 6.754088152241e-01 6.759966226957e-01 6.765665711264e-01 6.771185791584e-01 6.776514090509e-01 6.781653836810e-01 6.786604157694e-01 6.791364050623e-01 6.795939564637e-01 6.800327505726e-01 6.804521093884e-01 6.808513502611e-01 6.812319769815e-01 6.815932617525e-01 6.819355461902e-01 6.822586629137e-01 6.825627055012e-01 6.828463645192e-01 6.831111825514e-01 6.833567800099e-01 6.835838341163e-01 6.837914148176e-01 6.839794778160e-01 6.841482267107e-01 6.842984784384e-01 6.844296117223e-01 6.845421377897e-01 6.846361736349e-01 6.847112824926e-01 6.847677884733e-01 6.848063694520e-01 6.848264028208e-01 6.848290479834e-01 6.848138757597e-01 6.847808717337e-01 6.847302433769e-01 6.846626733331e-01 6.845785106861e-01 6.844770866308e-01 6.843599150369e-01 6.842263117237e-01 6.840763395036e-01 6.839121929645e-01 6.837317655266e-01 6.835361556181e-01 6.833268994731e-01 6.831019250532e-01 6.828648890401e-01 6.826134335728e-01 6.823484293485e-01 6.820719165625e-01 6.817822998491e-01 6.814813449002e-01 6.811693858796e-01 6.808455910861e-01 6.805120400717e-01 6.801689401228e-01 6.798157624449e-01 6.794548271880e-01 6.790839297102e-01 6.787065536578e-01 6.783219405702e-01 6.779302087101e-01 6.775341986112e-01 6.771307623677e-01 6.767238999120e-01 6.763129638236e-01 6.758977034489e-01 6.754818996612e-01 6.750611517691e-01 6.746411978470e-01 6.742201296168e-01 6.737986778775e-01 6.733791639992e-01 6.729598643249e-01 6.725442298489e-01 6.721316624629e-01 6.717216176937e-01 6.713181164794e-01 6.709192819485e-01 6.705263705240e-01 6.701420649067e-01 6.697638591475e-01 6.693968623057e-01 6.690379937528e-01 6.686896278347e-01 6.683540969002e-01 6.680288457745e-01 6.677187801974e-01 6.674219049362e-01 6.671404661688e-01 6.668755517789e-01 6.666249542876e-01 6.663942935769e-01 6.661813351240e-01 6.659876202969e-01 6.658158633818e-01 6.656620077482e-01 6.655329431448e-01 6.654262985693e-01 6.653433936205e-01 6.652860129429e-01 6.652523697581e-01 6.652470762724e-01 6.652678404889e-01 6.653166312655e-01 6.653962036095e-01 6.655031602485e-01 6.656429049733e-01 6.658123846592e-01 6.660135575465e-01 6.662498447523e-01 6.665167813827e-01 6.668205775759e-01 6.671582642923e-01 6.675305471815e-01 6.679410560860e-01 6.683863093184e-01 6.688710693500e-01 6.693924967354e-01 6.699525527430e-01 6.705529311529e-01 6.711911065940e-01 6.718710988959e-01 6.725902215876e-01 6.733497973326e-01 6.741522711104e-01 6.749934806124e-01 6.758796586529e-01 6.768056840270e-01 6.777741177073e-01 6.787864580224e-01 6.798387360386e-01 6.809360568492e-01 6.820750057918e-01 6.832568652610e-01 6.844817931672e-01 6.857478337027e-01 6.870591237388e-01 6.884105980784e-01 6.898051842544e-01 6.912426869765e-01 6.927202732671e-01 6.942406077982e-01 6.958015802375e-01 6.974034888661e-01 6.990465961795e-01 7.007279807074e-01 7.024508836061e-01 7.042113132131e-01 7.060106241430e-01 7.078482705674e-01 7.097217085000e-01 7.116333446344e-01 7.135791121708e-01 7.155615802199e-01 7.175774121222e-01 7.196256297743e-01 7.217091423388e-01 7.238217765495e-01 7.259669162014e-01 7.281411573009e-01 7.303433527509e-01 7.325754605278e-01 7.348323979543e-01 7.371174310845e-01 7.394254274489e-01 7.417569006739e-01 7.441122386493e-01 7.464870463344e-01 7.488836565831e-01 7.512980644517e-01 7.537305144632e-01 7.561799943626e-01 7.586430337028e-01 7.611221873628e-01 7.636121311017e-01 7.661137655425e-01 7.686257413057e-01 7.711450490985e-01 7.736732433203e-01 7.762058344718e-01 7.787437249285e-01 7.812843174429e-01 7.838255122383e-01 7.863691243871e-01 7.889088137624e-01 7.914477923605e-01 7.939818517645e-01 7.965095304405e-01 7.990324902477e-01 8.015435896961e-01 8.040475961356e-01 8.065387312345e-01 8.090169013175e-01 8.114825355640e-01 8.139293125769e-01 8.163615087180e-01 8.187737742121e-01 8.211658974306e-01 8.235379795304e-01 8.258843503698e-01 8.282091355998e-01 8.305057592970e-01 8.327764562907e-01 8.350185285447e-01 8.372286973897e-01 8.394110163466e-01 8.415570011655e-01 8.436708322788e-01 8.457495586191e-01 8.477895330621e-01 8.497942119513e-01 8.517562774948e-01 8.536809112348e-01 8.555620847346e-01 8.574000844203e-01 8.591954308236e-01 8.609428128679e-01 8.626467925438e-01 8.643005818922e-01 8.659060552368e-01 8.674629768884e-01 8.689668534182e-01 8.704212583026e-01 8.718201321725e-01 8.731668499196e-01 8.744588866792e-01 8.756937812046e-01 8.768740315602e-01 8.779948135345e-01 8.790592193996e-01 8.800639953385e-01 8.810082110499e-01 8.818932425793e-01 8.827159593569e-01 8.834783738396e-01 8.841781167377e-01 8.848142709025e-01 8.853887457961e-01 8.858980646975e-01 8.863442786406e-01 8.867258475280e-01 8.870416289222e-01 8.872942417213e-01 8.874803098746e-01 8.876021462106e-01 8.876577838164e-01 8.876478802189e-01 8.875733471543e-01 8.874318752355e-01 8.872264073889e-01 8.869554909804e-01 8.866190999472e-01 8.862195431931e-01 8.857535229901e-01 8.852263348382e-01 8.846341175695e-01 8.839792965570e-01 8.832634628183e-01 8.824842906447e-01 8.816463847822e-01 8.807466522325e-01 8.797894666651e-01 8.787743976672e-01 8.777012576249e-01 8.765738435248e-01 8.753901897448e-01 8.741546245401e-01 8.728664090869e-01 8.715277178359e-01 8.701409676190e-01 8.687044802736e-01 8.672252489655e-01 8.657001931765e-01 8.641332682035e-01 8.625267641328e-01 8.608814382914e-01 8.592013283682e-01 8.574860059332e-01 8.557395433827e-01 8.539653584608e-01 8.521615995216e-01 8.503357428211e-01 8.484863860114e-01 8.466184152625e-01 8.447349535751e-01 8.428364430148e-01 8.409294536886e-01 8.390119864991e-01 8.370919435536e-01 8.351701257067e-01 8.332474512895e-01 8.313325322523e-01 8.294221317893e-01 8.275251175801e-01 8.256414408538e-01 8.237749279194e-01 8.219319997427e-01 8.201099295946e-01 8.183193349135e-01 8.165574298311e-01 8.148308744150e-01 8.131443435556e-01 8.114961575815e-01 8.098961475468e-01 8.083420107744e-01 8.068404916205e-01 8.053940597437e-01 8.040041305625e-01 8.026788295441e-01 8.014149457749e-01 8.002194859689e-01 7.990948100954e-01 7.980416708695e-01 7.970670088008e-01 7.961682860275e-01 7.953516939429e-01 7.946174923773e-01 7.939681739282e-01 7.934077605862e-01 7.929337690457e-01 7.925529206632e-01 7.922631125051e-01 7.920661221302e-01 7.919654477540e-01 7.919579709542e-01 7.920482627204e-01 7.922329272170e-01 7.925146366974e-01 7.928935702120e-01 7.933666520938e-01 7.939377891466e-01 7.946005774987e-01 7.953599302225e-01 7.962099671105e-01 7.971507574013e-01 7.981822914425e-01 7.992981378806e-01 8.005012248604e-01 8.017855758943e-01 8.031493040145e-01 8.045903023384e-01 8.061030635821e-01 8.076878871230e-01 8.093375728114e-01 8.110506327101e-01 8.128227360625e-01 8.146476666049e-01 8.165249861056e-01 8.184447955247e-01 8.204076569693e-01 8.224059547519e-01 8.244338815412e-01 8.264902748801e-01 8.285646522292e-01 8.306559311665e-01 8.327565861609e-01 8.348607574653e-01 8.369662952623e-01 8.390622282097e-01 8.411484000729e-01 8.432147636208e-01 8.452577755939e-01 8.472723573282e-01 8.492494714441e-01 8.511885690519e-01 8.530786067351e-01 8.549182753977e-01 8.567004309849e-01 8.584178593066e-01 8.600690618807e-01 8.616443150459e-01 8.631412355100e-01 8.645547380987e-01 8.658774403392e-01 8.671076103762e-01 8.682373292170e-01 8.692648590475e-01 8.701838783488e-01 8.709899693272e-01 8.716809428603e-01 8.722502593420e-01 8.726970814059e-01 8.730153715810e-01 8.732030535245e-01 8.732573618811e-01 8.731730679170e-01 8.729510297906e-01 8.725849432144e-01 8.720760698085e-01 8.714213110916e-01 8.706177440079e-01 8.696662294133e-01 8.685635501366e-01 8.673102925432e-01 8.659051894133e-01 8.643482419216e-01 8.626400693377e-01 8.607791463363e-01 8.587687278789e-01 8.566081573667e-01 8.542991755819e-01 8.518433182359e-01 8.492422682526e-01 8.465003948057e-01 8.436168223688e-01 8.405976949609e-01 8.374446990919e-01 8.341624899929e-01 8.307551411455e-01 8.272251580034e-01 8.235806427689e-01 8.198233536653e-01 8.159608903676e-01 8.119999024222e-01 8.079432727442e-01 8.038007660897e-01 7.995778626442e-01 7.952822043712e-01 7.909215793061e-01 7.865017143489e-01 7.820341010735e-01 7.775244787186e-01 7.729833844345e-01 7.684190637424e-01 7.638404933006e-01 7.592583407510e-01 7.546795474903e-01 7.501169954387e-01 7.455794715203e-01 7.410772401670e-01 7.366202410672e-01 7.322177110732e-01 7.278823709106e-01 7.236222316672e-01 7.194479557187e-01 7.153709861407e-01 7.113979698704e-01 7.075427019544e-01 7.038102791388e-01 7.002134373792e-01 6.967592899165e-01 6.934551911455e-01 6.903112917484e-01 6.873319106467e-01 6.845275339476e-01 6.819013014921e-01 6.794586683062e-01 6.772074758149e-01 6.751475998842e-01 6.732864994715e-01 6.716228879653e-01 6.701618375945e-01 6.689022181887e-01 6.678441065047e-01 6.669881977400e-01 6.663305208938e-01 6.658695921907e-01 6.656030667869e-01 6.655242805342e-01 6.656314484835e-01 6.659156964488e-01 6.663729044976e-01 6.669948536384e-01 6.677733123420e-01 6.687008155998e-01 6.697672868436e-01 6.709643251786e-01 6.722812123307e-01 6.737073688771e-01 6.752334698969e-01 6.768458899141e-01 6.785356446642e-01 6.802897738421e-01 6.820972767835e-01 6.839469438412e-01 6.858258428096e-01 6.877231644229e-01 6.896260834713e-01 6.915240780166e-01 6.934051013198e-01 6.952566898384e-01 6.970683604821e-01 6.988297683021e-01 7.005293470366e-01 7.021566164310e-01 7.037020777010e-01 7.051545314671e-01 7.065064201643e-01 7.077468013402e-01 7.088682709918e-01 7.098617189259e-01 7.107190190025e-01 7.114344733078e-01 7.119986720583e-01 7.124072962809e-01 7.126527372211e-01 7.127309101296e-01 7.126368933365e-01 7.123644221408e-01 7.119120974025e-01 7.112755828094e-01 7.104509391701e-01 7.094392847792e-01 7.082347938313e-01 7.068411028732e-01 7.052543230577e-01 7.034761117687e-01 7.015087909901e-01 6.993511466107e-01 6.970084304890e-01 6.944812847750e-01 6.917745773563e-01 6.888935873727e-01 6.858398508498e-01 6.826243147123e-01 6.792481546406e-01 6.757215066752e-01 6.720531250342e-01 6.682477689397e-01 6.643196100069e-01 6.602742313019e-01 6.561259794085e-01 6.518846693193e-01 6.475619918922e-01 6.431737225189e-01 6.387284843972e-01 6.342451161337e-01 6.297360344855e-01 6.252161484342e-01 6.207045317866e-01 6.162117426734e-01 6.117604147826e-01 6.073643116452e-01 6.030403236135e-01 5.988095502066e-01 5.946837270580e-01 5.906855655924e-01 5.868281724136e-01 5.831298455816e-01 5.796086795418e-01 5.762751432276e-01 5.731504195802e-01 5.702434798638e-01 5.675695376591e-01 5.651404229492e-01 5.629637780862e-01 5.610519918457e-01 5.594082153841e-01 5.580399267482e-01 5.569501203404e-01 5.561383702429e-01 5.556069974781e-01 5.553494679562e-01 5.553658026502e-01 5.556450962652e-01 5.561803850555e-01 5.569620798704e-01 5.579745785424e-01 5.592077930263e-01 5.606421914319e-01 5.622646007487e-01 5.640548941938e-01 5.659916075914e-01 5.680587450852e-01 5.702306823719e-01 5.724897275457e-01 5.748112787954e-01 5.771739482171e-01 5.795584998397e-01 5.819361141978e-01 5.842919532147e-01 5.866007162348e-01 5.888428677808e-01 5.909992919055e-01 5.930477465501e-01 5.949743291269e-01 5.967574701518e-01 5.983836776585e-01 5.998392571468e-01 6.011069592165e-01 6.021804274377e-01 6.030434243347e-01 6.036905250337e-01 6.041146012991e-01 6.043059734202e-01 6.042670566696e-01 6.039894676299e-01 6.034758526066e-01 6.027283904961e-01 6.017461863758e-01 6.005400302294e-01 5.991088890342e-01 5.974676287484e-01 5.956233293396e-01 5.935864480961e-01 5.913742302542e-01 5.889950888354e-01 5.864715150500e-01 5.838181879830e-01 5.810510652264e-01 5.781962967402e-01 5.752664662456e-01 5.722912791142e-01 5.692874358056e-01 5.662787650309e-01 5.632914553541e-01 5.603426296568e-01 5.574614611484e-01 5.546665253634e-01 5.519815852861e-01 5.494289315134e-01 5.470254817862e-01 5.447974070551e-01 5.427567989993e-01 5.409243301713e-01 5.393155371107e-01 5.379416151252e-01 5.368187297242e-01 5.359525645068e-01 5.353560276588e-01 5.350322793763e-01 5.349862572629e-01 5.352232316471e-01 5.357398180927e-01 5.365386185572e-01 5.376144889491e-01 5.389628077320e-01 5.405794846402e-01 5.424511140437e-01 5.445744373882e-01 5.469318860152e-01 5.495149894745e-01 5.523081606358e-01 5.552924664834e-01 5.584565157566e-01 5.617738825317e-01 5.652317142035e-01 5.688053422867e-01 5.724699380316e-01 5.762082705668e-01 5.799865160972e-01 5.837862453822e-01 5.875759407683e-01 5.913284936016e-01 5.950191913649e-01 5.986122419019e-01 6.020866759768e-01 6.054089708574e-01 6.085517067979e-01 6.114908883020e-01 6.141947287303e-01 6.166463882055e-01 6.188156015823e-01 6.206878230512e-01 6.222456244921e-01 6.234709127276e-01 6.243612650303e-01 6.249032759247e-01 6.251006297838e-01 6.249577028118e-01 6.244795729144e-01 6.236876576969e-01 6.225954813731e-01 6.212355894507e-01 6.196387411823e-01 6.178403387186e-01 6.158911529969e-01 6.138321007486e-01 6.117244827047e-01 6.096214075262e-01 6.075842681454e-01 6.056795951988e-01 6.039637769900e-01 6.025081445626e-01 6.013667226237e-01 6.005982810215e-01 6.002572053122e-01 6.003830268013e-01 6.010192325241e-01 6.021884375158e-01 6.039089901636e-01 6.061899589979e-01 6.090228103950e-01 6.123986211393e-01 6.162859077241e-01 6.206544415605e-01 6.254578177719e-01 6.306452451751e-01 6.361645271901e-01 6.419482563899e-01 6.479389034131e-01 6.540674863679e-01 6.602686972314e-01 6.664827903337e-01 6.726412552323e-01 6.786905592641e-01 6.845710415049e-01 6.902322077320e-01 6.956281490006e-01 7.007125718366e-01 7.054497427453e-01 7.098015780554e-01 7.137414504790e-01 7.172399406173e-01 7.202734341011e-01 7.228252160471e-01 7.248732728094e-01 7.264097991292e-01 7.274187243005e-01 7.278942275160e-01 7.278320985244e-01 7.272281464862e-01 7.260891714357e-01 7.244176682536e-01 7.222300480260e-01 7.195438871733e-01 7.163817252053e-01 7.127842750967e-01 7.087849065667e-01 7.044435257683e-01 6.998181453193e-01 6.949783575651e-01 6.900116064878e-01 6.850017597394e-01 6.800533960413e-01 6.752684539542e-01 6.707558871415e-01 6.666292063268e-01 6.629893199327e-01 6.599443693830e-01 6.575767987722e-01 6.559635253302e-01 6.551606973393e-01 6.551929308277e-01 6.560751584839e-01 6.577775510753e-01 6.602570482118e-01 6.634386960848e-01 6.672214003723e-01 6.714966450308e-01 6.761232737857e-01 6.809651580542e-01 6.858722121038e-01 6.906944804183e-01 6.952943851502e-01 6.995306483182e-01 7.032887243430e-01 7.064582980488e-01 7.089527383256e-01 7.107083010739e-01 7.116722098344e-01 7.118259788155e-01 7.111589249144e-01 7.096886241535e-01 7.074495983986e-01 7.044850566785e-01 7.008630446162e-01 6.966504363262e-01 6.919318765761e-01 6.867916711878e-01 6.813152986357e-01 6.755960606338e-01 6.697153076416e-01 6.637618126724e-01 6.578133302251e-01 6.519484687185e-01 6.462444227004e-01 6.407683491495e-01 6.355997475561e-01 6.308036497560e-01 6.264538918338e-01 6.226225110434e-01 6.193742070030e-01 6.167783698962e-01 6.148842385517e-01 6.137403514724e-01 6.133686322424e-01 6.137671594447e-01 6.149158080571e-01 6.167468772597e-01 6.191734525142e-01 6.220632264909e-01 6.252587784767e-01 6.285769976967e-01 6.318064049214e-01 6.347375126133e-01 6.371479535791e-01 6.388329284016e-01 6.396057968537e-01 6.393088903550e-01 6.378365613940e-01 6.351191289672e-01 6.311630757501e-01 6.260325165241e-01 6.198587965400e-01 6.128588453270e-01 6.053021790596e-01 5.975378161227e-01 5.899531812757e-01 5.829719420363e-01 5.770319177250e-01 5.725309780004e-01 5.698276709991e-01 5.691763973555e-01 5.707198057828e-01 5.744709478938e-01 5.802971387489e-01 5.879540315411e-01 5.970845962328e-01 6.072744819323e-01 6.180646404162e-01 6.289907603843e-01 6.396174178403e-01 6.495367222759e-01 6.584131559724e-01 6.659595406895e-01 6.719633469669e-01 6.762830811228e-01 6.788270041114e-01 6.795785764096e-01 6.785558398509e-01 6.758296637363e-01 6.715038546447e-01 6.657058219701e-01 6.585982844796e-01 6.503503974464e-01 6.411671450281e-01 6.312688309104e-01 6.209027191565e-01 6.103575291104e-01 5.999463706977e-01 5.900360146926e-01 5.810182647239e-01 5.733101301982e-01 5.673421232597e-01 5.634988970421e-01 5.621179185795e-01 5.634156145042e-01 5.674709069253e-01 5.741982419640e-01 5.833324737598e-01 5.944653607226e-01 6.070474159625e-01 6.204580741032e-01 6.340310912583e-01 6.471046115923e-01 6.590697243571e-01 6.693806376506e-01 6.776096072424e-01 6.834430015544e-01 6.867052155699e-01 6.873730333075e-01 6.855597381034e-01 6.815341455038e-01 6.756891364762e-01 6.685379712762e-01 6.606795791033e-01 6.527579575384e-01 6.454310107692e-01 6.392973399552e-01 6.348662413116e-01 6.324927971678e-01 6.323547151441e-01 6.344427866090e-01 6.385581304720e-01 6.443644858709e-01 6.514092026823e-01 6.591900981949e-01 6.671971413444e-01 6.749406648817e-01 6.819993383345e-01 6.880143809179e-01 6.927158619265e-01 6.959155680917e-01 6.974942663411e-01 6.974132423061e-01 6.956779677003e-01 6.923491480104e-01 6.875156409785e-01 6.813754820568e-01 6.724381931946e-01 6.629524214572e-01 6.550811914153e-01 6.494671173966e-01 6.448110033537e-01 6.388160840647e-01 6.297978672090e-01 6.178609072156e-01 6.049031949497e-01 5.934671192993e-01 5.850708657026e-01 5.792017107495e-01 5.737795672228e-01 5.667462100830e-01 5.575998199717e-01 5.478860015948e-01 5.403018244468e-01 5.369082371756e-01 5.377016483965e-01 5.406813605057e-01 5.433585485108e-01 5.445161721761e-01 5.449863728166e-01 5.469796551060e-01 5.523923163646e-01 5.612855411098e-01 5.716955144624e-01 5.809036474410e-01 5.871775610274e-01 5.907731306674e-01 5.936388723198e-01 5.980391166919e-01 6.049513091548e-01 6.133728131923e-01 6.210623354483e-01 6.261365130492e-01 6.283449978165e-01 6.292485220642e-01 6.312036847919e-01 6.357417547665e-01 6.424624480823e-01 6.492811094427e-01 6.538187680818e-01 6.548967389720e-01 6.532117637820e-01 6.508054650184e-01 6.496479837221e-01 6.502955753494e-01 6.515674768402e-01 6.514929530875e-01 6.488395466601e-01 6.441550013774e-01 6.396282676075e-01 6.378084212724e-01 6.399746106106e-01 6.453053303918e-01 6.515063341258e-01 6.564223438944e-01 6.594226139435e-01 6.616731340464e-01 6.652024687596e-01 6.713618025206e-01 6.797692660447e-01 6.885431096067e-01 6.956451808775e-01 7.003068433380e-01 7.035897759887e-01 7.077193590790e-01 7.145308125765e-01 7.240463279704e-01 7.342179212881e-01 7.420069127350e-01 7.449823594470e-01 7.424509147869e-01 7.355175192430e-01 7.261536314722e-01 7.158749300883e-01 7.049076862568e-01 6.924159862157e-01 6.776420807911e-01 6.611523942734e-01 6.452172771480e-01 6.329123950165e-01 6.263336798674e-01 6.251332037843e-01 6.266322069596e-01 6.275634520857e-01 6.261933676057e-01 6.234569995193e-01 6.224712212089e-01 6.265419218799e-01 6.366931605684e-01 6.500521179505e-01 6.215679686088e-01 5.578653935353e-01 5.155728523681e-01 5.390564274224e-01 6.031297324384e-01 6.519525493219e-01 6.579842616098e-01 6.336298934646e-01 6.180839740105e-01 6.393932744500e-01 6.796441203083e-01 6.960560018719e-01 6.631812680020e-01 5.943384457767e-01 5.448136685670e-01 5.717180590509e-01 6.560553737115e-01 7.288985445333e-01 7.437597195601e-01 6.962365401734e-01 6.235084045189e-01 5.886313039589e-01 6.222374885584e-01 6.822307457667e-01 7.110026834197e-01 6.863905008752e-01 6.300365702976e-01 5.955025232677e-01 6.212484160108e-01 6.819688917196e-01 7.234162362813e-01 7.154323076193e-01 6.662697958264e-01 6.159252531704e-01 6.067647132756e-01 6.378925261928e-01 6.687699691319e-01 6.674144849218e-01 6.357515642501e-01 6.065846637429e-01 6.149929595694e-01 6.579056739910e-01 6.985194805260e-01 7.063511729010e-01 6.789267206591e-01 6.408525323997e-01 6.251262009808e-01 6.416847960131e-01 6.688108811195e-01 6.811828595531e-01 6.737244088420e-01 6.618836190803e-01 6.634560019866e-01 6.773522461078e-01 6.842423114164e-01 6.677465894524e-01 6.317864856912e-01 6.015861529271e-01 6.033305546277e-01 6.343727581708e-01 6.652179365321e-01 6.699482598524e-01 6.453190342400e-01 6.113061693319e-01 5.959564391825e-01 6.092883726338e-01 6.345857683840e-01 6.503043172229e-01 6.509023703614e-01 6.476961526084e-01 6.539256013929e-01 6.682092303050e-01 6.754200601554e-01 6.637543516753e-01 6.391452949980e-01 6.249285434044e-01 6.415825034338e-01 6.818511495694e-01 7.158319839932e-01 7.171917806824e-01 6.802701108319e-01 6.244029472299e-01 5.867363371344e-01 5.955539946736e-01 6.411288872533e-01 6.896354326077e-01 7.157433392044e-01 7.139472102177e-01 6.945735770775e-01 6.743366013042e-01 6.659702999173e-01 6.725197373091e-01 6.897947750124e-01 7.119034970668e-01 7.332754407162e-01 7.478578636125e-01 7.493035017579e-01 7.336275478537e-01 7.025830400803e-01 6.653357433999e-01 6.364969910996e-01 6.290562318420e-01 6.454145364227e-01
 7.376414636449e-01 7.365981905638e-01 7.356550851249e-01 7.351870864769e-01 7.350723753183e-01 7.348162127593e-01 7.340670694179e-01 7.329885201645e-01 7.320930166923e-01 7.317039769528e-01 7.316081083901e-01 7.312778236128e-01 7.304318138112e-01 7.293267760541e-01 7.284906911246e-01 7.281725556502e-01 7.280810814093e-01 7.276834387668e-01 7.267523611223e-01 7.256056762896e-01 7.247840571115e-01 7.244953561090e-01 7.243949203359e-01 7.239339888272e-01 7.229194078668e-01 7.217123721432e-01 7.208641438650e-01 7.205554121062e-01 7.204075822741e-01 7.198670319814e-01 7.187685598452e-01 7.175050679047e-01 7.166258830142e-01 7.162730578134e-01 7.160413375345e-01 7.153994401018e-01 7.142309918475e-01 7.129457941973e-01 7.120548684372e-01 7.116513704270e-01 7.113219643001e-01 7.105777811578e-01 7.093546770680e-01 7.080740735106e-01 7.072044546158e-01 7.067773041671e-01 7.063617318709e-01 7.055175139602e-01 7.042479049603e-01 7.029932456272e-01 7.021690095855e-01 7.017358103606e-01 7.012430649294e-01 7.003043435225e-01 6.989979054079e-01 6.977790057676e-01 6.970040034949e-01 6.965620617996e-01 6.959969137076e-01 6.949797518023e-01 6.936428907093e-01 6.924443220055e-01 6.916968782504e-01 6.912437686704e-01 6.906214694120e-01 6.895338101277e-01 6.881555065873e-01 6.869567843428e-01 6.862251105346e-01 6.857662882031e-01 6.850936066859e-01 6.839250624318e-01 6.824845874610e-01 6.812800957429e-01 6.805784589665e-01 6.801187123259e-01 6.793759509455e-01 6.781057111037e-01 6.766062992755e-01 6.754217132198e-01 6.747666054984e-01 6.742918967208e-01 6.734479730269e-01 6.720689266918e-01 6.705485437331e-01 6.694258359829e-01 6.688162047761e-01 6.682879227851e-01 6.673211109918e-01 6.658594774649e-01 6.643660439887e-01 6.633265114388e-01 6.627363117140e-01 6.621165487887e-01 6.610296084104e-01 6.595319160220e-01 6.581015791902e-01 6.571295791867e-01 6.565159268398e-01 6.557882710293e-01 6.546113075439e-01 6.531207267776e-01 6.517631596021e-01 6.508262932354e-01 6.501525047163e-01 6.493232133978e-01 6.480952199528e-01 6.466389563196e-01 6.453418327114e-01 6.444070763313e-01 6.436601370925e-01 6.427494018542e-01 6.415046839727e-01 6.400942875297e-01 6.388382224311e-01 6.378818525809e-01 6.370646605176e-01 6.360988824387e-01 6.348600669472e-01 6.334967747881e-01 6.322663947439e-01 6.312796783604e-01 6.304024301392e-01 6.294027545318e-01 6.281832402160e-01 6.268645914992e-01 6.256507749558e-01 6.246278751778e-01 6.236941154607e-01 6.226721742365e-01 6.214813267866e-01 6.202049888087e-01 6.189962683494e-01 6.179288015168e-01 6.169386447825e-01 6.159007160012e-01 6.147434030898e-01 6.135064851122e-01 6.122962344636e-01 6.111825868344e-01 6.101431711706e-01 6.090941561398e-01 6.079685497874e-01 6.067716841090e-01 6.055695831907e-01 6.044278509029e-01 6.033517801621e-01 6.022926620069e-01 6.011939590322e-01 6.000401523192e-01 5.988654927401e-01 5.977189672823e-01 5.966218275946e-01 5.955527961724e-01 5.944745424633e-01 5.933658675937e-01 5.922345252072e-01 5.911054684905e-01 5.900007086371e-01 5.889238501824e-01 5.878622625458e-01 5.867948457658e-01 5.857078631561e-01 5.846050117129e-01 5.835063409730e-01 5.824317805756e-01 5.813839196189e-01 5.803455515988e-01 5.792951504027e-01 5.782265174233e-01 5.771507281298e-01 5.760902217928e-01 5.750559370074e-01 5.740405949984e-01 5.730256202367e-01 5.719965541650e-01 5.709553542297e-01 5.699206308316e-01 5.689100373271e-01 5.679227078194e-01 5.669416881570e-01 5.659493508196e-01 5.649459207309e-01 5.639496873400e-01 5.629758851716e-01 5.620212959855e-01 5.610699120171e-01 5.601104503600e-01 5.591488902078e-01 5.581995843079e-01 5.572709556366e-01 5.563547365902e-01 5.554382415862e-01 5.545158795618e-01 5.535998848594e-01 5.527028267036e-01 5.518252249710e-01 5.509546673209e-01 5.500791245690e-01 5.492010537773e-01 5.483372465638e-01 5.474969544289e-01 5.466725873553e-01 5.458484943609e-01 5.450195281886e-01 5.441974173168e-01 5.433953304317e-01 5.426150305294e-01 5.418434247286e-01 5.410692293691e-01 5.402973998882e-01 5.395413092619e-01 5.388079932829e-01 5.380909680790e-01 5.373766411941e-01 5.366625358753e-01 5.359598901297e-01 5.352803215650e-01 5.346210337524e-01 5.339690822776e-01 5.333195724557e-01 5.326791165612e-01 5.320605481047e-01 5.314645395395e-01 5.308807395705e-01 5.303011875048e-01 5.297312598364e-01 5.291810581814e-01 5.286545518550e-01 5.281430108436e-01 5.276389732066e-01 5.271441496977e-01 5.266685268045e-01 5.262154536058e-01 5.257796178846e-01 5.253538836453e-01 5.249382476486e-01 5.245405500536e-01 5.241645395460e-01 5.238057705637e-01 5.234586884109e-01 5.231239946939e-01 5.228063859465e-01 5.225085515339e-01 5.222291837077e-01 5.219610472372e-01 5.217072622534e-01 5.214718963718e-01 5.212552805175e-01 5.210558775624e-01 5.208715376425e-01 5.207015289660e-01 5.205505502924e-01 5.204196296529e-01 5.203050403929e-01 5.202057492810e-01 5.201250542211e-01 5.200628176696e-01 5.200204826211e-01 5.199954034528e-01 5.199858071220e-01 5.199956844811e-01 5.200268524795e-01 5.200756876276e-01 5.201417948262e-01 5.202244880362e-01 5.203263223357e-01 5.204478112821e-01 5.205881684267e-01 5.207452393140e-01 5.209204066723e-01 5.211148225533e-01 5.213267862569e-01 5.215565944712e-01 5.218041382844e-01 5.220703051068e-01 5.223572449874e-01 5.226629084957e-01 5.229849634349e-01 5.233253064642e-01 5.236841364063e-01 5.240621079070e-01 5.244593682477e-01 5.248750066426e-01 5.253101966552e-01 5.257642522235e-01 5.262359388754e-01 5.267230668868e-01 5.272292534750e-01 5.277548613326e-01 5.282997526527e-01 5.288631400615e-01 5.294424289426e-01 5.300370942126e-01 5.306495967142e-01 5.312804601888e-01 5.319298159971e-01 5.325969734410e-01 5.332796958040e-01 5.339787375408e-01 5.346943639097e-01 5.354255176569e-01 5.361746095535e-01 5.369409037169e-01 5.377223064235e-01 5.385192868189e-01 5.393321585624e-01 5.401595338751e-01 5.410029231888e-01 5.418622643140e-01 5.427363923935e-01 5.436260724061e-01 5.445300723639e-01 5.454473215092e-01 5.463798933353e-01 5.473269846707e-01 5.482883828859e-01 5.492630711978e-01 5.502504146385e-01 5.512513465415e-01 5.522657845812e-01 5.532940626241e-01 5.543337203671e-01 5.553864322360e-01 5.564498292525e-01 5.575251015662e-01 5.586131718791e-01 5.597120728982e-01 5.608226015826e-01 5.619439654043e-01 5.630741720992e-01 5.642159316465e-01 5.653676166640e-01 5.665296878860e-01 5.677014301308e-01 5.688810707593e-01 5.700695375584e-01 5.712666786077e-01 5.724724950347e-01 5.736877394280e-01 5.749104040775e-01 5.761391395978e-01 5.773744041363e-01 5.786176866718e-01 5.798678810879e-01 5.811251888944e-01 5.823881349020e-01 5.836548401606e-01 5.849275027261e-01 5.862057474726e-01 5.874895412503e-01 5.887775109824e-01 5.900690058649e-01 5.913628763592e-01 5.926617657214e-01 5.939640080403e-01 5.952692330357e-01 5.965765815521e-01 5.978844230873e-01 5.991945385745e-01 6.005079022451e-01 6.018220775623e-01 6.031363685089e-01 6.044505143361e-01 6.057643101072e-01 6.070790922906e-01 6.083940987601e-01 6.097074895597e-01 6.110194336320e-01 6.123287307711e-01 6.136371740863e-01 6.149437035470e-01 6.162479696271e-01 6.175489624037e-01 6.188464088141e-01 6.201401022653e-01 6.214307746786e-01 6.227174902071e-01 6.239983617530e-01 6.252754177792e-01 6.265473391375e-01 6.278133123492e-01 6.290743403732e-01 6.303282618639e-01 6.315755388783e-01 6.328162949406e-01 6.340504878539e-01 6.352774712707e-01 6.364963196338e-01 6.377065017227e-01 6.389078628272e-01 6.401016378664e-01 6.412862216288e-01 6.424613345112e-01 6.436268238974e-01 6.447822461683e-01 6.459267908775e-01 6.470611466119e-01 6.481851527671e-01 6.492979054611e-01 6.503984943751e-01 6.514874131026e-01 6.525641307915e-01 6.536291301181e-01 6.546807936805e-01 6.557204299066e-01 6.567463350817e-01 6.577585338852e-01 6.587568303663e-01 6.597416866224e-01 6.607124010446e-01 6.616688955980e-01 6.626100695590e-01 6.635355528180e-01 6.644460990397e-01 6.653415495698e-01 6.662224499878e-01 6.670861403642e-01 6.679336349916e-01 6.687646991323e-01 6.695795211493e-01 6.703770177111e-01 6.711587554768e-01 6.719220945758e-01 6.726683603393e-01 6.733970141646e-01 6.741078013533e-01 6.748010815807e-01 6.754762204795e-01 6.761340193865e-01 6.767722907771e-01 6.773914974875e-01 6.779929556627e-01 6.785762771936e-01 6.791398373165e-01 6.796848707270e-01 6.802098886026e-01 6.807161371304e-01 6.812033104783e-01 6.816716118623e-01 6.821202898011e-01 6.825490498628e-01 6.829582387126e-01 6.833476349808e-01 6.837185461669e-01 6.840692228057e-01 6.844001721952e-01 6.847113977236e-01 6.850026062189e-01 6.852745700407e-01 6.855270234886e-01 6.857595167832e-01 6.859735678586e-01 6.861669204860e-01 6.863416604101e-01 6.864965791903e-01 6.866325310508e-01 6.867496703012e-01 6.868470993142e-01 6.869265566918e-01 6.869868025904e-01 6.870279291785e-01 6.870515424235e-01 6.870568862379e-01 6.870438322578e-01 6.870125712672e-01 6.869639590950e-01 6.868988462153e-01 6.868160987825e-01 6.867156911277e-01 6.865997209914e-01 6.864663759531e-01 6.863181495781e-01 6.861533269929e-01 6.859727598319e-01 6.857780782679e-01 6.855678152721e-01 6.853439107473e-01 6.851066293679e-01 6.848541428890e-01 6.845900074048e-01 6.843119574602e-01 6.840225188437e-01 6.837214866830e-01 6.834075491546e-01 6.830845046333e-01 6.827503933756e-01 6.824061979713e-01 6.820541779308e-01 6.816914007074e-01 6.813217719063e-01 6.809446432869e-01 6.805594705984e-01 6.801695696950e-01 6.797722010427e-01 6.793710164401e-01 6.789650444918e-01 6.785538969665e-01 6.781420791492e-01 6.777260081002e-01 6.773086030147e-01 6.768908951184e-01 6.764715315236e-01 6.760555000452e-01 6.756380164042e-01 6.752230114006e-01 6.748120276156e-01 6.744028676920e-01 6.740006993735e-01 6.736015289847e-01 6.732091455238e-01 6.728247796973e-01 6.724459147283e-01 6.720783260028e-01 6.717187368707e-01 6.713694840812e-01 6.710327983233e-01 6.707058287762e-01 6.703945649843e-01 6.700958622308e-01 6.698120855975e-01 6.695451617089e-01 6.692927540134e-01 6.690605819924e-01 6.688449738971e-01 6.686490879659e-01 6.684749133609e-01 6.683196149867e-01 6.681881245612e-01 6.680790127417e-01 6.679938440791e-01 6.679347193045e-01 6.678993732040e-01 6.678919755053e-01 6.679112939473e-01 6.679585986139e-01 6.680364583146e-01 6.681419892266e-01 6.682811842578e-01 6.684493740465e-01 6.686501933518e-01 6.688859369386e-01 6.691528770985e-01 6.694573076324e-01 6.697947608874e-01 6.701683469822e-01 6.705800646944e-01 6.710266451034e-01 6.715132239451e-01 6.720369764948e-01 6.725997890901e-01 6.732028030912e-01 6.738445508335e-01 6.745283159597e-01 6.752516771640e-01 6.760159941708e-01 6.768232085754e-01 6.776704886597e-01 6.785628783480e-01 6.794953462377e-01 6.804709903237e-01 6.814906704393e-01 6.825513627358e-01 6.836577122529e-01 6.848051399956e-01 6.859970820188e-01 6.872314934024e-01 6.885083559682e-01 6.898308268050e-01 6.911940727034e-01 6.926009503387e-01 6.940510679030e-01 6.955415780546e-01 6.970764463656e-01 6.986507388033e-01 7.002683776104e-01 7.019254719710e-01 7.036228659734e-01 7.053625984450e-01 7.071390793357e-01 7.089560159569e-01 7.108106500015e-01 7.127024501426e-01 7.146321481297e-01 7.165967922969e-01 7.185981738054e-01 7.206331737119e-01 7.227021828676e-01 7.248055996871e-01 7.269386161760e-01 7.291048144192e-01 7.312998366011e-01 7.335243254682e-01 7.357777188614e-01 7.380567046415e-01 7.403637520995e-01 7.426939048541e-01 7.450486966380e-01 7.474266603834e-01 7.498244862707e-01 7.522441980638e-01 7.546811881376e-01 7.571372339838e-01 7.596096464153e-01 7.620955834205e-01 7.645983289207e-01 7.671107423693e-01 7.696359318565e-01 7.721705570690e-01 7.747125589158e-01 7.772638731917e-01 7.798180679617e-01 7.823781641762e-01 7.849405887315e-01 7.875032976496e-01 7.900679541567e-01 7.926284734207e-01 7.951882487540e-01 7.977419955131e-01 8.002896612671e-01 8.028312480968e-01 8.053610478084e-01 8.078837708258e-01 8.103919482063e-01 8.128875525810e-01 8.153684896609e-01 8.178319184417e-01 8.202793838888e-01 8.227048311231e-01 8.251109130593e-01 8.274957610731e-01 8.298543577914e-01 8.321901187204e-01 8.344963091306e-01 8.367771052006e-01 8.390268737972e-01 8.412451897505e-01 8.434332808544e-01 8.455846781947e-01 8.477039000345e-01 8.497851287614e-01 8.518281812393e-01 8.538333959630e-01 8.557958940303e-01 8.577197731309e-01 8.595979993596e-01 8.614332125627e-01 8.632236610526e-01 8.649650971978e-01 8.666619374549e-01 8.683068930236e-01 8.699038700033e-01 8.714487196614e-01 8.729404736413e-01 8.743812228908e-01 8.757652475002e-01 8.770960230014e-01 8.783697279089e-01 8.795855349634e-01 8.807453244504e-01 8.818440631478e-01 8.828850652375e-01 8.838641648627e-01 8.847825013942e-01 8.856395200285e-01 8.864331716723e-01 8.871648502369e-01 8.878320223122e-01 8.884356997234e-01 8.889745003657e-01 8.894470207230e-01 8.898549856861e-01 8.901968930716e-01 8.904719620351e-01 8.906820831051e-01 8.908241511270e-01 8.909009235331e-01 8.909099318370e-01 8.908516988457e-01 8.907281802049e-01 8.905355984806e-01 8.902784761228e-01 8.899540338471e-01 8.895630591630e-01 8.891073420758e-01 8.885850562985e-01 8.879990269955e-01 8.873471094807e-01 8.866331132056e-01 8.858550978666e-01 8.850139076857e-01 8.841129794623e-01 8.831489082622e-01 8.821271178770e-01 8.810459410973e-01 8.799066106430e-01 8.787119112131e-01 8.774610824141e-01 8.761579505666e-01 8.748006026896e-01 8.733940615642e-01 8.719383605123e-01 8.704340657334e-01 8.688853858958e-01 8.672915385933e-01 8.656570220245e-01 8.639817457414e-01 8.622680621867e-01 8.605214138873e-01 8.587390222686e-01 8.569270734062e-01 8.550870240740e-01 8.532196843663e-01 8.513305864560e-01 8.494196972543e-01 8.474920641071e-01 8.455488918743e-01 8.435930865171e-01 8.416308744910e-01 8.396595491448e-01 8.376870919785e-01 8.357152193140e-01 8.337457911248e-01 8.317851699429e-01 8.298321375820e-01 8.278953662202e-01 8.259742544304e-01 8.240737422770e-01 8.221985015466e-01 8.203483672837e-01 8.185327092307e-01 8.167482614610e-01 8.150031143855e-01 8.133004917226e-01 8.116408468301e-01 8.100329501288e-01 8.084737857560e-01 8.069717817305e-01 8.055282402312e-01 8.041457311547e-01 8.028301540737e-01 8.015803315080e-01 8.004034926074e-01 7.993006770554e-01 7.982733148288e-01 7.973282869146e-01 7.964626240874e-01 7.956835089429e-01 7.949900273707e-01 7.943848689368e-01 7.938725236548e-01 7.934496094504e-01 7.931229946340e-01 7.928906345555e-01 7.927545359295e-01 7.927164712825e-01 7.927742895959e-01 7.929328668020e-01 7.931866493354e-01 7.935410846438e-01 7.939931837433e-01 7.945423636012e-01 7.951896078607e-01 7.959300134870e-01 7.967669402506e-01 7.976949198021e-01 7.987144452870e-01 7.998233909302e-01 8.010168013220e-01 8.022967275309e-01 8.036557781301e-01 8.050938180737e-01 8.066063487139e-01 8.081895325879e-01 8.098420626993e-01 8.115562300230e-01 8.133310055839e-01 8.151609216611e-01 8.170399456095e-01 8.189674985736e-01 8.209339648341e-01 8.229378000447e-01 8.249720820680e-01 8.270320406343e-01 8.291143843670e-01 8.312091702102e-01 8.333157894512e-01 8.354243220855e-01 8.375319406860e-01 8.396328676518e-01 8.417181280278e-01 8.437871612766e-01 8.458290983050e-01 8.478411470747e-01 8.498169525456e-01 8.517490251679e-01 8.536356842805e-01 8.554661221701e-01 8.572390279861e-01 8.589466080821e-01 8.605822997001e-01 8.621446305860e-01 8.636235264070e-01 8.650175977292e-01 8.663199248018e-01 8.675256555365e-01 8.686315630203e-01 8.696300619393e-01 8.705202445231e-01 8.712954087842e-01 8.719518229564e-01 8.724865806258e-01 8.728939684659e-01 8.731736097749e-01 8.733192392974e-01 8.733293905008e-01 8.732007256104e-01 8.729292881238e-01 8.725164637426e-01 8.719563712867e-01 8.712496559221e-01 8.703939739671e-01 8.693869914577e-01 8.682301576901e-01 8.669203635680e-01 8.654585738752e-01 8.638437435486e-01 8.620771235373e-01 8.601590660622e-01 8.580894069209e-01 8.558711380560e-01 8.535041527446e-01 8.509916900337e-01 8.483351328400e-01 8.455368686530e-01 8.426007432884e-01 8.395286017561e-01 8.363255161420e-01 8.329943189864e-01 8.295402575406e-01 8.259681125204e-01 8.222807809778e-01 8.184877790592e-01 8.145904080030e-01 8.105981592102e-01 8.065162088885e-01 8.023503838159e-01 7.981105959851e-01 7.938009261621e-01 7.894323751440e-01 7.850104985891e-01 7.805445573524e-01 7.760444850132e-01 7.715171343209e-01 7.669741326128e-01 7.624231091527e-01 7.578736171009e-01 7.533372149492e-01 7.488220904882e-01 7.443394407268e-01 7.398983503808e-01 7.355101791446e-01 7.311849102262e-01 7.269313335979e-01 7.227628381659e-01 7.186865272300e-01 7.147135700266e-01 7.108540239878e-01 7.071157411352e-01 7.035106830839e-01 7.000439989804e-01 6.967273203299e-01 6.935663207122e-01 6.905705035464e-01 6.877454079143e-01 6.850972971144e-01 6.826334531254e-01 6.803564122166e-01 6.782723457774e-01 6.763842161431e-01 6.746947348083e-01 6.732064217224e-01 6.719183272107e-01 6.708330735375e-01 6.699491129174e-01 6.692643833727e-01 6.687780005406e-01 6.684851201189e-01 6.683829554110e-01 6.684665226921e-01 6.687303780939e-01 6.691678702318e-01 6.697719775884e-01 6.705366952276e-01 6.714504297207e-01 6.725067041169e-01 6.736959212542e-01 6.750070364223e-01 6.764316767180e-01 6.779577681959e-01 6.795745034175e-01 6.812717859754e-01 6.830365201557e-01 6.848584048998e-01 6.867242680540e-01 6.886238575597e-01 6.905442383065e-01 6.924731102613e-01 6.944011189835e-01 6.963143284225e-01 6.982024808470e-01 7.000534098619e-01 7.018559818006e-01 7.036002115901e-01 7.052753453077e-01 7.068701012680e-01 7.083755424125e-01 7.097820510792e-01 7.110796671659e-01 7.122597365855e-01 7.133134808483e-01 7.142334473994e-01 7.150132337553e-01 7.156424872800e-01 7.161187784059e-01 7.164318061636e-01 7.165784656127e-01 7.165545304483e-01 7.163518797548e-01 7.159705107071e-01 7.154034060744e-01 7.146510598367e-01 7.137083640326e-01 7.125746158370e-01 7.112499736632e-01 7.097318607517e-01 7.080222043089e-01 7.061209215562e-01 7.040295866173e-01 7.017515162915e-01 6.992860821616e-01 6.966416489066e-01 6.938175503287e-01 6.908220904294e-01 6.876600758766e-01 6.843362541211e-01 6.808606852005e-01 6.772377603409e-01 6.734786487866e-01 6.695917933903e-01 6.655855371132e-01 6.614744492958e-01 6.572650143904e-01 6.529738875932e-01 6.486113949994e-01 6.441906569910e-01 6.397292744855e-01 6.352368914040e-01 6.307340180322e-01 6.262331793329e-01 6.217510746389e-01 6.173078323271e-01 6.129144762660e-01 6.085945015546e-01 6.043620023406e-01 6.002344254225e-01 5.962324079764e-01 5.923676585281e-01 5.886637635675e-01 5.851314978994e-01 5.817894176801e-01 5.786536639952e-01 5.757345666097e-01 5.730498504297e-01 5.706068148453e-01 5.684185638398e-01 5.664938775964e-01 5.648379050725e-01 5.634587418551e-01 5.623560948571e-01 5.615348911632e-01 5.609921740721e-01 5.607272711610e-01 5.607347518581e-01 5.610055506512e-01 5.615356249596e-01 5.623101698096e-01 5.633183669395e-01 5.645461817461e-01 5.659767456765e-01 5.675952085406e-01 5.693790393003e-01 5.713128740035e-01 5.733742579539e-01 5.755412339526e-01 5.777951820300e-01 5.801086287033e-01 5.824647653437e-01 5.848376861811e-01 5.872055553910e-01 5.895489477388e-01 5.918416853287e-01 5.940685593340e-01 5.962049197082e-01 5.982334722666e-01 6.001374453155e-01 6.018950058028e-01 6.034970716649e-01 6.049219650549e-01 6.061612127564e-01 6.072029363940e-01 6.080324132360e-01 6.086484483028e-01 6.090356368570e-01 6.091951709906e-01 6.091207514001e-01 6.088093350634e-01 6.082654911702e-01 6.074842013254e-01 6.064753667246e-01 6.052408354876e-01 6.037863427638e-01 6.021255384933e-01 6.002619908792e-01 5.982136802701e-01 5.959903853767e-01 5.936073179752e-01 5.910844165666e-01 5.884323158079e-01 5.856770858825e-01 5.828338462920e-01 5.799235597892e-01 5.769708107789e-01 5.739914377817e-01 5.710144316264e-01 5.680570407643e-01 5.651428742635e-01 5.622984412838e-01 5.595396626631e-01 5.568933966747e-01 5.543767885571e-01 5.520124057090e-01 5.498183512932e-01 5.478108853836e-01 5.460119312541e-01 5.444300944754e-01 5.430844805942e-01 5.419850880161e-01 5.411414110219e-01 5.405662855789e-01 5.402618788288e-01 5.402378895821e-01 5.404946731598e-01 5.410362286851e-01 5.418631277860e-01 5.429702295235e-01 5.443588020750e-01 5.460194365684e-01 5.479475738300e-01 5.501342136742e-01 5.525665491784e-01 5.552375982646e-01 5.581271295040e-01 5.612248827366e-01 5.645096987119e-01 5.679629747079e-01 5.715670747823e-01 5.752934153113e-01 5.791241086775e-01 5.830303797219e-01 5.869839183777e-01 5.909607143937e-01 5.949256299481e-01 5.988552600825e-01 6.027139465172e-01 6.064717411374e-01 6.101009759359e-01 6.135649669074e-01 6.168407423626e-01 6.198939247735e-01 6.227013266012e-01 6.252374699875e-01 6.274766189958e-01 6.294066106843e-01 6.310025869228e-01 6.322603781376e-01 6.331700198688e-01 6.337248137944e-01 6.339357134852e-01 6.338017050128e-01 6.333433479669e-01 6.325780494069e-01 6.315294399064e-01 6.302356025751e-01 6.287259906234e-01 6.270520198069e-01 6.252572895777e-01 6.233960631096e-01 6.215292356629e-01 6.197111890012e-01 6.180112993792e-01 6.164849186436e-01 6.151989749946e-01 6.142142551768e-01 6.135822866422e-01 6.133604915618e-01 6.135880830869e-01 6.143043685373e-01 6.155381495870e-01 6.173029080305e-01 6.196126456417e-01 6.224566885694e-01 6.258275964177e-01 6.297002373490e-01 6.340393369688e-01 6.388089714290e-01 6.439553445884e-01 6.494315529671e-01 6.551753336628e-01 6.611264370352e-01 6.672281149079e-01 6.734110168038e-01 6.796207280166e-01 6.857934493911e-01 6.918738232033e-01 6.978095935390e-01 7.035463933851e-01 7.090421264852e-01 7.142494469989e-01 7.191316570430e-01 7.236522594731e-01 7.277767660769e-01 7.314791603152e-01 7.347278746620e-01 7.375043441725e-01 7.397833145667e-01 7.415461754907e-01 7.427793732741e-01 7.434649501271e-01 7.435974985196e-01 7.431655824856e-01 7.421714153258e-01 7.406161593382e-01 7.385074867995e-01 7.358670372504e-01 7.327110569879e-01 7.290807698737e-01 7.250155896709e-01 7.205674613355e-01 7.158076566857e-01 7.108035916895e-01 7.056486971434e-01 7.004379353343e-01 6.952726465666e-01 6.902707655496e-01 6.855409177306e-01 6.812050660176e-01 6.773698822639e-01 6.741423870963e-01 6.716144720786e-01 6.698551327911e-01 6.689259964809e-01 6.688462083118e-01 6.696224271316e-01 6.712285396715e-01 6.736035353477e-01 6.766763817000e-01 6.803337933971e-01 6.844601428835e-01 6.889153416158e-01 6.935506934319e-01 6.982242867637e-01 7.027789632594e-01 7.070790754391e-01 7.109891233321e-01 7.143923137993e-01 7.171907524821e-01 7.192971299448e-01 7.206561571994e-01 7.212223736365e-01 7.209785853979e-01 7.199247043471e-01 7.180738126724e-01 7.154682016944e-01 7.121495432494e-01 7.081815287063e-01 7.036327344617e-01 6.985753212748e-01 6.930939761245e-01 6.872628398460e-01 6.811700784511e-01 6.748935093547e-01 6.685113955161e-01 6.621091361311e-01 6.557582098770e-01 6.495475282078e-01 6.435540175127e-01 6.378664663964e-01 6.325760859486e-01 6.277706852552e-01 6.235516345475e-01 6.200049582769e-01 6.172211178958e-01 6.152740548568e-01 6.142170751912e-01 6.140855306668e-01 6.148719313233e-01 6.165436431335e-01 6.190168797103e-01 6.221718561049e-01 6.258522628285e-01 6.298560037909e-01 6.339716198475e-01 6.379521795622e-01 6.415586725351e-01 6.445512023394e-01 6.467055735297e-01 6.478382139750e-01 6.477911842866e-01 6.464715779695e-01 6.438402542762e-01 6.399221856350e-01 6.348263991856e-01 6.287197179160e-01 6.218571880764e-01 6.145525081710e-01 6.071790517753e-01 6.001555540591e-01 5.939088415942e-01 5.888679486457e-01 5.854089944576e-01 5.838377915309e-01 5.843566426952e-01 5.870343551161e-01 5.918183103611e-01 5.985145748447e-01 6.068320118685e-01 6.163899015543e-01 6.267570741363e-01 6.374910529699e-01 6.481478602740e-01 6.583252276432e-01 6.676621647493e-01 6.758577715800e-01 6.826790457437e-01 6.879463501795e-01 6.915544190538e-01 6.934414994525e-01 6.936029650868e-01 6.920750203006e-01 6.889200014588e-01 6.842434348186e-01 6.781586051419e-01 6.708126003736e-01 6.623710447442e-01 6.530212683741e-01 6.429943381286e-01 6.325439685087e-01 6.219829133045e-01 6.116631497849e-01 6.019849554997e-01 5.933933352994e-01 5.863385643457e-01 5.812739693966e-01 5.785884560617e-01 5.785807806300e-01 5.814111958649e-01 5.870600706975e-01 5.953369517596e-01 6.058625250283e-01 6.181197373232e-01 6.314830176909e-01 6.452671682322e-01 6.587876743366e-01 6.713827389966e-01 6.824743076370e-01 6.915785946079e-01 6.983338902624e-01 7.025230801499e-01 7.040651454129e-01 7.030402284081e-01 6.996655169764e-01 6.942981386229e-01 6.874173883384e-01 6.795872596616e-01 6.714416557388e-01 6.636207452428e-01 6.567406949592e-01 6.513331068682e-01 6.477989451917e-01 6.463836353303e-01 6.471400365119e-01 6.499561954735e-01 6.545547520422e-01 6.605485453998e-01 6.674814259985e-01 6.748583977686e-01 6.822165117309e-01 6.891183098616e-01 6.951989155915e-01 7.001666123167e-01 7.037990533048e-01 7.059593885268e-01 7.065646360931e-01 7.055986626035e-01 7.030898431065e-01 6.986580902702e-01 6.913387796761e-01 6.834226446763e-01 6.770773571013e-01 6.729084739207e-01 6.695524811537e-01 6.646622594595e-01 6.565372079146e-01 6.452905126269e-01 6.328313918566e-01 6.216962938071e-01 6.133776901177e-01 6.073252495233e-01 6.014255298431e-01 5.935866975885e-01 5.832875533995e-01 5.720747270601e-01 5.626902764175e-01 5.572949824504e-01 5.560042545516e-01 5.569084806301e-01 5.575589564224e-01 5.567592208845e-01 5.554016224891e-01 5.558161037125e-01 5.600384690501e-01 5.682078425134e-01 5.783239936430e-01 5.875579973002e-01 5.940578114352e-01 5.980082669602e-01 6.013419109509e-01 6.063236352018e-01 6.139057602647e-01 6.230238386686e-01 6.313702174223e-01 6.370233306283e-01 6.397557056763e-01 6.412108671100e-01 6.438494687687e-01 6.492819493414e-01 6.571281005009e-01 6.652728508823e-01 6.712887444629e-01 6.739590042232e-01 6.739432978807e-01 6.732218377527e-01 6.736515693985e-01 6.756241868654e-01 6.777874871532e-01 6.780322948505e-01 6.750373534466e-01 6.693294337606e-01 6.631606708552e-01 6.592381242577e-01 6.590671117006e-01 6.620569854228e-01 6.660835033319e-01 6.690828661612e-01 6.704852383015e-01 6.715178403117e-01 6.742579021689e-01 6.800423672912e-01 6.883745705264e-01 6.971794517538e-01 7.042238739975e-01 7.086348543410e-01 7.115134648287e-01 7.152720918118e-01 7.220196864824e-01 7.320328485834e-01 7.434171148572e-01 7.531684031583e-01 7.588053649871e-01 7.595162495501e-01 7.562128825701e-01 7.505595117199e-01 7.436601329068e-01 7.352960197996e-01 7.242613997595e-01 7.095889819102e-01 6.918331546586e-01 6.734882521987e-01 6.580899188099e-01 6.483582878362e-01 6.445103269310e-01 6.441211497573e-01 6.437720193004e-01 6.413005870428e-01 6.372020857129e-01 6.344595656376e-01 6.367918430860e-01 6.460128388298e-01 6.576037366349e-01 6.204211190786e-01 5.642491626745e-01 5.411482696064e-01 5.725837383946e-01 6.219398266941e-01 6.445102993546e-01 6.293269717068e-01 6.047413600186e-01 6.153804453608e-01 6.704256161382e-01 7.286671255580e-01 7.430975505526e-01 6.956169120360e-01 6.095627046146e-01 5.505146246431e-01 5.793902265335e-01 6.681264171562e-01 7.414883118701e-01 7.547033494176e-01 7.079652497875e-01 6.419994982324e-01 6.167660875903e-01 6.534352286543e-01 7.082342630731e-01 7.292302348877e-01 6.995023784039e-01 6.433533823665e-01 6.122782048703e-01 6.384719005441e-01 6.951826845651e-01 7.327659762675e-01 7.256895309426e-01 6.840490271348e-01 6.442700548140e-01 6.396131734002e-01 6.650492841376e-01 6.859623707314e-01 6.772733706518e-01 6.437021368241e-01 6.158301918469e-01 6.233305339234e-01 6.617487838635e-01 6.990884941668e-01 7.099720377311e-01 6.930375797309e-01 6.675664893193e-01 6.560777457066e-01 6.634422764489e-01 6.754640711193e-01 6.786353509033e-01 6.749244802203e-01 6.777766411567e-01 6.943843276253e-01 7.139363889205e-01 7.169790730714e-01 6.938193357332e-01 6.550610731859e-01 6.273642945359e-01 6.312866649649e-01 6.586089999972e-01 6.817745581005e-01 6.812662435772e-01 6.591229125277e-01 6.348607026705e-01 6.277254555006e-01 6.376709388316e-01 6.481564540253e-01 6.470314348435e-01 6.397871723377e-01 6.435728756288e-01 6.665326758620e-01 6.949439663438e-01 7.054315820358e-01 6.862419434344e-01 6.492036649348e-01 6.265368030456e-01 6.450763433548e-01 6.952134553574e-01 7.405764753690e-01 7.510442982460e-01 7.196840196635e-01 6.645839434981e-01 6.207389828735e-01 6.170269723245e-01 6.500319695079e-01 6.918723564168e-01 7.190800712042e-01 7.249901950257e-01 7.161326565640e-01 7.033924016300e-01 6.946270984713e-01 6.927950964359e-01 6.987965354737e-01 7.134829375712e-01 7.356812048895e-01 7.595200120992e-01 7.753903682276e-01 7.744688585920e-01 7.534598244623e-01 7.171989519454e-01 6.784703076300e-01 6.537741972535e-01 6.543356077283e-01
 7.432605448859e-01 7.422644753130e-01 7.413666429741e-01 7.409444976645e-01 7.408780074214e-01 7.406721601834e-01 7.399731293645e-01 7.389421415363e-01 7.380927923394e-01 7.377500775187e-01 7.377004319287e-01 7.374186343249e-01 7.366226189182e-01 7.355669065334e-01 7.347781922960e-01 7.345061496705e-01 7.344614142531e-01 7.341115008278e-01 7.332297215634e-01 7.321325420825e-01 7.313605867064e-01 7.311203887591e-01 7.310676936042e-01 7.306542510030e-01 7.296883058130e-01 7.285300927900e-01 7.277305265463e-01 7.274702495053e-01 7.273716542849e-01 7.268796691265e-01 7.258285794622e-01 7.246118851542e-01 7.237798008819e-01 7.234745084229e-01 7.232921779475e-01 7.226992260464e-01 7.215771663326e-01 7.203353418524e-01 7.194883323068e-01 7.191311452557e-01 7.188509514772e-01 7.181547614368e-01 7.169761400955e-01 7.157373343201e-01 7.149092092445e-01 7.145259048929e-01 7.141573583241e-01 7.133594775631e-01 7.121338612635e-01 7.109194966235e-01 7.101341376931e-01 7.097411015037e-01 7.092924244104e-01 7.083999651883e-01 7.071368223185e-01 7.059566066315e-01 7.052167151976e-01 7.048116944588e-01 7.042890171531e-01 7.033174428560e-01 7.020230814051e-01 7.008605528861e-01 7.001446114356e-01 6.997265146016e-01 6.991466645010e-01 6.981037696790e-01 6.967652966764e-01 6.955987543258e-01 6.948969095200e-01 6.944732802385e-01 6.938421943967e-01 6.927163511044e-01 6.913113272982e-01 6.901361206040e-01 6.894639092555e-01 6.890399485096e-01 6.883384443356e-01 6.871065812415e-01 6.856388476532e-01 6.844816466749e-01 6.838558849934e-01 6.834167008998e-01 6.826113562733e-01 6.812666569001e-01 6.797745015491e-01 6.786783844873e-01 6.780985229040e-01 6.776046013833e-01 6.766720855861e-01 6.752410324646e-01 6.737734210585e-01 6.727596646503e-01 6.721972874827e-01 6.716088036883e-01 6.705530287179e-01 6.690824193979e-01 6.676757409765e-01 6.667283659901e-01 6.661399681003e-01 6.654397186472e-01 6.642895889623e-01 6.628225853474e-01 6.614870153265e-01 6.605712264617e-01 6.599197770959e-01 6.591140992637e-01 6.579091210599e-01 6.564731738767e-01 6.551950509240e-01 6.542781107362e-01 6.535499963576e-01 6.526585624018e-01 6.514328658000e-01 6.500392321758e-01 6.487986495012e-01 6.478570135780e-01 6.470552016068e-01 6.461043192944e-01 6.448799486344e-01 6.435300128597e-01 6.423111385018e-01 6.413347409803e-01 6.404678574489e-01 6.394783350683e-01 6.382693121428e-01 6.369597203227e-01 6.357533795691e-01 6.347362760426e-01 6.338079324638e-01 6.327912338675e-01 6.316053503930e-01 6.303333821845e-01 6.291276580109e-01 6.280604249725e-01 6.270703222265e-01 6.260329551411e-01 6.248752245030e-01 6.236373162982e-01 6.224243735151e-01 6.213065352296e-01 6.202619437119e-01 6.192075161272e-01 6.180762677473e-01 6.168725082850e-01 6.156624698539e-01 6.145103408250e-01 6.134237769164e-01 6.123536560198e-01 6.112427720057e-01 6.100760035348e-01 6.088875674759e-01 6.077256381184e-01 6.066117899472e-01 6.055255491802e-01 6.044287183664e-01 6.033012917773e-01 6.021492818115e-01 6.009981507481e-01 5.998701765482e-01 5.987703802707e-01 5.976842562171e-01 5.965908158342e-01 5.954764060722e-01 5.943448838920e-01 5.932166275892e-01 5.921121493289e-01 5.910328762372e-01 5.899619124348e-01 5.888777287586e-01 5.877734304959e-01 5.866614411282e-01 5.855639564808e-01 5.844916926766e-01 5.834369995254e-01 5.823810285149e-01 5.813095941199e-01 5.802253123647e-01 5.791462657889e-01 5.780903099233e-01 5.770565618885e-01 5.760276768882e-01 5.749850890556e-01 5.739317413490e-01 5.728837540538e-01 5.718567761222e-01 5.708478131119e-01 5.698404276240e-01 5.688239002753e-01 5.678045190631e-01 5.667963489322e-01 5.658070873581e-01 5.648291038025e-01 5.638478912933e-01 5.628609596784e-01 5.618791943138e-01 5.609153924679e-01 5.599697950882e-01 5.590290555151e-01 5.580814135759e-01 5.571303005161e-01 5.561932799314e-01 5.552781994408e-01 5.543770711275e-01 5.534751705030e-01 5.525667945294e-01 5.516643259432e-01 5.507804684263e-01 5.499177997022e-01 5.490616239419e-01 5.482018570180e-01 5.473429990302e-01 5.464992231490e-01 5.456777278919e-01 5.448700573724e-01 5.440633957493e-01 5.432559821452e-01 5.424599539943e-01 5.416859950696e-01 5.409299446611e-01 5.401805653456e-01 5.394321219648e-01 5.386917249108e-01 5.379726577694e-01 5.372752538921e-01 5.365880522539e-01 5.359035859377e-01 5.352282237285e-01 5.345723247446e-01 5.339383015947e-01 5.333186310843e-01 5.327051518530e-01 5.320995598774e-01 5.315125173253e-01 5.309465934754e-01 5.303963576537e-01 5.298560677225e-01 5.293246927527e-01 5.288101516484e-01 5.283168850266e-01 5.278394811632e-01 5.273723189147e-01 5.269172644386e-01 5.264779079726e-01 5.260583477289e-01 5.256555822929e-01 5.252636115303e-01 5.248855247981e-01 5.245243757081e-01 5.241821225372e-01 5.238563987660e-01 5.235444136308e-01 5.232462637484e-01 5.229675997873e-01 5.227080532692e-01 5.224635958637e-01 5.222347723761e-01 5.220237054195e-01 5.218310814612e-01 5.216577121585e-01 5.215017832130e-01 5.213603609803e-01 5.212391978038e-01 5.211381288230e-01 5.210542843825e-01 5.209877263619e-01 5.209380663482e-01 5.209071283734e-01 5.208962362435e-01 5.209035003438e-01 5.209274170218e-01 5.209702484955e-01 5.210318706777e-01 5.211114450311e-01 5.212093097132e-01 5.213244676016e-01 5.214590433813e-01 5.216145897418e-01 5.217885356379e-01 5.219803935198e-01 5.221902300394e-01 5.224186138864e-01 5.226676753049e-01 5.229361611305e-01 5.232236714983e-01 5.235315071876e-01 5.238581191903e-01 5.242029352533e-01 5.245652523365e-01 5.249460124311e-01 5.253471101579e-01 5.257696358272e-01 5.262109920718e-01 5.266684089478e-01 5.271424907006e-01 5.276357883728e-01 5.281483405710e-01 5.286805786283e-01 5.292313260705e-01 5.297997154650e-01 5.303852340117e-01 5.309874739490e-01 5.316076196556e-01 5.322467156994e-01 5.329040656278e-01 5.335787138822e-01 5.342699723948e-01 5.349778750547e-01 5.357024982854e-01 5.364441524522e-01 5.372037707400e-01 5.379794972245e-01 5.387723420821e-01 5.395808079732e-01 5.404045667135e-01 5.412449697524e-01 5.421018303435e-01 5.429748418661e-01 5.438630005901e-01 5.447659135712e-01 5.456833176754e-01 5.466168497094e-01 5.475651922928e-01 5.485273024720e-01 5.495037805538e-01 5.504934606520e-01 5.514976171592e-01 5.525158175692e-01 5.535471870094e-01 5.545918119601e-01 5.556489701508e-01 5.567174894142e-01 5.577991615113e-01 5.588934132315e-01 5.599998360419e-01 5.611184625965e-01 5.622465703020e-01 5.633855530288e-01 5.645355675987e-01 5.656966155332e-01 5.668695147466e-01 5.680513634389e-01 5.692417376921e-01 5.704409891727e-01 5.716499710947e-01 5.728686365177e-01 5.740962972580e-01 5.753317588744e-01 5.765732986738e-01 5.778233569806e-01 5.790808887799e-01 5.803463161887e-01 5.816186578437e-01 5.828956160759e-01 5.841781942799e-01 5.854678163863e-01 5.867631041552e-01 5.880636273974e-01 5.893680170345e-01 5.906754114094e-01 5.919879925506e-01 5.933050677136e-01 5.946259990009e-01 5.959496887619e-01 5.972745102697e-01 5.986015532194e-01 5.999319051075e-01 6.012640348975e-01 6.025980478219e-01 6.039320834904e-01 6.052661177005e-01 6.066008476993e-01 6.079363887307e-01 6.092716938646e-01 6.106058182125e-01 6.119388346941e-01 6.132701472361e-01 6.146009549600e-01 6.159287436949e-01 6.172544425263e-01 6.185773658165e-01 6.198968330273e-01 6.212138895834e-01 6.225268452878e-01 6.238352026621e-01 6.251394874197e-01 6.264388242675e-01 6.277335016917e-01 6.290231946564e-01 6.303064068129e-01 6.315830696870e-01 6.328531242397e-01 6.341167418111e-01 6.353737912578e-01 6.366233687965e-01 6.378650512981e-01 6.390974501172e-01 6.403217587632e-01 6.415380301198e-01 6.427452305902e-01 6.439424835781e-01 6.451297731449e-01 6.463076101245e-01 6.474738400206e-01 6.486300933350e-01 6.497755761339e-01 6.509099908727e-01 6.520323713397e-01 6.531422427787e-01 6.542402117139e-01 6.553256816423e-01 6.563983936682e-01 6.574587846138e-01 6.585049318948e-01 6.595373847752e-01 6.605558944651e-01 6.615604844643e-01 6.625504540354e-01 6.635254887477e-01 6.644858636765e-01 6.654305744844e-01 6.663602832091e-01 6.672739762467e-01 6.681718769726e-01 6.690533177996e-01 6.699186389949e-01 6.707667624523e-01 6.715977280173e-01 6.724123668478e-01 6.732096204756e-01 6.739887392964e-01 6.747508383332e-01 6.754948077905e-01 6.762207116023e-01 6.769286769685e-01 6.776182760783e-01 6.782888965856e-01 6.789407965862e-01 6.795738568628e-01 6.801878233261e-01 6.807832368896e-01 6.813592853475e-01 6.819156094611e-01 6.824526214538e-01 6.829698583815e-01 6.834679639029e-01 6.839462887391e-01 6.844047121933e-01 6.848435128839e-01 6.852617917377e-01 6.856603380428e-01 6.860391356823e-01 6.863978883920e-01 6.867368539077e-01 6.870549735767e-01 6.873538289598e-01 6.876324896639e-01 6.878914104784e-01 6.881306126847e-01 6.883496047123e-01 6.885488700873e-01 6.887281322801e-01 6.888875140663e-01 6.890285606552e-01 6.891490303629e-01 6.892504244487e-01 6.893334355401e-01 6.893965672676e-01 6.894418097194e-01 6.894672000067e-01 6.894748209524e-01 6.894641531172e-01 6.894349129537e-01 6.893880490540e-01 6.893238577100e-01 6.892413659080e-01 6.891424516209e-01 6.890263960572e-01 6.888946759137e-01 6.887464579856e-01 6.885809128757e-01 6.884018884929e-01 6.882059542102e-01 6.879962146664e-01 6.877721381168e-01 6.875331186994e-01 6.872817449508e-01 6.870158715482e-01 6.867377960528e-01 6.864481899499e-01 6.861451141772e-01 6.858324478643e-01 6.855075652193e-01 6.851728487129e-01 6.848293530931e-01 6.844756304577e-01 6.841135204292e-01 6.837439769800e-01 6.833652563756e-01 6.829822239925e-01 6.825906717056e-01 6.821943286509e-01 6.817940249389e-01 6.813883218335e-01 6.809808106570e-01 6.805680355367e-01 6.801549156929e-01 6.797403170972e-01 6.793234732706e-01 6.789095019144e-01 6.784938998012e-01 6.780811868553e-01 6.776714873102e-01 6.772635185940e-01 6.768614825715e-01 6.764631079357e-01 6.760709846676e-01 6.756865513425e-01 6.753078892651e-01 6.749393025922e-01 6.745783310024e-01 6.742285509167e-01 6.738905631699e-01 6.735623928260e-01 6.732493051907e-01 6.729489245605e-01 6.726630636440e-01 6.723948691354e-01 6.721400319567e-01 6.719057389974e-01 6.716876949746e-01 6.714899253898e-01 6.713131179795e-01 6.711552197889e-01 6.710228188382e-01 6.709107816075e-01 6.708233121610e-01 6.707617778780e-01 6.707245941811e-01 6.707157754615e-01 6.707325062702e-01 6.707783454487e-01 6.708548278005e-01 6.709589505888e-01 6.710966552296e-01 6.712639441019e-01 6.714641193374e-01 6.716995032327e-01 6.719658448030e-01 6.722705110404e-01 6.726079814880e-01 6.729828897346e-01 6.733948879443e-01 6.738426742716e-01 6.743312800689e-01 6.748565986931e-01 6.754222788520e-01 6.760280042416e-01 6.766721594538e-01 6.773602756320e-01 6.780870936453e-01 6.788563742381e-01 6.796685793602e-01 6.805212066935e-01 6.814190502059e-01 6.823579440800e-01 6.833405303548e-01 6.843676234555e-01 6.854358790471e-01 6.865511199796e-01 6.877065968244e-01 6.889083108702e-01 6.901528767556e-01 6.914399906714e-01 6.927735507333e-01 6.941476056498e-01 6.955668668290e-01 6.970288495358e-01 6.985328257824e-01 7.000808164580e-01 7.016688311223e-01 7.033010618131e-01 7.049730166906e-01 7.066859840819e-01 7.084411488833e-01 7.102337805764e-01 7.120682651700e-01 7.139394887904e-01 7.158488637298e-01 7.177969360133e-01 7.197791502804e-01 7.218003000664e-01 7.238546366631e-01 7.259431905101e-01 7.280663878623e-01 7.302195862384e-01 7.324068717360e-01 7.346222349723e-01 7.368683519956e-01 7.391433443959e-01 7.414438091863e-01 7.437732331596e-01 7.461255636714e-01 7.485027998299e-01 7.509027204551e-01 7.533232153730e-01 7.557658545267e-01 7.582255088243e-01 7.607046747483e-01 7.631995450221e-01 7.657090160934e-01 7.682335196763e-01 7.707687274261e-01 7.733169092189e-01 7.758735314767e-01 7.784384608808e-01 7.810114408783e-01 7.835873288704e-01 7.861693514528e-01 7.887526920490e-01 7.913369463372e-01 7.939218750818e-01 7.965033061972e-01 7.990832112241e-01 8.016555794208e-01 8.042230311434e-01 8.067828736047e-01 8.093311860395e-01 8.118706066185e-01 8.143963644641e-01 8.169086745133e-01 8.194045576205e-01 8.218828796442e-01 8.243443536861e-01 8.267834601427e-01 8.292028419615e-01 8.315981466972e-01 8.339688567635e-01 8.363142282441e-01 8.386302076119e-01 8.409191326576e-01 8.431754684351e-01 8.454011401148e-01 8.475941344826e-01 8.497504255218e-01 8.518727517662e-01 8.539553611582e-01 8.560005609934e-01 8.580047798436e-01 8.599672640288e-01 8.618880229891e-01 8.637625832636e-01 8.655936591179e-01 8.673766018829e-01 8.691118182372e-01 8.707993129560e-01 8.724347348773e-01 8.740202861301e-01 8.755517153605e-01 8.770304696515e-01 8.784552235558e-01 8.798226317198e-01 8.811349426876e-01 8.823883851066e-01 8.835843739311e-01 8.847203097204e-01 8.857953466486e-01 8.868106442176e-01 8.877628631779e-01 8.886522745667e-01 8.894793632725e-01 8.902416915761e-01 8.909400374692e-01 8.915729299457e-01 8.921397803946e-01 8.926414278188e-01 8.930742685265e-01 8.934419077381e-01 8.937415340428e-01 8.939735719378e-01 8.941380381682e-01 8.942336465817e-01 8.942624632478e-01 8.942212314142e-01 8.941130598715e-01 8.939366265930e-01 8.936905260559e-01 8.933785935608e-01 8.929974157548e-01 8.925497919415e-01 8.920344427518e-01 8.914521085908e-01 8.908055570649e-01 8.900913406784e-01 8.893135964448e-01 8.884707039265e-01 8.875653161202e-01 8.865975354540e-01 8.855667999349e-01 8.844771535524e-01 8.833271249559e-01 8.821195038148e-01 8.808549980554e-01 8.795332387976e-01 8.781599944244e-01 8.767324295601e-01 8.752547251792e-01 8.737276155832e-01 8.721525552638e-01 8.705328639372e-01 8.688677661372e-01 8.671623709543e-01 8.654171025827e-01 8.636342138778e-01 8.618183005971e-01 8.599678042597e-01 8.580889205821e-01 8.561822786615e-01 8.542501483237e-01 8.522972722181e-01 8.503228723754e-01 8.483346259606e-01 8.463323533734e-01 8.443189649632e-01 8.423000233298e-01 8.402750095401e-01 8.382521832793e-01 8.362300251071e-01 8.342143480597e-01 8.322091903496e-01 8.302145885558e-01 8.282394618542e-01 8.262819342076e-01 8.243489981792e-01 8.224434186139e-01 8.205671062660e-01 8.187273856024e-01 8.169236024880e-01 8.151633149539e-01 8.134474327239e-01 8.117793948075e-01 8.101658768033e-01 8.086061643572e-01 8.071067847661e-01 8.056698625344e-01 8.042978552106e-01 8.029965978788e-01 8.017650702461e-01 8.006110628859e-01 7.995345539701e-01 7.985380757343e-01 7.976268371293e-01 7.967991877923e-01 7.960630979562e-01 7.954144772612e-01 7.948580539539e-01 7.943978761074e-01 7.940312790208e-01 7.937637332105e-01 7.935929308030e-01 7.935216168445e-01 7.935507800020e-01 7.936789847375e-01 7.939088610501e-01 7.942372051473e-01 7.946675244682e-01 7.951967228850e-01 7.958239653896e-01 7.965496206048e-01 7.973701967913e-01 7.982870626561e-01 7.992950131731e-01 8.003937600392e-01 8.015818663838e-01 8.028540231848e-01 8.042102435172e-01 8.056445558775e-01 8.071556552921e-01 8.087386978936e-01 8.103900006982e-01 8.121080422382e-01 8.138827234520e-01 8.157164860532e-01 8.176003525884e-01 8.195299598004e-01 8.215027315222e-01 8.235093380280e-01 8.255496344711e-01 8.276144494577e-01 8.296997327819e-01 8.318002059736e-01 8.339079816538e-01 8.360209648337e-01 8.381294849616e-01 8.402307551321e-01 8.423180855521e-01 8.443838075170e-01 8.464251540502e-01 8.484328659516e-01 8.504039598615e-01 8.523304877927e-01 8.542065365735e-01 8.560293961307e-01 8.577883041613e-01 8.594826242990e-01 8.611038549352e-01 8.626464648698e-01 8.641082213752e-01 8.654787474359e-01 8.667586981046e-01 8.679382857841e-01 8.690157734584e-01 8.699859644212e-01 8.708423291728e-01 8.715838091265e-01 8.722038257494e-01 8.726997822841e-01 8.730674106815e-01 8.733036500048e-01 8.734061950654e-01 8.733693951636e-01 8.731931757631e-01 8.728741357322e-01 8.724090937474e-01 8.717981616023e-01 8.710365595299e-01 8.701259234872e-01 8.690638376457e-01 8.678490733646e-01 8.664824405061e-01 8.649621105794e-01 8.632895527993e-01 8.614639704480e-01 8.594876945090e-01 8.573596490452e-01 8.550824878662e-01 8.526592259068e-01 8.500897841218e-01 8.473775894004e-01 8.445249444453e-01 8.415359706051e-01 8.384133988568e-01 8.351606520141e-01 8.317840492297e-01 8.282854233430e-01 8.246720373557e-01 8.209487054520e-01 8.171194796484e-01 8.131934640766e-01 8.091735653521e-01 8.050686425595e-01 8.008864973269e-01 7.966321989223e-01 7.923162745015e-01 7.879438492696e-01 7.835254737747e-01 7.790686109468e-01 7.745827909019e-01 7.700783020452e-01 7.655612051988e-01 7.610453285900e-01 7.565370827729e-01 7.520483230948e-01 7.475885970734e-01 7.431681368151e-01 7.387968980011e-01 7.344849515072e-01 7.302438850598e-01 7.260827200881e-01 7.220120842930e-01 7.180420845438e-01 7.141811254830e-01 7.104416318198e-01 7.068294621590e-01 7.033555175000e-01 7.000288162660e-01 6.968552763873e-01 6.938442794015e-01 6.910024934069e-01 6.883365184619e-01 6.858522184668e-01 6.835535434028e-01 6.814475902532e-01 6.795352803658e-01 6.778214810258e-01 6.763072843936e-01 6.749941814496e-01 6.738831523469e-01 6.729727589144e-01 6.722635095289e-01 6.717520590817e-01 6.714352571417e-01 6.713111873058e-01 6.713723575181e-01 6.716161340262e-01 6.720344183529e-01 6.726228344103e-01 6.733717347052e-01 6.742736020479e-01 6.753205644310e-01 6.765017713475e-01 6.778087837724e-01 6.792313530162e-01 6.807584678916e-01 6.823797692060e-01 6.840835964156e-01 6.858592650098e-01 6.876938833030e-01 6.895771190811e-01 6.914967055067e-01 6.934397867399e-01 6.953958004026e-01 6.973528191169e-01 6.992989595489e-01 7.012224092789e-01 7.031123510805e-01 7.049572396955e-01 7.067459910458e-01 7.084684305159e-01 7.101131369362e-01 7.116711110926e-01 7.131318820378e-01 7.144865436181e-01 7.157257085380e-01 7.168407812274e-01 7.178240633853e-01 7.186674320967e-01 7.193645576052e-01 7.199068246807e-01 7.202888732878e-01 7.205055120253e-01 7.205507789151e-01 7.204201042242e-01 7.201091207892e-01 7.196142777799e-01 7.189330688874e-01 7.180612249748e-01 7.169997765594e-01 7.157452464501e-01 7.142973346965e-01 7.126569923420e-01 7.108235176026e-01 7.087997979629e-01 7.065852635792e-01 7.041853657688e-01 7.016021623812e-01 6.988384768379e-01 6.959018209274e-01 6.927948906445e-01 6.895255893029e-01 6.861007116516e-01 6.825264298437e-01 6.788142022956e-01 6.749693933136e-01 6.710058373899e-01 6.669307706241e-01 6.627563289255e-01 6.584978439020e-01 6.541625467719e-01 6.497700439341e-01 6.453300091964e-01 6.408590201788e-01 6.363736904574e-01 6.318866119428e-01 6.274190627152e-01 6.229830488695e-01 6.185985271599e-01 6.142839548953e-01 6.100530846032e-01 6.059290051746e-01 6.019242504100e-01 5.980586686010e-01 5.943510720567e-01 5.908134556034e-01 5.874681057421e-01 5.843245752576e-01 5.814004526738e-01 5.787087692888e-01 5.762586415321e-01 5.740647651511e-01 5.721321493378e-01 5.704711370839e-01 5.690856271632e-01 5.679786223118e-01 5.671539285313e-01 5.666074514635e-01 5.663408495807e-01 5.663451741417e-01 5.666166120360e-01 5.671456865766e-01 5.679192908715e-01 5.689298717513e-01 5.701570948326e-01 5.715895688009e-01 5.732081892184e-01 5.749926856062e-01 5.769272046762e-01 5.789864059234e-01 5.811535176673e-01 5.834029091223e-01 5.857123633566e-01 5.880630572378e-01 5.904266428720e-01 5.927868020170e-01 5.951163686563e-01 5.973957292160e-01 5.996062826036e-01 6.017220720405e-01 6.037317566648e-01 6.056097511616e-01 6.073435429205e-01 6.089167552563e-01 6.103118263629e-01 6.115217927673e-01 6.125273697792e-01 6.133247438480e-01 6.139042970356e-01 6.142557961095e-01 6.143816073762e-01 6.142700982224e-01 6.139261591464e-01 6.133482913723e-01 6.125356764117e-01 6.114990746652e-01 6.102358071599e-01 6.087602651647e-01 6.070771532906e-01 6.051976648284e-01 6.031377751796e-01 6.009040996659e-01 5.985194871647e-01 5.959948274900e-01 5.933486446682e-01 5.906039171340e-01 5.877721960105e-01 5.848809245960e-01 5.819472027017e-01 5.789932955957e-01 5.760425893348e-01 5.731123247963e-01 5.702311821980e-01 5.674146440097e-01 5.646874530793e-01 5.620722133434e-01 5.595844023080e-01 5.572497547382e-01 5.550807619139e-01 5.530994531194e-01 5.513215253201e-01 5.497601915517e-01 5.484343188855e-01 5.473499077097e-01 5.465245988221e-01 5.459643277759e-01 5.456780737829e-01 5.456740353209e-01 5.459540475527e-01 5.465254626364e-01 5.473854555206e-01 5.485367838640e-01 5.499769736727e-01 5.517001942318e-01 5.537041350325e-01 5.559765604692e-01 5.585118339102e-01 5.612958821417e-01 5.643140590238e-01 5.675548704090e-01 5.709930667605e-01 5.746161717693e-01 5.783964192226e-01 5.823106133148e-01 5.863358803799e-01 5.904383447362e-01 5.945946538838e-01 5.987697059331e-01 6.029337607311e-01 6.070550140251e-01 6.110955166457e-01 6.150287791868e-01 6.188156876156e-01 6.224272243874e-01 6.258323574496e-01 6.289976679290e-01 6.319028936053e-01 6.345149273370e-01 6.368181055601e-01 6.387931996756e-01 6.404225702714e-01 6.417050806230e-01 6.426267767861e-01 6.431965927639e-01 6.434172378523e-01 6.433004192185e-01 6.428705403029e-01 6.421446437104e-01 6.411610960689e-01 6.399537221338e-01 6.385642723585e-01 6.370455078948e-01 6.354431175540e-01 6.338211714273e-01 6.322339621675e-01 6.307447735257e-01 6.294181683036e-01 6.283086457089e-01 6.274849059393e-01 6.269935465152e-01 6.268903464455e-01 6.272193494804e-01 6.280126480825e-01 6.293038484697e-01 6.311051244891e-01 6.334305375600e-01 6.362747993469e-01 6.396246864769e-01 6.434643697126e-01 6.477561453316e-01 6.524702208333e-01 6.575557858819e-01 6.629651128542e-01 6.686473003403e-01 6.745394354536e-01 6.805912849146e-01 6.867383595630e-01 6.929243736449e-01 6.990962761053e-01 7.051936655658e-01 7.111707522404e-01 7.169738209900e-01 7.225592302631e-01 7.278833569903e-01 7.329051729429e-01 7.375885885125e-01 7.418960323324e-01 7.457970638111e-01 7.492597819288e-01 7.522550934908e-01 7.547600475367e-01 7.567445859011e-01 7.581936337070e-01 7.590815294696e-01 7.593971590480e-01 7.591277475863e-01 7.582651450853e-01 7.568126291222e-01 7.547704597013e-01 7.521593333235e-01 7.490003189247e-01 7.453239098068e-01 7.411828650699e-01 7.366236610400e-01 7.317229903660e-01 7.265584016421e-01 7.212195428183e-01 7.158143969565e-01 7.104477964869e-01 7.052436375842e-01 7.003188249266e-01 6.957950157740e-01 6.917900699566e-01 6.884048122098e-01 6.857392848597e-01 6.838584073082e-01 6.828182980551e-01 6.826415497216e-01 6.833192833831e-01 6.848276386233e-01 6.870952140115e-01 6.900424910040e-01 6.935567086588e-01 6.975073672721e-01 7.017606529482e-01 7.061593472860e-01 7.105603859421e-01 7.148127070428e-01 7.187762308107e-01 7.223269258759e-01 7.253467752951e-01 7.277475781902e-01 7.294483512731e-01 7.303961557385e-01 7.305580161183e-01 7.299129913786e-01 7.284730737185e-01 7.262498276019e-01 7.232827683126e-01 7.196185778422e-01 7.153097782608e-01 7.104266765795e-01 7.050308763078e-01 6.991995932791e-01 6.930049122067e-01 6.865199925061e-01 6.798251601382e-01 6.729922461537e-01 6.661086090772e-01 6.592535426193e-01 6.525179033460e-01 6.460029713694e-01 6.398064408370e-01 6.340488032784e-01 6.288410872679e-01 6.243078923092e-01 6.205651873697e-01 6.177185173483e-01 6.158648710108e-01 6.150620894393e-01 6.153452971003e-01 6.166998190867e-01 6.190677171866e-01 6.223429348898e-01 6.263645433917e-01 6.309420087065e-01 6.358349164482e-01 6.407881172171e-01 6.455338379343e-01 6.497961325559e-01 6.533275438113e-01 6.558925451540e-01 6.573097064016e-01 6.574383978129e-01 6.561979823089e-01 6.535868825374e-01 6.496602459398e-01 6.445641602568e-01 6.385130587240e-01 6.317920684345e-01 6.247587396458e-01 6.178045255668e-01 6.113650025765e-01 6.058671905055e-01 6.017138748243e-01 5.992511477304e-01 5.987254461882e-01 6.002800621713e-01 6.039186967559e-01 6.095253427296e-01 6.168642914078e-01 6.256045663219e-01 6.353602545887e-01 6.457015552638e-01 6.562065014306e-01 6.664652735949e-01 6.761118909275e-01 6.848336739707e-01 6.923665568986e-01 6.985218050476e-01 7.031528781425e-01 7.061771512856e-01 7.075570037857e-01 7.072867839076e-01 7.054078374820e-01 7.019737230669e-01 6.970717554311e-01 6.908088707688e-01 6.833091656987e-01 6.747380683302e-01 6.652804542784e-01 6.551763285887e-01 6.447092402641e-01 6.342197973859e-01 6.241127121677e-01 6.148273012955e-01 6.068548381723e-01 6.006776399256e-01 5.967471699798e-01 5.954356800184e-01 5.969740314669e-01 6.014366487533e-01 6.086917294025e-01 6.184256216698e-01 6.301555729560e-01 6.432646512830e-01 6.570724155156e-01 6.708605668534e-01 6.839447497712e-01 6.956978272379e-01 7.055895027796e-01 7.132193594350e-01 7.183092781672e-01 7.207413759951e-01 7.205416077723e-01 7.178844461968e-01 7.130878939332e-01 7.065828640455e-01 6.989095277013e-01 6.906662686227e-01 6.824839494219e-01 6.749770808994e-01 6.686907184787e-01 6.640683512796e-01 6.613987342643e-01 6.608118101051e-01 6.622615484508e-01 6.655464350400e-01 6.703480444048e-01 6.762509147912e-01 6.828125474651e-01 6.895758125684e-01 6.961180978174e-01 7.020685204478e-01 7.071114050172e-01 7.110179044077e-01 7.136114086985e-01 7.147916599101e-01 7.145143306646e-01 7.118010295580e-01 7.061776198281e-01 6.999746095718e-01 6.953625283760e-01 6.928963448786e-01 6.911433303571e-01 6.876988142195e-01 6.808516231633e-01 6.707370619744e-01 6.592917484835e-01 6.490474747062e-01 6.414525542259e-01 6.358893621467e-01 6.301851847995e-01 6.222058580689e-01 6.114061381389e-01 5.993283484240e-01 5.887325114237e-01 5.818283814970e-01 5.788047891100e-01 5.778163233071e-01 5.764538089578e-01 5.735471287011e-01 5.700592714725e-01 5.684569480091e-01 5.709539320174e-01 5.778203899596e-01 5.870824924898e-01 5.958331403662e-01 6.021141173284e-01 6.060423089468e-01 6.095298475458e-01 6.148391462373e-01 6.228950175995e-01 6.325558954000e-01 6.414190295418e-01 6.474955963233e-01 6.505550022176e-01 6.523046183419e-01 6.553075793886e-01 6.612742211786e-01 6.698740184301e-01 6.789988001042e-01 6.862079584721e-01 6.902852241378e-01 6.919016227337e-01 6.930162606254e-01 6.954034635411e-01 6.992933226755e-01 7.031303621688e-01 7.046114595332e-01 7.022704184853e-01 6.965461515148e-01 6.896732501725e-01 6.844215564239e-01 6.824374012263e-01 6.833157726984e-01 6.851029074354e-01 6.858697313575e-01 6.851626011309e-01 6.843454994825e-01 6.856276740032e-01 6.904218639088e-01 6.981799793509e-01 7.066480803575e-01 7.133619581181e-01 7.172632896524e-01 7.193947894296e-01 7.222693812474e-01 7.282311426337e-01 7.378331010941e-01 7.494073756163e-01 7.600849124251e-01 7.674452285313e-01 7.706775413513e-01 7.706095962888e-01 7.686914030430e-01 7.656598853936e-01 7.608279564363e-01 7.525283010631e-01 7.394388788672e-01 7.219290452477e-01 7.025270779713e-01 6.850637869489e-01 6.727956399911e-01 6.665639559585e-01 6.643841976290e-01 6.629020084816e-01 6.596431056842e-01 6.546008709725e-01 6.503782510232e-01 6.509025626763e-01 6.592850613990e-01 6.592213033158e-01 6.165470390504e-01 5.730341915276e-01 5.726337316682e-01 6.120964890839e-01 6.462905658027e-01 6.413309033973e-01 6.028241945022e-01 5.766802302742e-01 6.113702287222e-01 6.940430655018e-01 7.653539362358e-01 7.783476030984e-01 7.223243682898e-01 6.287606891290e-01 5.681566493807e-01 5.975143595862e-01 6.823912168825e-01 7.487776826490e-01 7.569247740343e-01 7.123167075895e-01 6.578172321165e-01 6.461867401091e-01 6.864137562772e-01 7.346342541590e-01 7.470851056880e-01 7.135761464573e-01 6.606332636142e-01 6.347619734584e-01 6.594148578951e-01 7.078947430342e-01 7.380927175059e-01 7.309590567606e-01 6.985835336655e-01 6.722152302969e-01 6.742773722675e-01 6.952372653373e-01 7.068496102261e-01 6.919479046054e-01 6.581885338430e-01 6.322032637751e-01 6.362780810051e-01 6.652532701137e-01 6.947390418685e-01 7.069259508278e-01 7.021530633972e-01 6.928862579547e-01 6.891690857235e-01 6.890848289690e-01 6.846334036000e-01 6.752538749422e-01 6.724735644141e-01 6.885004188524e-01 7.193472749688e-01 7.447273209538e-01 7.452108915884e-01 7.176074254026e-01 6.791455033089e-01 6.570874194093e-01 6.647074911766e-01 6.874568490748e-01 7.002044671737e-01 6.913974327160e-01 6.705104151207e-01 6.577984827312e-01 6.630441171009e-01 6.743787019263e-01 6.725633800774e-01 6.525440026726e-01 6.317049322902e-01 6.366480606318e-01 6.731800606133e-01 7.159401766492e-01 7.329354625056e-01 7.106901398101e-01 6.640764804413e-01 6.316568180598e-01 6.470729674547e-01 7.017173160824e-01 7.554151566570e-01 7.751819946757e-01 7.527632474725e-01 7.043332861525e-01 6.609449086878e-01 6.486143114065e-01 6.679113149440e-01 6.986623892483e-01 7.222394125995e-01 7.326958604805e-01 7.335712105984e-01 7.300941383897e-01 7.246369231190e-01 7.181100361249e-01 7.138858991148e-01 7.183297334701e-01 7.358553375158e-01 7.633100025649e-01 7.900835667956e-01 8.038648675291e-01 7.967339376874e-01 7.686379693123e-01 7.284323590145e-01 6.921417905877e-01 6.764984932757e-01
 7.483936481394e-01 7.474453220022e-01 7.465940330313e-01 7.462186267656e-01 7.462008650463e-01 7.460460799482e-01 7.453976883531e-01 7.444156734681e-01 7.436134253345e-01 7.433173349840e-01 7.433146732251e-01 7.430821004080e-01 7.423370712875e-01 7.413321065167e-01 7.405919555489e-01 7.403668103408e-01 7.403693354857e-01 7.400685578839e-01 7.392375653893e-01 7.381912742410e-01 7.374696551636e-01 7.372791461434e-01 7.372749744875e-01 7.369104666758e-01 7.359943360334e-01 7.348865510796e-01 7.341375797707e-01 7.339275363268e-01 7.338791686574e-01 7.334371110148e-01 7.324352435865e-01 7.312670253727e-01 7.304828997246e-01 7.302276492403e-01 7.300963211704e-01 7.295539197427e-01 7.284800629262e-01 7.272842075697e-01 7.264828162577e-01 7.261741066149e-01 7.259446969683e-01 7.252987050784e-01 7.241669993824e-01 7.229718201173e-01 7.221876108463e-01 7.218504912251e-01 7.215310389648e-01 7.207816711929e-01 7.196025062016e-01 7.184311270013e-01 7.176870663309e-01 7.173372160314e-01 7.169351446185e-01 7.160901433915e-01 7.148734345742e-01 7.137349470545e-01 7.130335166878e-01 7.126682135699e-01 7.121904298548e-01 7.112666729471e-01 7.100176876008e-01 7.088941957879e-01 7.082135670501e-01 7.078337839810e-01 7.072986978426e-01 7.063035343731e-01 7.050077500374e-01 7.038767510773e-01 7.032080345781e-01 7.028232001734e-01 7.022377361749e-01 7.011572512077e-01 6.997916981230e-01 6.986491992527e-01 6.980101798971e-01 6.976255760497e-01 6.969685248517e-01 6.957784440841e-01 6.943466848406e-01 6.932206183388e-01 6.926294287155e-01 6.922296586679e-01 6.914656480013e-01 6.901597602570e-01 6.887003164385e-01 6.876353371486e-01 6.870896371428e-01 6.866334751153e-01 6.857395470180e-01 6.843433658530e-01 6.829070568871e-01 6.819233308709e-01 6.813941006547e-01 6.808413038346e-01 6.798202015065e-01 6.783813273912e-01 6.770040432487e-01 6.760855509004e-01 6.755279602221e-01 6.748603728391e-01 6.737414209180e-01 6.723034741798e-01 6.709950303849e-01 6.701058701251e-01 6.694827194408e-01 6.687052014549e-01 6.675280349066e-01 6.661180522105e-01 6.648646584176e-01 6.639718481116e-01 6.632683126684e-01 6.624022205739e-01 6.612004212639e-01 6.598297609254e-01 6.586103630559e-01 6.576902213680e-01 6.569089704318e-01 6.559786630336e-01 6.547751864895e-01 6.534447484624e-01 6.522441758866e-01 6.512852571166e-01 6.504350913344e-01 6.494623308360e-01 6.482692611856e-01 6.469757814345e-01 6.457836112681e-01 6.447795857827e-01 6.438630878131e-01 6.428583703820e-01 6.416850493786e-01 6.404246398441e-01 6.392287059503e-01 6.381692972590e-01 6.371867601085e-01 6.361569347366e-01 6.350064667931e-01 6.337753045531e-01 6.325670643887e-01 6.314524993132e-01 6.304111325631e-01 6.293588670058e-01 6.282295266595e-01 6.270269030699e-01 6.258161432056e-01 6.246627642448e-01 6.235739935477e-01 6.225006820387e-01 6.213860614139e-01 6.202152115812e-01 6.190205585893e-01 6.178515384636e-01 6.167299130278e-01 6.156346218959e-01 6.145289886718e-01 6.133904792898e-01 6.122268748428e-01 6.110626992424e-01 6.099207995919e-01 6.088065873226e-01 6.077045329150e-01 6.065942472260e-01 6.054619096493e-01 6.043109158608e-01 6.031622515380e-01 6.020367523506e-01 6.009360429343e-01 5.998416452996e-01 5.987329002020e-01 5.976021729413e-01 5.964643119364e-01 5.953394722515e-01 5.942388012341e-01 5.931539339229e-01 5.920670398688e-01 5.909632191624e-01 5.898453193054e-01 5.887323062375e-01 5.876410980035e-01 5.865708182435e-01 5.855030825511e-01 5.844210348255e-01 5.833267741078e-01 5.822377281275e-01 5.811681804590e-01 5.801154221299e-01 5.790618488065e-01 5.779986425552e-01 5.769307883728e-01 5.758738917607e-01 5.748344488395e-01 5.738043733825e-01 5.727694982465e-01 5.717284097654e-01 5.706907147786e-01 5.696708224384e-01 5.686666542454e-01 5.676657006898e-01 5.666566700685e-01 5.656437566662e-01 5.646432228650e-01 5.636634626977e-01 5.626965002899e-01 5.617265121939e-01 5.607488037589e-01 5.597756537399e-01 5.588218840733e-01 5.578861739631e-01 5.569555717708e-01 5.560197853871e-01 5.550843617876e-01 5.541631777137e-01 5.532623030281e-01 5.523740049399e-01 5.514850670406e-01 5.505942363529e-01 5.497142133042e-01 5.488550874616e-01 5.480122870768e-01 5.471748067348e-01 5.463361662216e-01 5.455058603460e-01 5.446955077078e-01 5.439049743115e-01 5.431230635862e-01 5.423438635522e-01 5.415718405074e-01 5.408183712736e-01 5.400851629511e-01 5.393654836321e-01 5.386495404778e-01 5.379418169009e-01 5.372512412300e-01 5.365804783942e-01 5.359244532978e-01 5.352763385193e-01 5.346362620098e-01 5.340124577145e-01 5.334081698190e-01 5.328184435790e-01 5.322382260381e-01 5.316688365184e-01 5.311139990620e-01 5.305792188628e-01 5.300588295620e-01 5.295487264476e-01 5.290506510819e-01 5.285701667074e-01 5.281067319348e-01 5.276591510590e-01 5.272239875106e-01 5.268028519744e-01 5.263998072620e-01 5.260152193979e-01 5.256450019430e-01 5.252900474162e-01 5.249518676088e-01 5.246315196134e-01 5.243303974535e-01 5.240447061655e-01 5.237740755798e-01 5.235228620744e-01 5.232907295821e-01 5.230763126672e-01 5.228786671750e-01 5.226975666650e-01 5.225339084274e-01 5.223902345095e-01 5.222642269766e-01 5.221552396674e-01 5.220643764260e-01 5.219933759781e-01 5.219390479006e-01 5.219020572822e-01 5.218835336579e-01 5.218839671800e-01 5.219060181890e-01 5.219467495042e-01 5.220041573412e-01 5.220802974956e-01 5.221760439355e-01 5.222914164513e-01 5.224266196855e-01 5.225815658020e-01 5.227559438431e-01 5.229512337404e-01 5.231648175340e-01 5.233956752165e-01 5.236453599237e-01 5.239170576957e-01 5.242093208720e-01 5.245216729727e-01 5.248503844650e-01 5.251970828587e-01 5.255639183707e-01 5.259500277308e-01 5.263564582423e-01 5.267830923420e-01 5.272278358885e-01 5.276902850876e-01 5.281710585008e-01 5.286707347417e-01 5.291900394857e-01 5.297292787452e-01 5.302861495417e-01 5.308614733670e-01 5.314541214003e-01 5.320650240430e-01 5.326949412543e-01 5.333426673365e-01 5.340091528274e-01 5.346933823926e-01 5.353947485010e-01 5.361128543319e-01 5.368493705774e-01 5.376041803472e-01 5.383759917537e-01 5.391648162075e-01 5.399694443349e-01 5.407909074200e-01 5.416302702408e-01 5.424851559659e-01 5.433569890384e-01 5.442444242809e-01 5.451467346988e-01 5.460652009051e-01 5.469992560675e-01 5.479482182656e-01 5.489132772140e-01 5.498920428409e-01 5.508847105902e-01 5.518923797144e-01 5.529143119766e-01 5.539504334299e-01 5.550005240130e-01 5.560630848671e-01 5.571376954521e-01 5.582260064154e-01 5.593275169499e-01 5.604416984024e-01 5.615682314956e-01 5.627050604904e-01 5.638535126510e-01 5.650129824621e-01 5.661846046573e-01 5.673680904845e-01 5.685605362172e-01 5.697623640095e-01 5.709737733615e-01 5.721960573049e-01 5.734276645568e-01 5.746688576067e-01 5.759162660571e-01 5.771726973540e-01 5.784377195906e-01 5.797104693229e-01 5.809914360650e-01 5.822782489492e-01 5.835706264369e-01 5.848705607866e-01 5.861770932319e-01 5.874891055471e-01 5.888069583031e-01 5.901280393236e-01 5.914532201303e-01 5.927847510426e-01 5.941208484611e-01 5.954599438993e-01 5.968019309378e-01 5.981457712713e-01 5.994930297526e-01 6.008437267832e-01 6.021960645646e-01 6.035502434018e-01 6.049042961429e-01 6.062596554748e-01 6.076166173527e-01 6.089727622891e-01 6.103295963799e-01 6.116853240088e-01 6.130400513774e-01 6.143948299037e-01 6.157474897662e-01 6.170977070139e-01 6.184456497074e-01 6.197915154447e-01 6.211343990161e-01 6.224747170315e-01 6.238105234015e-01 6.251417317699e-01 6.264694629556e-01 6.277915970116e-01 6.291098035483e-01 6.304222317889e-01 6.317282339943e-01 6.330284299007e-01 6.343219997686e-01 6.356091418064e-01 6.368896187397e-01 6.381617727718e-01 6.394266638314e-01 6.406821616117e-01 6.419291560350e-01 6.431680128586e-01 6.443977750406e-01 6.456177853137e-01 6.468281610613e-01 6.480276744850e-01 6.492169338007e-01 6.503953514627e-01 6.515630435419e-01 6.527193094271e-01 6.538631194299e-01 6.549947885541e-01 6.561138776776e-01 6.572209353915e-01 6.583145284043e-01 6.593956112734e-01 6.604626070508e-01 6.615154136054e-01 6.625536887890e-01 6.635783960646e-01 6.645881089902e-01 6.655831767055e-01 6.665620274494e-01 6.675259793682e-01 6.684735671753e-01 6.694053563267e-01 6.703216890605e-01 6.712208017612e-01 6.721032362707e-01 6.729685216064e-01 6.738169121925e-01 6.746476313753e-01 6.754614508886e-01 6.762572164172e-01 6.770344283818e-01 6.777929930351e-01 6.785339300184e-01 6.792560954569e-01 6.799597451700e-01 6.806445882895e-01 6.813098691201e-01 6.819559242105e-01 6.825828974813e-01 6.831907080075e-01 6.837790789605e-01 6.843470541995e-01 6.848946212057e-01 6.854231222599e-01 6.859310612351e-01 6.864197221087e-01 6.868880858783e-01 6.873360039267e-01 6.877634969310e-01 6.881711126919e-01 6.885577055137e-01 6.889242623013e-01 6.892707052749e-01 6.895967471819e-01 6.899018399830e-01 6.901870818428e-01 6.904523972167e-01 6.906964363337e-01 6.909213144171e-01 6.911259490503e-01 6.913092534392e-01 6.914743249187e-01 6.916185028232e-01 6.917434888750e-01 6.918486771498e-01 6.919337877455e-01 6.920008915428e-01 6.920479986531e-01 6.920756782710e-01 6.920857200356e-01 6.920758052367e-01 6.920483484555e-01 6.920027857641e-01 6.919391221619e-01 6.918585442321e-01 6.917602481004e-01 6.916447965878e-01 6.915129506396e-01 6.913638856161e-01 6.911998757290e-01 6.910189506364e-01 6.908232664514e-01 6.906135880884e-01 6.903878355006e-01 6.901495989980e-01 6.898963116231e-01 6.896300202113e-01 6.893524072508e-01 6.890601291097e-01 6.887578649374e-01 6.884432145230e-01 6.881179782884e-01 6.877837577132e-01 6.874377212747e-01 6.870845093016e-01 6.867224043922e-01 6.863511152523e-01 6.859742550986e-01 6.855890885756e-01 6.851991390804e-01 6.848037148176e-01 6.844029784547e-01 6.839998297420e-01 6.835913105076e-01 6.831814689312e-01 6.827707473147e-01 6.823567902364e-01 6.819451132621e-01 6.815316148124e-01 6.811210734426e-01 6.807130974450e-01 6.803058184158e-01 6.799048935488e-01 6.795069639827e-01 6.791152303433e-01 6.787305945070e-01 6.783511387211e-01 6.779820162870e-01 6.776206007030e-01 6.772700716689e-01 6.769309641596e-01 6.766009415516e-01 6.762868860790e-01 6.759842948685e-01 6.756967752267e-01 6.754262764420e-01 6.751696118190e-01 6.749330689266e-01 6.747127565567e-01 6.745121174415e-01 6.743335589924e-01 6.741737707604e-01 6.740382745407e-01 6.739239780793e-01 6.738347385599e-01 6.737704768012e-01 6.737310613495e-01 6.737201631061e-01 6.737349815236e-01 6.737794925664e-01 6.738535803905e-01 6.739561477098e-01 6.740929164437e-01 6.742588586507e-01 6.744582255250e-01 6.746923747563e-01 6.749585790254e-01 6.752630828234e-01 6.756005452050e-01 6.759760395535e-01 6.763886614104e-01 6.768375440191e-01 6.773275611842e-01 6.778541219966e-01 6.784222085760e-01 6.790302955220e-01 6.796776015585e-01 6.803691424870e-01 6.810996237385e-01 6.818735143982e-01 6.826898278830e-01 6.835478263365e-01 6.844514142820e-01 6.853956590455e-01 6.863858202435e-01 6.874187796126e-01 6.884952848590e-01 6.896178189859e-01 6.907825509367e-01 6.919932223413e-01 6.932468311653e-01 6.945445759338e-01 6.958879836803e-01 6.972732457857e-01 6.987045333821e-01 7.001783404425e-01 7.016945079998e-01 7.032558720785e-01 7.048571928142e-01 7.065039128258e-01 7.081900574956e-01 7.099188003351e-01 7.116888143745e-01 7.134975616984e-01 7.153484777648e-01 7.172362102886e-01 7.191633786623e-01 7.211288951585e-01 7.231300669443e-01 7.251695377023e-01 7.272421670559e-01 7.293511507221e-01 7.314930810839e-01 7.336668226454e-01 7.358746665031e-01 7.381104602864e-01 7.403785623694e-01 7.426739262682e-01 7.449967710693e-01 7.473474218332e-01 7.497209453083e-01 7.521212252116e-01 7.545427768825e-01 7.569860137792e-01 7.594509840518e-01 7.619324685467e-01 7.644348947650e-01 7.669513131601e-01 7.694836013810e-01 7.720308303322e-01 7.745878723608e-01 7.771587283543e-01 7.797371325591e-01 7.823241345336e-01 7.849187089700e-01 7.875164158516e-01 7.901194351666e-01 7.927237170696e-01 7.953290884504e-01 7.979339235284e-01 8.005350578374e-01 8.031347712928e-01 8.057255620037e-01 8.083120656233e-01 8.108892437747e-01 8.134556267951e-01 8.160120726131e-01 8.185531888833e-01 8.210813457335e-01 8.235919577711e-01 8.260847702886e-01 8.285593529132e-01 8.310108922846e-01 8.334427069140e-01 8.358483011554e-01 8.382298893896e-01 8.405838446891e-01 8.429080854208e-01 8.452045663949e-01 8.474672321621e-01 8.496991833488e-01 8.518950236039e-01 8.540552456045e-01 8.561793858526e-01 8.582630446157e-01 8.603083253209e-01 8.623106836483e-01 8.642709486363e-01 8.661875128457e-01 8.680572039158e-01 8.698817678601e-01 8.716572985255e-01 8.733844301191e-01 8.750604434987e-01 8.766845369473e-01 8.782567890636e-01 8.797746085252e-01 8.812367719802e-01 8.826436184351e-01 8.839932186786e-01 8.852849604644e-01 8.865168489592e-01 8.876891881160e-01 8.888007618998e-01 8.898497076786e-01 8.908370838522e-01 8.917596303689e-01 8.926186507328e-01 8.934127262076e-01 8.941408112778e-01 8.948042438614e-01 8.953994495010e-01 8.959277782139e-01 8.963886669679e-01 8.967802331288e-01 8.971047986422e-01 8.973593542069e-01 8.975449646986e-01 8.976614938712e-01 8.977074367916e-01 8.976852374996e-01 8.975918462691e-01 8.974294403545e-01 8.971971001999e-01 8.968957275496e-01 8.965251936405e-01 8.960843088211e-01 8.955765098519e-01 8.949992928131e-01 8.943542110918e-01 8.936424721295e-01 8.928632555534e-01 8.920189247640e-01 8.911088917935e-01 8.901351653264e-01 8.890976823041e-01 8.879979647520e-01 8.868378350530e-01 8.856162831259e-01 8.843361031989e-01 8.829989782855e-01 8.816055815975e-01 8.801581412809e-01 8.786574769127e-01 8.771065678776e-01 8.755058380105e-01 8.738571934961e-01 8.721640880873e-01 8.704264339078e-01 8.686486500978e-01 8.668315932910e-01 8.649773470770e-01 8.630908215986e-01 8.611706177015e-01 8.592235762229e-01 8.572486063178e-01 8.552499489077e-01 8.532327067772e-01 8.511951972799e-01 8.491459847684e-01 8.470830240883e-01 8.450125745645e-01 8.429377186858e-01 8.408596098047e-01 8.387855285796e-01 8.367142623904e-01 8.346532984862e-01 8.326040273969e-01 8.305692472491e-01 8.285565254098e-01 8.265653265620e-01 8.246011413148e-01 8.226679611993e-01 8.207676452600e-01 8.189073802530e-01 8.170867009063e-01 8.153131834390e-01 8.135878733940e-01 8.119146060759e-01 8.102991861987e-01 8.087416697111e-01 8.072496844700e-01 8.058227143507e-01 8.044655736007e-01 8.031836675441e-01 8.019753728602e-01 8.008486783444e-01 7.998020843321e-01 7.988419732343e-01 7.979693434057e-01 7.971850801596e-01 7.964948205837e-01 7.958961077050e-01 7.953951058184e-01 7.949914946140e-01 7.946859113688e-01 7.944819555989e-01 7.943777376972e-01 7.943763085155e-01 7.944760072530e-01 7.946784133094e-01 7.949839769808e-01 7.953902301465e-01 7.958991960026e-01 7.965081770483e-01 7.972167140690e-01 7.980238442029e-01 7.989261226680e-01 7.999250383252e-01 8.010135838902e-01 8.021936835861e-01 8.034610301630e-01 8.048104597673e-01 8.062430801726e-01 8.077505566124e-01 8.093338725518e-01 8.109853749964e-01 8.127019756890e-01 8.144817461164e-01 8.163155099565e-01 8.182032897939e-01 8.201365473662e-01 8.221118076979e-01 8.241232048594e-01 8.261650767810e-01 8.282342780906e-01 8.303219124846e-01 8.324243394681e-01 8.345354425232e-01 8.366476338954e-01 8.387586937966e-01 8.408585454384e-01 8.429436498858e-01 8.450073714886e-01 8.470429847976e-01 8.490464948790e-01 8.510084324301e-01 8.529268834454e-01 8.547930067574e-01 8.566019498936e-01 8.583491002341e-01 8.600249892171e-01 8.616293000571e-01 8.631523474128e-01 8.645907448660e-01 8.659390472907e-01 8.671901298658e-01 8.683434791515e-01 8.693892151790e-01 8.703262618737e-01 8.711492113592e-01 8.718530395412e-01 8.724347539307e-01 8.728891297211e-01 8.732147821472e-01 8.734066365766e-01 8.734608532384e-01 8.733780843889e-01 8.731507726002e-01 8.727802242255e-01 8.722632344560e-01 8.715971323616e-01 8.707813113285e-01 8.698128087930e-01 8.686946372293e-01 8.674221999514e-01 8.659963483513e-01 8.644177517427e-01 8.626857187562e-01 8.608019475695e-01 8.587653011961e-01 8.565794886019e-01 8.542448591594e-01 8.517633745131e-01 8.491385617218e-01 8.463715080956e-01 8.434659969048e-01 8.404260993102e-01 8.372543626021e-01 8.339562443490e-01 8.305344432513e-01 8.269960096741e-01 8.233439776443e-01 8.195860885931e-01 8.157271691453e-01 8.117726732923e-01 8.077322073376e-01 8.036087392270e-01 7.994136496541e-01 7.951519420233e-01 7.908329348175e-01 7.864649549356e-01 7.820554282061e-01 7.776141570677e-01 7.731498237886e-01 7.686725681209e-01 7.641914665718e-01 7.597155116866e-01 7.552568404823e-01 7.508230551307e-01 7.464265496572e-01 7.420762273435e-01 7.377821495040e-01 7.335560221931e-01 7.294062009528e-01 7.253444892656e-01 7.213804696783e-01 7.175229382792e-01 7.137829478460e-01 7.101682768760e-01 7.066906566856e-01 7.033560764152e-01 7.001732399350e-01 6.971515318916e-01 6.942954304116e-01 6.916140273635e-01 6.891120333583e-01 6.867950257188e-01 6.846685690242e-01 6.827344079322e-01 6.809986516436e-01 6.794608110632e-01 6.781245075773e-01 6.769894229754e-01 6.760552799940e-01 6.753221087313e-01 6.747870819076e-01 6.744482893149e-01 6.743016374071e-01 6.743433419804e-01 6.745671938767e-01 6.749677041657e-01 6.755402859300e-01 6.762740755532e-01 6.771646829449e-01 6.782018288692e-01 6.793761650147e-01 6.806793402424e-01 6.820998283000e-01 6.836284360785e-01 6.852536957242e-01 6.869646557620e-01 6.887493903268e-01 6.905978602924e-01 6.924974729833e-01 6.944365218219e-01 6.964030858686e-01 6.983856820152e-01 7.003718333111e-01 7.023504198828e-01 7.043100030077e-01 7.062379988429e-01 7.081246491061e-01 7.099582458716e-01 7.117273667869e-01 7.134225260691e-01 7.150322761731e-01 7.165482725564e-01 7.179605761381e-01 7.192586233806e-01 7.204359295377e-01 7.214822377437e-01 7.223912618083e-01 7.231544107881e-01 7.237645439822e-01 7.242165142639e-01 7.245032084762e-01 7.246190346680e-01 7.245607499947e-01 7.243214146937e-01 7.239000249259e-01 7.232907523389e-01 7.224922725305e-01 7.215033032858e-01 7.203202480639e-01 7.189446212246e-01 7.173738431523e-01 7.156096031559e-01 7.136537934213e-01 7.115061060330e-01 7.091716804406e-01 7.066507554943e-01 7.039503402708e-01 7.010725771088e-01 6.980228428012e-01 6.948097801179e-01 6.914359650493e-01 6.879134885399e-01 6.842475060610e-01 6.804480611822e-01 6.765262808904e-01 6.724895969925e-01 6.683539574698e-01 6.641265473068e-01 6.598232335463e-01 6.554588177497e-01 6.510426094869e-01 6.465962279367e-01 6.421286209014e-01 6.376598670240e-01 6.332067548967e-01 6.287825803146e-01 6.244097496790e-01 6.201011231718e-01 6.158779621559e-01 6.117580791596e-01 6.077562585518e-01 6.038950762566e-01 6.001861533408e-01 5.966508418839e-01 5.933041220328e-01 5.901593998184e-01 5.872356789153e-01 5.845408247060e-01 5.820916234016e-01 5.798964884616e-01 5.779638069969e-01 5.763038435438e-01 5.749188538760e-01 5.738155439794e-01 5.729918827668e-01 5.724499230791e-01 5.721876297182e-01 5.721964312001e-01 5.724744199719e-01 5.730079907265e-01 5.737899148903e-01 5.748051784851e-01 5.760390198744e-01 5.774790001173e-01 5.791019956674e-01 5.808937171081e-01 5.828311361491e-01 5.848939756468e-01 5.870627325203e-01 5.893105106029e-01 5.916204299554e-01 5.939643063295e-01 5.963225250292e-01 5.986730527478e-01 6.009901859569e-01 6.032584234752e-01 6.054495765019e-01 6.075479093303e-01 6.095345445973e-01 6.113872054694e-01 6.130956533449e-01 6.146375538975e-01 6.160027760279e-01 6.171780768748e-01 6.181492667852e-01 6.189129175517e-01 6.194534300904e-01 6.197713084407e-01 6.198589146122e-01 6.197115938295e-01 6.193349791098e-01 6.187209810190e-01 6.178794401821e-01 6.168127756012e-01 6.155240365222e-01 6.140263679476e-01 6.123223044529e-01 6.104299506406e-01 6.083568128554e-01 6.061178895962e-01 6.037305297408e-01 6.012058300461e-01 5.985682447095e-01 5.958294138120e-01 5.930119097445e-01 5.901373798216e-01 5.872210880954e-01 5.842900496913e-01 5.813606343684e-01 5.784568622454e-01 5.755996727714e-01 5.728076616126e-01 5.701066200513e-01 5.675118932660e-01 5.650475549091e-01 5.627311226647e-01 5.605796580469e-01 5.586154124047e-01 5.568494499454e-01 5.553022070543e-01 5.539870134898e-01 5.529150767459e-01 5.521032553693e-01 5.515566157779e-01 5.512907023227e-01 5.513092225189e-01 5.516203718229e-01 5.522293323286e-01 5.531368091724e-01 5.543486687058e-01 5.558588484817e-01 5.576692797172e-01 5.597731875710e-01 5.621615695262e-01 5.648299314773e-01 5.677597904626e-01 5.709434918685e-01 5.743588217583e-01 5.779888848516e-01 5.818142222941e-01 5.858040237221e-01 5.899391765059e-01 5.941858312197e-01 5.985147832706e-01 6.028959870816e-01 6.072900998353e-01 6.116701989962e-01 6.159933671074e-01 6.202278535327e-01 6.243379532153e-01 6.282854222908e-01 6.320417245462e-01 6.355693094235e-01 6.388425108025e-01 6.418319332085e-01 6.445123819172e-01 6.468693848072e-01 6.488783576294e-01 6.505357140872e-01 6.518329208835e-01 6.527669770395e-01 6.533494087689e-01 6.535839838533e-01 6.534962439844e-01 6.531052081122e-01 6.524406235125e-01 6.515440673199e-01 6.504514655377e-01 6.492156765800e-01 6.478850244660e-01 6.465157859790e-01 6.451689781177e-01 6.438999257129e-01 6.427764432977e-01 6.418519463502e-01 6.411892128812e-01 6.408417562045e-01 6.408560385369e-01 6.412813833837e-01 6.421475577990e-01 6.434872256145e-01 6.453158803107e-01 6.476423973931e-01 6.504700008025e-01 6.537823913983e-01 6.575678167687e-01 6.617935492280e-01 6.664268125933e-01 6.714299487122e-01 6.767504231034e-01 6.823464347890e-01 6.881591457650e-01 6.941372812705e-01 7.002292417482e-01 7.063744600756e-01 7.125268706879e-01 7.186283458686e-01 7.246327900536e-01 7.304924256760e-01 7.361587539439e-01 7.415920630523e-01 7.467471553396e-01 7.515883430289e-01 7.560745025470e-01 7.601701338907e-01 7.638422273781e-01 7.670531131347e-01 7.697756224780e-01 7.719767920702e-01 7.736299904195e-01 7.747122265501e-01 7.751991360092e-01 7.750786535658e-01 7.743347327185e-01 7.729688800560e-01 7.709822736032e-01 7.683859731512e-01 7.652105912607e-01 7.614802123370e-01 7.572520703140e-01 7.525799621613e-01 7.475360027646e-01 7.422121751179e-01 7.366977902009e-01 7.311082110921e-01 7.255579790841e-01 7.201695302594e-01 7.150719802624e-01 7.103850967671e-01 7.062339232558e-01 7.027183924759e-01 6.999350456670e-01 6.979539463488e-01 6.968168434982e-01 6.965509716381e-01 6.971367766322e-01 6.985404283045e-01 7.006924553652e-01 7.034953936715e-01 7.068416397652e-01 7.105902163286e-01 7.146050976196e-01 7.187342493347e-01 7.228252645905e-01 7.267401648399e-01 7.303356560827e-01 7.334958584950e-01 7.361109817305e-01 7.380931924653e-01 7.393769344674e-01 7.399083545120e-01 7.396640450742e-01 7.386267418229e-01 7.368057747156e-01 7.342232275225e-01 7.309070916525e-01 7.269076935172e-01 7.222692683399e-01 7.170546844512e-01 7.113217967333e-01 7.051351201279e-01 6.985642585776e-01 6.916722402687e-01 6.845389646307e-01 6.772363467702e-01 6.698510689048e-01 6.624791026751e-01 6.552180843755e-01 6.481899079116e-01 6.415174641383e-01 6.353426782741e-01 6.298107482391e-01 6.250650983489e-01 6.212552474254e-01 6.185008665645e-01 6.169101440360e-01 6.165474187126e-01 6.174322248573e-01 6.195371692747e-01 6.227694957345e-01 6.269890491378e-01 6.319948039640e-01 6.375472815057e-01 6.433726348296e-01 6.491723898008e-01 6.546551322557e-01 6.595226777786e-01 6.635162663276e-01 6.664072223983e-01 6.680129523317e-01 6.682244700430e-01 6.669816142041e-01 6.643164333309e-01 6.603303286581e-01 6.551981042999e-01 6.491858836434e-01 6.426076371102e-01 6.358506438419e-01 6.293290648575e-01 6.234726349372e-01 6.187053448087e-01 6.153928860145e-01 6.138387500760e-01 6.142342150202e-01 6.166580536155e-01 6.210609754679e-01 6.272712395384e-01 6.350270350452e-01 6.439745063570e-01 6.537311755172e-01 6.638876074915e-01 6.740444535809e-01 6.838380927588e-01 6.929365182797e-01 7.010736084164e-01 7.080257238333e-01 7.136298116746e-01 7.177731835851e-01 7.203796806246e-01 7.214233913040e-01 7.208943677188e-01 7.188190846221e-01 7.152427585901e-01 7.102271714671e-01 7.038700888796e-01 6.962824629172e-01 6.876281294866e-01 6.781082586687e-01 6.679781375631e-01 6.575669287484e-01 6.472536808371e-01 6.374952209947e-01 6.287837740869e-01 6.216347204563e-01 6.165533980734e-01 6.139638503727e-01 6.141888314754e-01 6.173729860101e-01 6.234739561379e-01 6.322444969034e-01 6.432466030627e-01 6.559049685171e-01 6.695310758543e-01 6.834060972002e-01 6.968148290548e-01 7.090939011532e-01 7.196776571416e-01 7.281051237645e-01 7.340639232392e-01 7.373801244579e-01 7.380314453164e-01 7.361508329077e-01 7.320004892734e-01 7.259787131077e-01 7.185788543151e-01 7.103705559299e-01 7.019618359559e-01 6.939530316261e-01 6.869039892156e-01 6.812745227333e-01 6.774053751888e-01 6.754809671877e-01 6.755260969538e-01 6.774174543933e-01 6.808943804348e-01 6.856157372357e-01 6.911720380857e-01 6.971423038908e-01 7.031210891861e-01 7.087318507949e-01 7.136659538100e-01 7.176634986535e-01 7.205410042658e-01 7.221737314882e-01 7.210154465574e-01 7.169935055432e-01 7.124761724109e-01 7.096357686803e-01 7.089736036683e-01 7.089742064030e-01 7.071727884062e-01 7.018506889799e-01 6.931763537604e-01 6.831286043560e-01 6.742401439480e-01 6.679074245594e-01 6.634270301236e-01 6.585430614055e-01 6.510749161135e-01 6.404565402693e-01 6.282237154828e-01 6.171364244251e-01 6.094116188971e-01 6.052534533366e-01 6.028401660804e-01 5.997778430030e-01 5.949170828737e-01 5.892829258151e-01 5.854794783938e-01 5.859096787783e-01 5.910207927756e-01 5.989193892849e-01 6.066728493256e-01 6.122468699564e-01 6.157067030221e-01 6.189585761711e-01 6.242735458625e-01 6.325504570247e-01 6.425684079756e-01 6.518047723992e-01 6.581669011453e-01 6.613876859720e-01 6.632046872110e-01 6.662727498024e-01 6.723999767747e-01 6.813277744334e-01 6.909792752346e-01 6.989345866431e-01 7.040150769889e-01 7.069488972100e-01 7.097394353558e-01 7.141263280829e-01 7.202073874710e-01 7.262210148063e-01 7.296493632770e-01 7.288388474686e-01 7.240931978735e-01 7.175653531783e-01 7.119981428231e-01 7.090763248769e-01 7.084874921519e-01 7.084010904207e-01 7.070123550960e-01 7.040102364553e-01 7.009387534435e-01 7.002196505305e-01 7.034377826600e-01 7.100937287738e-01 7.178160509810e-01 7.239096969547e-01 7.270800180218e-01 7.282228774089e-01 7.298493373675e-01 7.344560510261e-01 7.428433720424e-01 7.535982694150e-01 7.640590708284e-01 7.719640612639e-01 7.766244880202e-01 7.789230626648e-01 7.802303622523e-01 7.810099497304e-01 7.801404145355e-01 7.754527578767e-01 7.651750405246e-01 7.493514900994e-01 7.303691391263e-01 7.121618941684e-01 6.983634459492e-01 6.903987232392e-01 6.868390895284e-01 6.846082380141e-01 6.811040543657e-01 6.758314150639e-01 6.707359258477e-01 6.693292965723e-01 6.749100208863e-01 6.579860885195e-01 6.109363440389e-01 5.835593505655e-01 6.070485924795e-01 6.543742952335e-01 6.752452393596e-01 6.453574327046e-01 5.849242631157e-01 5.562126178899e-01 6.089535848577e-01 7.092597774579e-01 7.866109989247e-01 7.974481167886e-01 7.387233669783e-01 6.486119649886e-01 5.966183080320e-01 6.270399414444e-01 7.010399320091e-01 7.531363084703e-01 7.525027833595e-01 7.109826867081e-01 6.716727697733e-01 6.757156029762e-01 7.186670413654e-01 7.587060298862e-01 7.623516282735e-01 7.274215042307e-01 6.818236334155e-01 6.637014024809e-01 6.854283020098e-01 7.216440622169e-01 7.406159451703e-01 7.319922289142e-01 7.100431830497e-01 6.988832582561e-01 7.086879132397e-01 7.257677930970e-01 7.289224529116e-01 7.098091259280e-01 6.790438425936e-01 6.573277256857e-01 6.571756258795e-01 6.723928400879e-01 6.885091923783e-01 6.985935104530e-01 7.061222578986e-01 7.154629502518e-01 7.226188840880e-01 7.177920888933e-01 6.974068923178e-01 6.734681246239e-01 6.688626552806e-01 6.956257118658e-01 7.385391287365e-01 7.684906172828e-01 7.665426435818e-01 7.361487288275e-01 7.012121269292e-01 6.886107933659e-01 7.025668185375e-01 7.212553648191e-01 7.217492733809e-01 7.013552160243e-01 6.792515940235e-01 6.783154577576e-01 6.988724616629e-01 7.164208264792e-01 7.069749934018e-01 6.694128180948e-01 6.312782886504e-01 6.308725240736e-01 6.757313287040e-01 7.309117468517e-01 7.560748802500e-01 7.349798900841e-01 6.832052299576e-01 6.423146838241e-01 6.510116241496e-01 7.042729026119e-01 7.616031337454e-01 7.888067949169e-01 7.767079395829e-01 7.392723324543e-01 7.025622717024e-01 6.873018524863e-01 6.949675411175e-01 7.125329641954e-01 7.282848818701e-01 7.392612753711e-01 7.474840842948e-01 7.533159737716e-01 7.537755440072e-01 7.466545899205e-01 7.354006834090e-01 7.294193894504e-01 7.381095755026e-01 7.629220670083e-01 7.950673067595e-01 8.208307868554e-01 8.286260083184e-01 8.135028475597e-01 7.793411994870e-01 7.390432546299e-01 7.109000739503e-01
 7.530229464902e-01 7.521236962449e-01 7.513193294484e-01 7.509908278851e-01 7.510221708758e-01 7.509185090814e-01 7.503215391689e-01 7.493889732851e-01 7.486349229339e-01 7.483856630824e-01 7.484306817931e-01 7.482478337922e-01 7.475547725977e-01 7.466013227107e-01 7.459104934966e-01 7.457329009146e-01 7.457832385042e-01 7.455325661207e-01 7.447523670637e-01 7.437583474802e-01 7.430885791053e-01 7.429486200239e-01 7.429936362422e-01 7.426790825423e-01 7.418136298718e-01 7.407579684732e-01 7.400607520842e-01 7.399024377999e-01 7.399048645197e-01 7.395132689047e-01 7.385617748350e-01 7.374441163150e-01 7.367104730049e-01 7.365067010459e-01 7.364274094805e-01 7.359365118930e-01 7.349121027701e-01 7.337638267417e-01 7.330098473165e-01 7.327517997610e-01 7.325750432129e-01 7.319807002279e-01 7.308971917096e-01 7.297479196764e-01 7.290098169526e-01 7.287214743712e-01 7.284519296196e-01 7.277533782464e-01 7.266219946791e-01 7.254956903692e-01 7.247956626334e-01 7.244918673155e-01 7.241374622225e-01 7.233422376337e-01 7.221744245567e-01 7.210804078165e-01 7.204194542453e-01 7.200963271628e-01 7.196654097883e-01 7.187923313154e-01 7.175913557872e-01 7.165096983615e-01 7.158671631002e-01 7.155284322414e-01 7.150405215573e-01 7.140950830318e-01 7.128454722457e-01 7.117532397174e-01 7.111210779379e-01 7.107780420438e-01 7.102403672790e-01 7.092076471954e-01 7.078844228410e-01 7.067789587453e-01 7.061764355598e-01 7.058348448064e-01 7.052245123703e-01 7.040799543257e-01 7.026872089209e-01 7.015968095112e-01 7.010431106617e-01 7.006863068304e-01 6.999674644499e-01 6.987031351969e-01 6.972811042194e-01 6.962508343245e-01 6.957432855133e-01 6.953286043274e-01 6.944768007060e-01 6.931193368000e-01 6.917189053659e-01 6.907700585243e-01 6.902779579755e-01 6.897644503026e-01 6.887819395651e-01 6.873792311711e-01 6.860364108827e-01 6.851517157594e-01 6.846296137532e-01 6.839980329332e-01 6.829140629859e-01 6.815106878571e-01 6.802342108893e-01 6.793771624407e-01 6.787864090303e-01 6.780421415995e-01 6.768975369184e-01 6.755189897938e-01 6.742955356309e-01 6.734323310435e-01 6.727581912214e-01 6.719218927654e-01 6.707493307489e-01 6.694074273570e-01 6.682153813540e-01 6.673220781996e-01 6.665669992795e-01 6.656632707012e-01 6.644857445241e-01 6.631803790223e-01 6.620047788884e-01 6.610690608424e-01 6.602414318908e-01 6.592909243889e-01 6.581203305026e-01 6.568489137900e-01 6.556778617302e-01 6.546930185071e-01 6.537953218337e-01 6.528090116021e-01 6.516539729339e-01 6.504116822497e-01 6.492321730011e-01 6.481880211232e-01 6.472203099418e-01 6.462043560357e-01 6.450684251373e-01 6.438501711553e-01 6.426538818388e-01 6.415504272631e-01 6.405189764292e-01 6.394765408243e-01 6.383566873450e-01 6.371622956344e-01 6.359584792986e-01 6.348116316942e-01 6.337283984402e-01 6.326596009451e-01 6.315495460718e-01 6.303820387398e-01 6.291891234966e-01 6.280211387514e-01 6.268997970156e-01 6.258039566780e-01 6.246968921762e-01 6.235564674945e-01 6.223891805726e-01 6.212203065569e-01 6.200731340968e-01 6.189525727831e-01 6.178439406193e-01 6.167256304707e-01 6.155837896872e-01 6.144219706086e-01 6.132622086966e-01 6.121252492409e-01 6.110115994281e-01 6.099029913604e-01 6.087782061636e-01 6.076313625789e-01 6.064759291820e-01 6.053332709265e-01 6.042134944086e-01 6.031082849347e-01 6.019992873486e-01 6.008722662782e-01 5.997305963420e-01 5.985932720391e-01 5.974765148998e-01 5.963793343553e-01 5.952829063377e-01 5.941712638229e-01 5.930463204951e-01 5.919255235615e-01 5.908241514988e-01 5.897368115643e-01 5.886472950460e-01 5.875468030671e-01 5.864412220638e-01 5.853457022382e-01 5.842666235891e-01 5.831943484318e-01 5.821168398621e-01 5.810306988038e-01 5.799480367246e-01 5.788814854978e-01 5.778298991900e-01 5.767799848588e-01 5.757197434239e-01 5.746546313250e-01 5.736013111671e-01 5.725678236136e-01 5.715445143894e-01 5.705166525803e-01 5.694805303535e-01 5.684482328325e-01 5.674338070042e-01 5.664356795372e-01 5.654410489359e-01 5.644395062927e-01 5.634376383153e-01 5.624496177938e-01 5.614802546293e-01 5.605219024355e-01 5.595607642936e-01 5.585968621790e-01 5.576428609369e-01 5.567083858866e-01 5.557896738158e-01 5.548735975439e-01 5.539554918036e-01 5.530445837393e-01 5.521527882546e-01 5.512795256187e-01 5.504131518111e-01 5.495476075073e-01 5.486887171326e-01 5.478468524991e-01 5.470248394169e-01 5.462138172020e-01 5.454056504972e-01 5.446044365069e-01 5.438191220949e-01 5.430521590580e-01 5.422987831825e-01 5.415514870961e-01 5.408112513978e-01 5.400864963488e-01 5.393800164374e-01 5.386862246962e-01 5.380007705290e-01 5.373244970669e-01 5.366630929116e-01 5.360188865766e-01 5.353884656774e-01 5.347673284970e-01 5.341572285406e-01 5.335633743525e-01 5.329856117501e-01 5.324223503742e-01 5.318708756773e-01 5.313325525614e-01 5.308111148313e-01 5.303068839794e-01 5.298166615526e-01 5.293402513852e-01 5.288800040091e-01 5.284368893802e-01 5.280115246591e-01 5.276010827280e-01 5.272056324464e-01 5.268280577529e-01 5.264690972694e-01 5.261271114360e-01 5.258007723102e-01 5.254900789363e-01 5.251972130985e-01 5.249227736790e-01 5.246660093956e-01 5.244256104450e-01 5.242026802866e-01 5.239989834692e-01 5.238116092700e-01 5.236418299017e-01 5.234897533540e-01 5.233563817954e-01 5.232441668318e-01 5.231502486084e-01 5.230728651772e-01 5.230140082679e-01 5.229748498549e-01 5.229555648095e-01 5.229557348586e-01 5.229755783052e-01 5.230150152176e-01 5.230751248963e-01 5.231538419334e-01 5.232491181351e-01 5.233648516151e-01 5.235022632370e-01 5.236602153208e-01 5.238381956679e-01 5.240342047845e-01 5.242483144373e-01 5.244819433252e-01 5.247359926212e-01 5.250110430404e-01 5.253067254549e-01 5.256209159598e-01 5.259536349624e-01 5.263061277712e-01 5.266771791260e-01 5.270690282922e-01 5.274811819593e-01 5.279123964955e-01 5.283624785135e-01 5.288323800830e-01 5.293200494456e-01 5.298274629528e-01 5.303546800404e-01 5.309009719146e-01 5.314665706867e-01 5.320509983599e-01 5.326530022172e-01 5.332746367376e-01 5.339156741406e-01 5.345749916458e-01 5.352527342348e-01 5.359481013349e-01 5.366616153359e-01 5.373941788513e-01 5.381443223662e-01 5.389123291060e-01 5.396976183460e-01 5.404998367637e-01 5.413191611163e-01 5.421565610095e-01 5.430105498040e-01 5.438821021533e-01 5.447691414666e-01 5.456718941574e-01 5.465914470080e-01 5.475268919821e-01 5.484787950152e-01 5.494462260932e-01 5.504282345314e-01 5.514247878572e-01 5.524361738500e-01 5.534626224318e-01 5.545047149224e-01 5.555610695767e-01 5.566297751007e-01 5.577110198802e-01 5.588064144274e-01 5.599161962155e-01 5.610396611706e-01 5.621747788354e-01 5.633206060257e-01 5.644785582178e-01 5.656494753290e-01 5.668324431061e-01 5.680267576614e-01 5.692304778969e-01 5.704441925606e-01 5.716692819265e-01 5.729045777996e-01 5.741499012118e-01 5.754037797356e-01 5.766655083672e-01 5.779367056630e-01 5.792172069022e-01 5.805060314407e-01 5.818021169873e-01 5.831041062049e-01 5.844134940144e-01 5.857307398955e-01 5.870542083315e-01 5.883836917287e-01 5.897186440097e-01 5.910576803256e-01 5.924030195126e-01 5.937535381394e-01 5.951077415609e-01 5.964666605107e-01 5.978280109754e-01 5.991931778079e-01 6.005612571659e-01 6.019326319103e-01 6.033053500028e-01 6.046796300538e-01 6.060564171453e-01 6.074340351158e-01 6.088123454069e-01 6.101912728504e-01 6.115700487594e-01 6.129483922567e-01 6.143267089855e-01 6.157043953864e-01 6.170794930075e-01 6.184530512778e-01 6.198240803586e-01 6.211929382159e-01 6.225599783114e-01 6.239234138299e-01 6.252823419985e-01 6.266377995964e-01 6.279884408239e-01 6.293350102040e-01 6.306767526105e-01 6.320126617125e-01 6.333433382139e-01 6.346660408447e-01 6.359835151510e-01 6.372949166788e-01 6.385978097056e-01 6.398937501961e-01 6.411819817169e-01 6.424611316044e-01 6.437318689794e-01 6.449938422866e-01 6.462471773509e-01 6.474904310836e-01 6.487234404912e-01 6.499456671844e-01 6.511575629350e-01 6.523586664760e-01 6.535486448700e-01 6.547273404832e-01 6.558924215760e-01 6.570462981720e-01 6.581878397550e-01 6.593161447160e-01 6.604318667116e-01 6.615329587149e-01 6.626206638777e-01 6.636939458539e-01 6.647529522837e-01 6.657978550277e-01 6.668270321286e-01 6.678413040071e-01 6.688397509836e-01 6.698221954670e-01 6.707887989680e-01 6.717400739846e-01 6.726742444663e-01 6.735912247782e-01 6.744907364122e-01 6.753731986951e-01 6.762386171478e-01 6.770862665471e-01 6.779161827639e-01 6.787274270621e-01 6.795194856865e-01 6.802936495176e-01 6.810496223761e-01 6.817865882451e-01 6.825041333569e-01 6.832027392550e-01 6.838811384130e-01 6.845406365731e-01 6.851798471903e-01 6.857998741399e-01 6.863994702069e-01 6.869787527588e-01 6.875381273057e-01 6.880772029587e-01 6.885958374426e-01 6.890946393130e-01 6.895720674480e-01 6.900291711414e-01 6.904656070512e-01 6.908813289021e-01 6.912761067257e-01 6.916505290372e-01 6.920047050976e-01 6.923369634042e-01 6.926492567949e-01 6.929410091417e-01 6.932117329645e-01 6.934616638914e-01 6.936916498922e-01 6.939001266620e-01 6.940897318460e-01 6.942576973664e-01 6.944057976345e-01 6.945343548869e-01 6.946419491152e-01 6.947312017845e-01 6.947999842223e-01 6.948493312267e-01 6.948796677962e-01 6.948903396759e-01 6.948823935105e-01 6.948568112676e-01 6.948117803588e-01 6.947493137630e-01 6.946687157098e-01 6.945706536203e-01 6.944556749977e-01 6.943231027453e-01 6.941748644459e-01 6.940098727919e-01 6.938286209318e-01 6.936336453512e-01 6.934211974953e-01 6.931968437674e-01 6.929563533417e-01 6.927023980793e-01 6.924364751711e-01 6.921551389557e-01 6.918637373024e-01 6.915598388695e-01 6.912440111610e-01 6.909195009774e-01 6.905825593401e-01 6.902368948773e-01 6.898826972913e-01 6.895188264840e-01 6.891492338202e-01 6.887702796083e-01 6.883864120251e-01 6.879968960214e-01 6.876004507388e-01 6.872027210772e-01 6.867985922002e-01 6.863922753612e-01 6.859849612431e-01 6.855740401085e-01 6.851652145854e-01 6.847543599362e-01 6.843455097096e-01 6.839388957290e-01 6.835327951884e-01 6.831333904931e-01 6.827354575272e-01 6.823443746198e-01 6.819593917482e-01 6.815798307114e-01 6.812107671933e-01 6.808484392088e-01 6.804965944416e-01 6.801558318360e-01 6.798252370126e-01 6.795092763889e-01 6.792045612935e-01 6.789159852836e-01 6.786430621492e-01 6.783841348552e-01 6.781456224312e-01 6.779227589073e-01 6.777202684759e-01 6.775387473775e-01 6.773764053170e-01 6.772392796573e-01 6.771216576195e-01 6.770301458585e-01 6.769634514238e-01 6.769219913675e-01 6.769089580325e-01 6.769212206674e-01 6.769639011206e-01 6.770363592494e-01 6.771368592224e-01 6.772718326493e-01 6.774364652410e-01 6.776354501109e-01 6.778675799751e-01 6.781336859343e-01 6.784377755924e-01 6.787749118691e-01 6.791505864673e-01 6.795629648817e-01 6.800131684831e-01 6.805046556954e-01 6.810321451631e-01 6.816030126927e-01 6.822124570719e-01 6.828629547590e-01 6.835572265549e-01 6.842912489546e-01 6.850692141151e-01 6.858891034080e-01 6.867525284116e-01 6.876612938318e-01 6.886110069188e-01 6.896079636799e-01 6.906473057345e-01 6.917310368110e-01 6.928610931498e-01 6.940339127959e-01 6.952534619234e-01 6.965152777660e-01 6.978236423183e-01 6.991768401826e-01 7.005727673349e-01 7.020156877382e-01 7.035001542265e-01 7.050297428097e-01 7.066031072925e-01 7.082183145371e-01 7.098787127114e-01 7.115784277515e-01 7.133226280917e-01 7.151075054470e-01 7.169321213931e-01 7.187992185039e-01 7.207033622841e-01 7.226484036957e-01 7.246309046955e-01 7.266505469262e-01 7.287078642213e-01 7.307992092131e-01 7.329281445362e-01 7.350892576420e-01 7.372830528011e-01 7.395110493568e-01 7.417672155431e-01 7.440560039125e-01 7.463720405120e-01 7.487163773227e-01 7.510882568914e-01 7.534836874042e-01 7.559057919867e-01 7.583486305681e-01 7.608143457919e-01 7.633010479971e-01 7.658050117917e-01 7.683297202607e-01 7.708679510547e-01 7.734229078710e-01 7.759914852463e-01 7.785710438283e-01 7.811642461957e-01 7.837638406638e-01 7.863729245037e-01 7.889878857396e-01 7.916070474842e-01 7.942318345296e-01 7.968556137323e-01 7.994817283455e-01 8.021057797886e-01 8.047269293037e-01 8.073447450451e-01 8.099541025024e-01 8.125589748714e-01 8.151532148623e-01 8.177368370758e-01 8.203089400051e-01 8.228652631929e-01 8.254090861456e-01 8.279330915770e-01 8.304403113822e-01 8.329268885320e-01 8.353904617746e-01 8.378334949388e-01 8.402487816400e-01 8.426397749922e-01 8.450018544462e-01 8.473334957646e-01 8.496358679150e-01 8.519037982567e-01 8.541401103948e-01 8.563391564606e-01 8.585018999179e-01 8.606263825991e-01 8.627098521198e-01 8.647536741895e-01 8.667531505655e-01 8.687098308181e-01 8.706204910629e-01 8.724843741841e-01 8.743008807429e-01 8.760669680288e-01 8.777835724049e-01 8.794475066314e-01 8.810585693359e-01 8.826155373176e-01 8.841165970558e-01 8.855620476056e-01 8.869493744727e-01 8.882780813798e-01 8.895472482740e-01 8.907555356791e-01 8.919026480009e-01 8.929866712142e-01 8.940072656015e-01 8.949641917768e-01 8.958554613267e-01 8.966808775476e-01 8.974408520589e-01 8.981325868470e-01 8.987570648319e-01 8.993124055223e-01 8.997994422787e-01 9.002169529371e-01 9.005650489486e-01 9.008426953936e-01 9.010490901921e-01 9.011860293585e-01 9.012508866794e-01 9.012449404272e-01 9.011682931117e-01 9.010197430024e-01 9.008005663396e-01 9.005098080888e-01 9.001486888207e-01 8.997164409885e-01 8.992140121888e-01 8.986417505451e-01 8.979990850568e-01 8.972885272910e-01 8.965087257998e-01 8.956616340039e-01 8.947472054165e-01 8.937669821473e-01 8.927218501387e-01 8.916123957550e-01 8.904393611139e-01 8.892050575530e-01 8.879100165677e-01 8.865546225933e-01 8.851423699154e-01 8.836732057975e-01 8.821502138973e-01 8.805739769069e-01 8.789464605442e-01 8.772698629461e-01 8.755457893362e-01 8.737776974490e-01 8.719651703848e-01 8.701128362498e-01 8.682213779237e-01 8.662948409558e-01 8.643360863209e-01 8.623446750410e-01 8.603277393467e-01 8.582838172326e-01 8.562195874397e-01 8.541359102997e-01 8.520346820688e-01 8.499236566331e-01 8.478006730052e-01 8.456728473517e-01 8.435420014585e-01 8.414110737628e-01 8.392866755164e-01 8.371673719778e-01 8.350614242486e-01 8.329707903086e-01 8.308975029414e-01 8.288492066665e-01 8.268250386474e-01 8.248325731748e-01 8.228744024892e-01 8.209521437825e-01 8.190746098487e-01 8.172396504251e-01 8.154561241384e-01 8.137248934752e-01 8.120500229724e-01 8.104370372367e-01 8.088862258757e-01 8.074051057018e-01 8.059928549626e-01 8.046558145447e-01 8.033965914568e-01 8.022157316355e-01 8.011214474314e-01 8.001111619700e-01 7.991909754146e-01 7.983624178764e-01 7.976261100793e-01 7.969877804425e-01 7.964449770945e-01 7.960029338957e-01 7.956611775866e-01 7.954214900885e-01 7.952857695386e-01 7.952523404574e-01 7.953238906737e-01 7.955000387418e-01 7.957802346091e-01 7.961651497054e-01 7.966516177175e-01 7.972434228178e-01 7.979353502034e-01 7.987271613461e-01 7.996174238546e-01 8.006031101266e-01 8.016840970177e-01 8.028547881825e-01 8.041154918177e-01 8.054612812854e-01 8.068886733866e-01 8.083956745658e-01 8.099752876517e-01 8.116280604821e-01 8.133447052776e-01 8.151237566641e-01 8.169614510017e-01 8.188488989138e-01 8.207859164674e-01 8.227624754972e-01 8.247764285834e-01 8.268217252347e-01 8.288912583081e-01 8.309817385667e-01 8.330839687681e-01 8.351955297009e-01 8.373088787862e-01 8.394161022761e-01 8.415152394001e-01 8.435951646536e-01 8.456543450137e-01 8.476837737617e-01 8.496782840165e-01 8.516325067077e-01 8.535383321204e-01 8.553924328134e-01 8.571862053677e-01 8.589155731520e-01 8.605756114328e-01 8.621570564657e-01 8.636587740787e-01 8.650713636973e-01 8.663926791264e-01 8.676164176951e-01 8.687358109948e-01 8.697504932820e-01 8.706517827541e-01 8.714371148964e-01 8.721023399443e-01 8.726420454699e-01 8.730545528502e-01 8.733335331667e-01 8.734790357173e-01 8.734851216080e-01 8.733496565762e-01 8.730725263674e-01 8.726476797226e-01 8.720762131973e-01 8.713543899582e-01 8.704816951841e-01 8.694571974880e-01 8.682784689143e-01 8.669474782049e-01 8.654625053167e-01 8.638245225806e-01 8.620328120327e-01 8.600889020579e-01 8.579948455435e-01 8.557499862634e-01 8.533585590728e-01 8.508209169472e-01 8.481408291293e-01 8.453213091193e-01 8.423642053765e-01 8.392757144112e-01 8.360569035993e-01 8.327145549337e-01 8.292513723899e-01 8.256742284327e-01 8.219893571245e-01 8.182001202175e-01 8.143146609849e-01 8.103389738456e-01 8.062797311969e-01 8.021448500091e-01 7.979414753482e-01 7.936785593526e-01 7.893625999231e-01 7.850028806084e-01 7.806101514877e-01 7.761895641491e-01 7.717547317393e-01 7.673120698850e-01 7.628723566174e-01 7.584463999859e-01 7.540428327575e-01 7.496734568807e-01 7.453467360752e-01 7.410742299679e-01 7.368652571170e-01 7.327309954598e-01 7.286817017597e-01 7.247261704755e-01 7.208761027175e-01 7.171394109777e-01 7.135266728141e-01 7.100462856518e-01 7.067075648136e-01 7.035191507677e-01 7.004877307221e-01 6.976211368556e-01 6.949269392615e-01 6.924097156490e-01 6.900770213981e-01 6.879311533180e-01 6.859791858243e-01 6.842222417082e-01 6.826641060643e-01 6.813057262647e-01 6.801481051222e-01 6.791925671025e-01 6.784370555403e-01 6.778794208997e-01 6.775187918624e-01 6.773514623763e-01 6.773734301776e-01 6.775785926112e-01 6.779623175705e-01 6.785189841727e-01 6.792396132485e-01 6.801186010900e-01 6.811455283442e-01 6.823135299497e-01 6.836118236104e-01 6.850304307287e-01 6.865604346546e-01 6.881889261191e-01 6.899070173199e-01 6.917023261403e-01 6.935629837795e-01 6.954790580837e-01 6.974375601944e-01 6.994270791182e-01 7.014351316964e-01 7.034504375921e-01 7.054618736464e-01 7.074563721302e-01 7.094229249768e-01 7.113507603363e-01 7.132286346761e-01 7.150449523596e-01 7.167901986149e-01 7.184529457730e-01 7.200241205168e-01 7.214942743385e-01 7.228520448194e-01 7.240916889455e-01 7.252018613748e-01 7.261760115826e-01 7.270067105649e-01 7.276855621586e-01 7.282078821639e-01 7.285649832348e-01 7.287541503743e-01 7.287678183049e-01 7.286024151511e-01 7.282547998445e-01 7.277190467514e-01 7.269953266890e-01 7.260790746991e-01 7.249698458199e-01 7.236662993002e-01 7.221666562986e-01 7.204743529296e-01 7.185869198330e-01 7.165080783775e-01 7.142400731479e-01 7.117840926360e-01 7.091465887963e-01 7.063291937506e-01 7.033398397995e-01 7.001813886166e-01 6.968627961564e-01 6.933917960217e-01 6.897734123903e-01 6.860215511469e-01 6.821421323139e-01 6.781468455807e-01 6.740488878243e-01 6.698565808396e-01 6.655875863350e-01 6.612507173328e-01 6.568630930209e-01 6.524403664960e-01 6.479938971009e-01 6.435465632707e-01 6.391080642175e-01 6.347009275651e-01 6.303405090239e-01 6.260433643576e-01 6.218316002334e-01 6.177182774080e-01 6.137252758490e-01 6.098696019196e-01 6.061664260423e-01 6.026371986877e-01 5.992935175998e-01 5.961551775622e-01 5.932339482953e-01 5.905448064065e-01 5.881019012589e-01 5.859113221628e-01 5.839869130349e-01 5.823331579114e-01 5.809570849657e-01 5.798617841681e-01 5.790478815295e-01 5.785179005419e-01 5.782644819471e-01 5.782868182572e-01 5.785760534634e-01 5.791221349692e-01 5.799174007858e-01 5.809440229094e-01 5.821925033643e-01 5.836420537094e-01 5.852762734822e-01 5.870777985234e-01 5.890222738826e-01 5.910927350485e-01 5.932642249194e-01 5.955159212035e-01 5.978249718693e-01 6.001656621873e-01 6.025200614155e-01 6.048601729188e-01 6.071678932292e-01 6.094203689294e-01 6.115939209451e-01 6.136738721688e-01 6.156349702921e-01 6.174641078746e-01 6.191421243615e-01 6.206525524471e-01 6.219869504455e-01 6.231249451641e-01 6.240631728074e-01 6.247878866824e-01 6.252918554674e-01 6.255735601643e-01 6.256217925436e-01 6.254417511594e-01 6.250281733272e-01 6.243820140237e-01 6.235120748266e-01 6.224142489651e-01 6.211036447462e-01 6.195825394810e-01 6.178622454655e-01 6.159570184197e-01 6.138728791273e-01 6.116303537852e-01 6.092405032487e-01 6.067192343716e-01 6.040873771290e-01 6.013572333251e-01 5.985539988376e-01 5.956919689532e-01 5.927938430819e-01 5.898805763169e-01 5.869694299928e-01 5.840865315212e-01 5.812466919074e-01 5.784742096150e-01 5.757892586507e-01 5.732097562926e-01 5.707591907459e-01 5.684525767009e-01 5.663127625218e-01 5.643548587648e-01 5.625961952050e-01 5.610569465272e-01 5.597471837408e-01 5.586873962702e-01 5.578865066195e-01 5.573589166971e-01 5.571171359316e-01 5.571666914384e-01 5.575209445957e-01 5.581831568694e-01 5.591589793540e-01 5.604515373559e-01 5.620596751740e-01 5.639857462167e-01 5.662197491487e-01 5.687603140013e-01 5.715947617996e-01 5.747100542700e-01 5.780947205908e-01 5.817233430369e-01 5.855826840836e-01 5.896432191034e-01 5.938791683326e-01 5.982636853944e-01 6.027598698803e-01 6.073404217803e-01 6.119640746537e-01 6.165961323170e-01 6.212000313726e-01 6.257338993096e-01 6.301649804935e-01 6.344494327301e-01 6.385555900700e-01 6.424473030767e-01 6.460891654366e-01 6.494574825883e-01 6.525197782885e-01 6.552590217899e-01 6.576542241500e-01 6.596913808292e-01 6.613680698146e-01 6.626753527090e-01 6.636236433677e-01 6.642195785946e-01 6.644796954898e-01 6.644312847502e-01 6.640972978094e-01 6.635197461064e-01 6.627347748279e-01 6.617903220999e-01 6.607393397580e-01 6.596322433067e-01 6.585314904219e-01 6.574907957151e-01 6.565730900924e-01 6.558384647555e-01 6.553383113343e-01 6.551325513645e-01 6.552639817029e-01 6.557780440622e-01 6.567106654665e-01 6.580863834322e-01 6.599286159297e-01 6.622421637232e-01 6.650334366172e-01 6.682905307920e-01 6.719984712005e-01 6.761351556401e-01 6.806652072162e-01 6.855590787777e-01 6.907686039248e-01 6.962523261666e-01 7.019635761445e-01 7.078476621413e-01 7.138619654275e-01 7.199492695831e-01 7.260628228023e-01 7.321556302675e-01 7.381743776023e-01 7.440792285878e-01 7.498182251209e-01 7.553531136087e-01 7.606365798767e-01 7.656288058803e-01 7.702890630228e-01 7.745745201592e-01 7.784492643215e-01 7.818703853075e-01 7.848028397302e-01 7.872114923275e-01 7.890600504514e-01 7.903234545912e-01 7.909694440225e-01 7.909829250390e-01 7.903455442612e-01 7.890507207487e-01 7.871046477357e-01 7.845117730701e-01 7.813046961874e-01 7.775150918997e-01 7.731909007967e-01 7.684026541797e-01 7.632187307641e-01 7.577380005071e-01 7.520596692941e-01 7.462987487694e-01 7.405818643264e-01 7.350307229552e-01 7.297828718662e-01 7.249592559794e-01 7.206836652641e-01 7.170636204516e-01 7.141823426709e-01 7.121163645881e-01 7.108966075556e-01 7.105432364879e-01 7.110372187601e-01 7.123264365495e-01 7.143452956957e-01 7.169847966163e-01 7.201322521646e-01 7.236499174048e-01 7.273912869646e-01 7.312137038185e-01 7.349626855512e-01 7.385044636782e-01 7.417055478040e-01 7.444503517935e-01 7.466434410531e-01 7.481980048791e-01 7.490584266091e-01 7.491770977765e-01 7.485323750912e-01 7.471163573201e-01 7.449320318254e-01 7.420054390172e-01 7.383595252343e-01 7.340380083069e-01 7.290843237297e-01 7.235440303878e-01 7.174767189185e-01 7.109305970961e-01 7.039720884207e-01 6.966618227612e-01 6.890725412648e-01 6.812872869764e-01 6.733917484977e-01 6.654996016336e-01 6.577281005129e-01 6.502164754879e-01 6.431219678338e-01 6.366078129482e-01 6.308554500520e-01 6.260321355154e-01 6.223085709551e-01 6.198259251858e-01 6.186875900763e-01 6.189601687377e-01 6.206383923202e-01 6.236685340671e-01 6.279177918248e-01 6.331991856347e-01 6.392713861943e-01 6.458407380137e-01 6.525999131873e-01 6.592146282491e-01 6.653678923309e-01 6.707551434030e-01 6.751061112060e-01 6.782099274373e-01 6.798959761863e-01 6.800817119636e-01 6.787477855420e-01 6.759534776629e-01 6.718491651955e-01 6.666481274352e-01 6.606511620376e-01 6.542088499193e-01 6.477222081203e-01 6.416224809087e-01 6.363263440007e-01 6.322372820474e-01 6.296852278842e-01 6.289201996946e-01 6.300836865240e-01 6.331920130177e-01 6.381538561198e-01 6.447585136114e-01 6.527227538238e-01 6.616983973972e-01 6.713071315853e-01 6.811737271244e-01 6.909303171479e-01 7.002547282876e-01 7.088574612763e-01 7.165042582875e-01 7.230114978356e-01 7.282306212834e-01 7.320677965961e-01 7.344490582706e-01 7.353376927158e-01 7.347176521917e-01 7.325879962081e-01 7.289803757931e-01 7.239363568638e-01 7.175383342696e-01 7.099040723249e-01 7.011964267804e-01 6.916484356176e-01 6.815487067887e-01 6.712726448143e-01 6.612569668833e-01 6.520005662429e-01 6.440475466202e-01 6.379246550314e-01 6.341285874051e-01 6.330404114988e-01 6.348940004199e-01 6.397338886404e-01 6.473835561786e-01 6.574806979016e-01 6.694806028797e-01 6.827266036448e-01 6.964958876093e-01 7.100536938435e-01 7.227155366395e-01 7.338650704517e-01 7.430107696122e-01 7.497837423572e-01 7.539623210249e-01 7.554816460830e-01 7.544134919492e-01 7.509845210020e-01 7.455372066366e-01 7.385238282267e-01 7.304789840727e-01 7.219752999008e-01 7.136028221407e-01 7.059102767517e-01 6.993800508004e-01 6.943813794732e-01 6.911513909840e-01 6.897842920319e-01 6.902179745495e-01 6.922768916813e-01 6.956723599021e-01 7.000547901365e-01 7.050444421976e-01 7.102525333999e-01 7.153280659934e-01 7.199497035868e-01 7.238606213046e-01 7.268617789555e-01 7.269234393000e-01 7.242357651127e-01 7.212020100995e-01 7.199992131980e-01 7.210712732745e-01 7.228167804625e-01 7.227015540830e-01 7.189985189385e-01 7.119186183608e-01 7.034941368912e-01 6.962703398196e-01 6.915885336030e-01 6.886501977225e-01 6.851042104292e-01 6.787155289859e-01 6.689049403657e-01 6.572095889544e-01 6.463810619541e-01 6.386087583461e-01 6.340632235466e-01 6.308938182309e-01 6.266921524148e-01 6.203123870008e-01 6.128217615568e-01 6.069372834707e-01 6.052397709808e-01 6.083659232087e-01 6.145464826127e-01 6.208736061357e-01 6.252830483136e-01 6.278165583123e-01 6.304014057484e-01 6.353433419961e-01 6.435378431596e-01 6.536855165372e-01 6.631323391821e-01 6.696553458098e-01 6.729068600300e-01 6.746236960683e-01 6.775158632503e-01 6.834790378940e-01 6.923268695925e-01 7.020248781018e-01 7.101912097765e-01 7.157160732439e-01 7.194325533636e-01 7.234484380033e-01 7.295438469211e-01 7.377372091848e-01 7.460893650813e-01 7.518659275152e-01 7.532127936869e-01 7.502732496183e-01 7.450741394565e-01 7.402623385717e-01 7.374628551121e-01 7.363530966406e-01 7.351369665292e-01 7.320802573601e-01 7.269905011612e-01 7.216008307702e-01 7.185850812753e-01 7.197874552873e-01 7.248659399652e-01 7.314294595332e-01 7.366035318206e-01 7.388472843462e-01 7.388494536550e-01 7.390274327341e-01 7.419253177554e-01 7.485150196414e-01 7.576049290158e-01 7.667618182560e-01 7.739523210147e-01 7.787160458655e-01 7.821367644592e-01 7.856715065873e-01 7.896609340595e-01 7.926381765798e-01 7.919531583491e-01 7.853340534356e-01 7.723999022761e-01 7.552505685339e-01 7.377332157764e-01 7.236591536938e-01 7.149016748436e-01 7.106129883296e-01 7.081642212460e-01 7.050575627725e-01 7.004238560336e-01 6.953607171067e-01 6.922977916914e-01 6.931872369276e-01 6.563554860600e-01 6.052286963980e-01 5.955858777212e-01 6.416193462026e-01 6.957029387911e-01 7.059008441292e-01 6.565882413047e-01 5.797534724694e-01 5.491570731528e-01 6.114539148924e-01 7.170925751494e-01 7.920481818721e-01 7.988978168631e-01 7.427713853689e-01 6.669874804204e-01 6.334643835736e-01 6.666085890066e-01 7.249248397832e-01 7.567796426423e-01 7.442097004694e-01 7.067867441279e-01 6.852748585564e-01 7.048873407646e-01 7.481782779318e-01 7.779025692484e-01 7.727288073034e-01 7.395453766791e-01 7.062250408585e-01 6.988825602444e-01 7.170908936213e-01 7.377971092748e-01 7.419197919742e-01 7.302156347711e-01 7.193407038519e-01 7.240727676641e-01 7.413138783540e-01 7.541259179154e-01 7.492769183569e-01 7.282618601702e-01 7.045907398435e-01 6.909883195758e-01 6.879354483127e-01 6.869753446619e-01 6.843978614135e-01 6.876326435848e-01 7.058550566863e-01 7.345659126045e-01 7.546346810115e-01 7.479484818832e-01 7.137647427218e-01 6.751354836568e-01 6.667903422235e-01 7.014985770268e-01 7.533450489307e-01 7.854110518922e-01 7.799204776009e-01 7.473747776647e-01 7.186401391933e-01 7.192449070214e-01 7.427381219109e-01 7.592049158608e-01 7.471501493231e-01 7.125585488176e-01 6.859995076076e-01 6.953422905974e-01 7.323095003607e-01 7.598179756475e-01 7.481476943055e-01 6.974044507349e-01 6.418225029794e-01 6.306843584899e-01 6.772704339106e-01 7.408236502380e-01 7.738613699989e-01 7.570093772716e-01 7.049923905402e-01 6.592046385416e-01 6.600116141051e-01 7.066589364986e-01 7.619520410648e-01 7.929411566931e-01 7.904765458578e-01 7.663681866219e-01 7.410965753049e-01 7.287095221276e-01 7.290307963188e-01 7.341799416989e-01 7.396662361518e-01 7.472770355383e-01 7.593585388272e-01 7.728308675723e-01 7.801933318354e-01 7.759391958238e-01 7.620022766520e-01 7.481117932652e-01 7.463876093860e-01 7.631116080218e-01 7.939332109799e-01 8.266094270930e-01 8.475930809971e-01 8.475439932665e-01 8.249582523137e-01 7.880874350835e-01 7.536541660053e-01
 7.571326335252e-01 7.562823449991e-01 7.555253509188e-01 7.552443468718e-01 7.553250532611e-01 7.552725937577e-01 7.547270953965e-01 7.538444720113e-01 7.531394300494e-01 7.529374721074e-01 7.530302567503e-01 7.528974053237e-01 7.522563587272e-01 7.513552637764e-01 7.507144509698e-01 7.505846654549e-01 7.506831238820e-01 7.504823727747e-01 7.497542857053e-01 7.488135352868e-01 7.481969087762e-01 7.481076000556e-01 7.482022963681e-01 7.479373957663e-01 7.471240015590e-01 7.461217200940e-01 7.454777503778e-01 7.453716400615e-01 7.454255762463e-01 7.450852173749e-01 7.441853670643e-01 7.431194187023e-01 7.424381635238e-01 7.422865915591e-01 7.422595603830e-01 7.418212326108e-01 7.408481861775e-01 7.397492994887e-01 7.390448743819e-01 7.388387536709e-01 7.387150020869e-01 7.381729468714e-01 7.371393282574e-01 7.360383785609e-01 7.353479222892e-01 7.351098359256e-01 7.348920203459e-01 7.342455418323e-01 7.331638277657e-01 7.320848656529e-01 7.314313741853e-01 7.311742398697e-01 7.308695909969e-01 7.301263926984e-01 7.290091050689e-01 7.279609647802e-01 7.273436510489e-01 7.270648054819e-01 7.266830786109e-01 7.258619921667e-01 7.247111519237e-01 7.236739838589e-01 7.230720047485e-01 7.227761730186e-01 7.223378835787e-01 7.214451066138e-01 7.202439371467e-01 7.191927006425e-01 7.186000183248e-01 7.183010684455e-01 7.178128054489e-01 7.168314328934e-01 7.155541482477e-01 7.144881438116e-01 7.139249457886e-01 7.136287006815e-01 7.130677767648e-01 7.119718164283e-01 7.106212532602e-01 7.095702941998e-01 7.090573598815e-01 7.087459136200e-01 7.080753591709e-01 7.068559692845e-01 7.054742606610e-01 7.044832242704e-01 7.040169237144e-01 7.036476268039e-01 7.028408160437e-01 7.015257394084e-01 7.001643409690e-01 6.992546640166e-01 6.988037936411e-01 6.983327454101e-01 6.973926886338e-01 6.960301440747e-01 6.947256102629e-01 6.938792818800e-01 6.933965400468e-01 6.928045928393e-01 6.917605588722e-01 6.903951919682e-01 6.891557216346e-01 6.883352357584e-01 6.877812843721e-01 6.870745271530e-01 6.859664202831e-01 6.846239820372e-01 6.834353702959e-01 6.826061649768e-01 6.819669057488e-01 6.811646194963e-01 6.800266424668e-01 6.787179246231e-01 6.775588807374e-01 6.766970454556e-01 6.759734158348e-01 6.751009115859e-01 6.739542673760e-01 6.726804077934e-01 6.715345267983e-01 6.706278899675e-01 6.698283379919e-01 6.689052637112e-01 6.677632153698e-01 6.665193552806e-01 6.653751801824e-01 6.644156612792e-01 6.635421296580e-01 6.625804397981e-01 6.614496612301e-01 6.602317871599e-01 6.590754293552e-01 6.580527344119e-01 6.571055175047e-01 6.561099446035e-01 6.549943679366e-01 6.537964448826e-01 6.526192244446e-01 6.515335022420e-01 6.505183363209e-01 6.494926365309e-01 6.483887652671e-01 6.472095545883e-01 6.460209334541e-01 6.448875196826e-01 6.438166187732e-01 6.427598512477e-01 6.416611207595e-01 6.405034595263e-01 6.393204409348e-01 6.381615620654e-01 6.370478303605e-01 6.359595428064e-01 6.348584862316e-01 6.337242853867e-01 6.325614066890e-01 6.313956776250e-01 6.302511959416e-01 6.291328305523e-01 6.280254064125e-01 6.269074926870e-01 6.257639501146e-01 6.245997603291e-01 6.234376803368e-01 6.222976978092e-01 6.211794940008e-01 6.200653763494e-01 6.189334757471e-01 6.177790201910e-01 6.166150001574e-01 6.154633840978e-01 6.143337614106e-01 6.132171796147e-01 6.120954553493e-01 6.109544672055e-01 6.097986009979e-01 6.086459380954e-01 6.075134013266e-01 6.063983693756e-01 6.052826476161e-01 6.041505280798e-01 6.030046145600e-01 6.018621236510e-01 6.007379360612e-01 5.996257223902e-01 5.985104507330e-01 5.973826782233e-01 5.962496823652e-01 5.951255464533e-01 5.940163416487e-01 5.929123455781e-01 5.918013631988e-01 5.906807337227e-01 5.895636935723e-01 5.884613928067e-01 5.873724656700e-01 5.862825872575e-01 5.851815378957e-01 5.840747468945e-01 5.829793221661e-01 5.819025117028e-01 5.808340553979e-01 5.797591071006e-01 5.786740466565e-01 5.775934253665e-01 5.765284024658e-01 5.754790713369e-01 5.744310216031e-01 5.733748930855e-01 5.723173811427e-01 5.712722901453e-01 5.702455609195e-01 5.692271611442e-01 5.682044500420e-01 5.671781529276e-01 5.661613012036e-01 5.651627605606e-01 5.641776526744e-01 5.631934540215e-01 5.622064552929e-01 5.612255619195e-01 5.602630263207e-01 5.593171679992e-01 5.583769000631e-01 5.574350574526e-01 5.564997611612e-01 5.555802423765e-01 5.546792206842e-01 5.537868571162e-01 5.528963596537e-01 5.520112472559e-01 5.511413992478e-01 5.502887026535e-01 5.494468246751e-01 5.486103914252e-01 5.477798956119e-01 5.469632671994e-01 5.461635860044e-01 5.453749321208e-01 5.445933032122e-01 5.438195714417e-01 5.430595850013e-01 5.423155986298e-01 5.415839807773e-01 5.408595064000e-01 5.401462774996e-01 5.394465435985e-01 5.387631876535e-01 5.380923137345e-01 5.374320731483e-01 5.367835538374e-01 5.361514184798e-01 5.355348857109e-01 5.349313703395e-01 5.343405717421e-01 5.337650328486e-01 5.332057393458e-01 5.326625005663e-01 5.321338401887e-01 5.316184832315e-01 5.311202003349e-01 5.306396545481e-01 5.301750116957e-01 5.297248127832e-01 5.292899749379e-01 5.288720350869e-01 5.284715323226e-01 5.280878095858e-01 5.277191577539e-01 5.273685286668e-01 5.270354392875e-01 5.267181011415e-01 5.264179332102e-01 5.261339728452e-01 5.258688015730e-01 5.256245441136e-01 5.253973515049e-01 5.251868784131e-01 5.249949758860e-01 5.248211127421e-01 5.246672675640e-01 5.245326402166e-01 5.244167891605e-01 5.243209000305e-01 5.242452061388e-01 5.241875601340e-01 5.241471881868e-01 5.241273679660e-01 5.241270272559e-01 5.241486661049e-01 5.241909766281e-01 5.242502709326e-01 5.243275122531e-01 5.244253197427e-01 5.245437470298e-01 5.246832570997e-01 5.248433472972e-01 5.250222436701e-01 5.252209646522e-01 5.254386363322e-01 5.256757018490e-01 5.259343864608e-01 5.262136875205e-01 5.265125096866e-01 5.268312887942e-01 5.271691342485e-01 5.275269474407e-01 5.279043822902e-01 5.283031766885e-01 5.287214084031e-01 5.291603334460e-01 5.296182953812e-01 5.300951058183e-01 5.305924093624e-01 5.311096544695e-01 5.316472142886e-01 5.322043213011e-01 5.327801151685e-01 5.333748302616e-01 5.339895526156e-01 5.346239257489e-01 5.352764732035e-01 5.359486407647e-01 5.366389765816e-01 5.373483449266e-01 5.380762562571e-01 5.388229196546e-01 5.395878145194e-01 5.403704571141e-01 5.411703462839e-01 5.419885329869e-01 5.428244873029e-01 5.436784902696e-01 5.445507320460e-01 5.454384891790e-01 5.463423267679e-01 5.472629673672e-01 5.482008196474e-01 5.491563491049e-01 5.501271092558e-01 5.511127994386e-01 5.521132804632e-01 5.531300035329e-01 5.541630232149e-01 5.552111535770e-01 5.562736562317e-01 5.573479879813e-01 5.584384368744e-01 5.595425584741e-01 5.606613249085e-01 5.617933718829e-01 5.629371580675e-01 5.640930908505e-01 5.652624149832e-01 5.664445735170e-01 5.676393527508e-01 5.688443857961e-01 5.700597748713e-01 5.712873669715e-01 5.725255685624e-01 5.737747728398e-01 5.750340090588e-01 5.763012513349e-01 5.775782338436e-01 5.788654792551e-01 5.801609651118e-01 5.814660992717e-01 5.827781741479e-01 5.840967351109e-01 5.854240370875e-01 5.867586868389e-01 5.881003537663e-01 5.894481403773e-01 5.908014037126e-01 5.921608666735e-01 5.935257961694e-01 5.948954146275e-01 5.962699842964e-01 5.976486076465e-01 5.990312930403e-01 6.004179327205e-01 6.018078662815e-01 6.031999238672e-01 6.045947660114e-01 6.059910408115e-01 6.073904161466e-01 6.087907496249e-01 6.101917159558e-01 6.115934089567e-01 6.129948513224e-01 6.143969423687e-01 6.157985394690e-01 6.171989497264e-01 6.185982392463e-01 6.199951391818e-01 6.213902402479e-01 6.227835798616e-01 6.241743117080e-01 6.255616011270e-01 6.269448375713e-01 6.283240116180e-01 6.296994892469e-01 6.310695546949e-01 6.324351583177e-01 6.337961688471e-01 6.351498560814e-01 6.364978228465e-01 6.378393731335e-01 6.391743012453e-01 6.405021679423e-01 6.418222286011e-01 6.431340576263e-01 6.444368942235e-01 6.457319435174e-01 6.470172716483e-01 6.482943308648e-01 6.495604545167e-01 6.508171881745e-01 6.520630967717e-01 6.532982087240e-01 6.545220998470e-01 6.557351382322e-01 6.569352938041e-01 6.581240456727e-01 6.592999035577e-01 6.604626013020e-01 6.616132771538e-01 6.627498640384e-01 6.638726040384e-01 6.649812256705e-01 6.660756365597e-01 6.671553709108e-01 6.682203062553e-01 6.692699571925e-01 6.703040943155e-01 6.713215191688e-01 6.723234962780e-01 6.733091493014e-01 6.742785355657e-01 6.752308233333e-01 6.761656424015e-01 6.770832118582e-01 6.779828584735e-01 6.788653510656e-01 6.797292175155e-01 6.805755675309e-01 6.814022415364e-01 6.822106474804e-01 6.829996743646e-01 6.837702334484e-01 6.845212957909e-01 6.852532110793e-01 6.859645486971e-01 6.866573587515e-01 6.873291282230e-01 6.879807230939e-01 6.886130970771e-01 6.892243136599e-01 6.898153760744e-01 6.903856821408e-01 6.909352674043e-01 6.914643882570e-01 6.919725698659e-01 6.924595521225e-01 6.929252762755e-01 6.933710372058e-01 6.937950767537e-01 6.941977008322e-01 6.945796108089e-01 6.949402421441e-01 6.952795911850e-01 6.955986696603e-01 6.958959354927e-01 6.961723072510e-01 6.964277914661e-01 6.966617023995e-01 6.968757470775e-01 6.970688265927e-01 6.972405653917e-01 6.973931031693e-01 6.975238631396e-01 6.976355922753e-01 6.977269137938e-01 6.977971900303e-01 6.978492866218e-01 6.978806700590e-01 6.978930970366e-01 6.978871157500e-01 6.978615681940e-01 6.978184162207e-01 6.977555388392e-01 6.976756611749e-01 6.975780242334e-01 6.974621498973e-01 6.973302590865e-01 6.971811318302e-01 6.970153134378e-01 6.968344618781e-01 6.966368920458e-01 6.964253775903e-01 6.961983485875e-01 6.959566856881e-01 6.957034603387e-01 6.954334915801e-01 6.951528848253e-01 6.948601017875e-01 6.945543073092e-01 6.942393273030e-01 6.939111955424e-01 6.935744562278e-01 6.932279508646e-01 6.928722580624e-01 6.925095788781e-01 6.921377364334e-01 6.917599153068e-01 6.913761818849e-01 6.909851384266e-01 6.905920979438e-01 6.901919624421e-01 6.897904510731e-01 6.893867597956e-01 6.889784396170e-01 6.885725419988e-01 6.881639331525e-01 6.877574030421e-01 6.873524309301e-01 6.869482657564e-01 6.865491381883e-01 6.861519602808e-01 6.857613501354e-01 6.853768941585e-01 6.849970681056e-01 6.846277118713e-01 6.842640981406e-01 6.839118594315e-01 6.835695793900e-01 6.832374642517e-01 6.829206558695e-01 6.826138191797e-01 6.823228668121e-01 6.820481185029e-01 6.817870856464e-01 6.815462265933e-01 6.813206665716e-01 6.811161065095e-01 6.809318787887e-01 6.807671203092e-01 6.806269180246e-01 6.805069631709e-01 6.804136394900e-01 6.803434846758e-01 6.802992801818e-01 6.802842302276e-01 6.802941810619e-01 6.803346971180e-01 6.804046054606e-01 6.805038253375e-01 6.806368829452e-01 6.807994193083e-01 6.809978195896e-01 6.812284654325e-01 6.814932409844e-01 6.817969760434e-01 6.821334268401e-01 6.825098049625e-01 6.829220259152e-01 6.833730277219e-01 6.838649867769e-01 6.843937052724e-01 6.849657261923e-01 6.855775456869e-01 6.862302621577e-01 6.869272822156e-01 6.876636822105e-01 6.884459540396e-01 6.892694739234e-01 6.901380271197e-01 6.910511095009e-01 6.920058711859e-01 6.930091765694e-01 6.940540872321e-01 6.951455908565e-01 6.962823175321e-01 6.974625873264e-01 6.986907144416e-01 6.999613525933e-01 7.012790980172e-01 7.026418434857e-01 7.040484406095e-01 7.055024207147e-01 7.069978451886e-01 7.085397533820e-01 7.101251763641e-01 7.117535282954e-01 7.134272161643e-01 7.151413848555e-01 7.169001509777e-01 7.186996210962e-01 7.205401428552e-01 7.224232662801e-01 7.243438751542e-01 7.263058605156e-01 7.283056517221e-01 7.303433015688e-01 7.324182949361e-01 7.345287950126e-01 7.366762692430e-01 7.388563651061e-01 7.410706995063e-01 7.433172533536e-01 7.455944597813e-01 7.479040885763e-01 7.502400530982e-01 7.526060529036e-01 7.549987244416e-01 7.574156108945e-01 7.598592445974e-01 7.623235034596e-01 7.648117039507e-01 7.673196863589e-01 7.698458435200e-01 7.723927859807e-01 7.749521326014e-01 7.775297537406e-01 7.801195841107e-01 7.827217366587e-01 7.853353306995e-01 7.879564114466e-01 7.905874266130e-01 7.932230198204e-01 7.958633454101e-01 7.985073828890e-01 8.011516975384e-01 8.037985442390e-01 8.064404625673e-01 8.090813433762e-01 8.117168180395e-01 8.143449498207e-01 8.169670336152e-01 8.195770186452e-01 8.221782885569e-01 8.247648612921e-01 8.273370444974e-01 8.298942658364e-01 8.324318402426e-01 8.349521815050e-01 8.374495921239e-01 8.399252290710e-01 8.423776077114e-01 8.448022372688e-01 8.472015438782e-01 8.495699024196e-01 8.519095467844e-01 8.542166475909e-01 8.564889249101e-01 8.587280316868e-01 8.609290873317e-01 8.630928343271e-01 8.652163865670e-01 8.672983859274e-01 8.693395325113e-01 8.713344788713e-01 8.732859388864e-01 8.751896217284e-01 8.770456290249e-01 8.788525828287e-01 8.806080950165e-01 8.823122082639e-01 8.839620328861e-01 8.855582463872e-01 8.870985611800e-01 8.885818294770e-01 8.900069235709e-01 8.913731008389e-01 8.926791480936e-01 8.939233171399e-01 8.951055459852e-01 8.962253550427e-01 8.972803147353e-01 8.982698690497e-01 8.991941274369e-01 9.000510870811e-01 9.008412844760e-01 9.015630343150e-01 9.022153058423e-01 9.027992198731e-01 9.033120173279e-01 9.037548230723e-01 9.041265124680e-01 9.044269481502e-01 9.046553303472e-01 9.048116893712e-01 9.048958255303e-01 9.049065015788e-01 9.048451159823e-01 9.047114348961e-01 9.045038046313e-01 9.042239997497e-01 9.038722779003e-01 9.034478332290e-01 9.029508456355e-01 9.023829512031e-01 9.017431248866e-01 9.010330122105e-01 9.002525463921e-01 8.994017440004e-01 8.984832067530e-01 8.974964020419e-01 8.964419175279e-01 8.953220342003e-01 8.941373188554e-01 8.928883013790e-01 8.915776349898e-01 8.902044972695e-01 8.887720840054e-01 8.872818979525e-01 8.857346563716e-01 8.841332696055e-01 8.824775882877e-01 8.807722232002e-01 8.790175116655e-01 8.772160162940e-01 8.753694368017e-01 8.734797711083e-01 8.715517932063e-01 8.695851411080e-01 8.675843777671e-01 8.655514761974e-01 8.634882826973e-01 8.614001662400e-01 8.592872392442e-01 8.571547733616e-01 8.550051622068e-01 8.528405097244e-01 8.506665557639e-01 8.484838870797e-01 8.462992076227e-01 8.441136754946e-01 8.419302938170e-01 8.397558336658e-01 8.375907625370e-01 8.354412064449e-01 8.333101593402e-01 8.311998172805e-01 8.291177814933e-01 8.270636360297e-01 8.250449399230e-01 8.230640781006e-01 8.211241974681e-01 8.192316409565e-01 8.173861145003e-01 8.155971123762e-01 8.138641869665e-01 8.121908446483e-01 8.105844169002e-01 8.090443143161e-01 8.075785177713e-01 8.061862484338e-01 8.048733320278e-01 8.036420869860e-01 8.024951325262e-01 8.014375408826e-01 8.004689190713e-01 7.995939222228e-01 7.988146728646e-01 7.981322044856e-01 7.975501963550e-01 7.970674778460e-01 7.966900549779e-01 7.964155457060e-01 7.962453857796e-01 7.961825770173e-01 7.962250468145e-01 7.963746929680e-01 7.966296769207e-01 7.969919601133e-01 7.974594606338e-01 7.980305905246e-01 7.987065749526e-01 7.994825003550e-01 8.003603109197e-01 8.013345444161e-01 8.024043978929e-01 8.035690810452e-01 8.048214445399e-01 8.061621306782e-01 8.075856646832e-01 8.090887819193e-01 8.106682962673e-01 8.123171977898e-01 8.140352012712e-01 8.158140285476e-01 8.176510246818e-01 8.195413246513e-01 8.214772690697e-01 8.234568501310e-01 8.254712499112e-01 8.275172993375e-01 8.295882734853e-01 8.316768910088e-01 8.337807175331e-01 8.358895045115e-01 8.380004831781e-01 8.401049423982e-01 8.421976364995e-01 8.442746756215e-01 8.463246128699e-01 8.483461426404e-01 8.503305560833e-01 8.522727104074e-01 8.541657839192e-01 8.560031956430e-01 8.577809646222e-01 8.594906074133e-01 8.611281283555e-01 8.626884204498e-01 8.641624692502e-01 8.655496299711e-01 8.668405070841e-01 8.680325792805e-01 8.691193081429e-01 8.700971455892e-01 8.709619728041e-01 8.717062941798e-01 8.723293857724e-01 8.728259750656e-01 8.731920105916e-01 8.734247612343e-01 8.735192850835e-01 8.734753044136e-01 8.732878310426e-01 8.729564132439e-01 8.724772938062e-01 8.718486728333e-01 8.710703207530e-01 8.701393119454e-01 8.690555956058e-01 8.678180717545e-01 8.664270741803e-01 8.648823669537e-01 8.631833218503e-01 8.613331917290e-01 8.593301458187e-01 8.571768966606e-01 8.548757778738e-01 8.524267499898e-01 8.498355529385e-01 8.471016531336e-01 8.442297947243e-01 8.412244262856e-01 8.380879521583e-01 8.348254028597e-01 8.314414284242e-01 8.279415917073e-01 8.243302720163e-01 8.206135692418e-01 8.167995400826e-01 8.128916270598e-01 8.088982010514e-01 8.048265997309e-01 8.006845538841e-01 7.964793130353e-01 7.922193131460e-01 7.879138279464e-01 7.835698747721e-01 7.791979894107e-01 7.748078609106e-01 7.704071947216e-01 7.660078935435e-01 7.616167436571e-01 7.572476367653e-01 7.529078879325e-01 7.486085689720e-01 7.443601820524e-01 7.401722692390e-01 7.360570987362e-01 7.320226163660e-01 7.280797283361e-01 7.242395666075e-01 7.205097689807e-01 7.169016584711e-01 7.134223984583e-01 7.100831385963e-01 7.068902915410e-01 7.038525789507e-01 7.009784403129e-01 6.982726770389e-01 6.957441782675e-01 6.933969810870e-01 6.912359335842e-01 6.892666768208e-01 6.874913229735e-01 6.859142062673e-01 6.845350832393e-01 6.833572521056e-01 6.823805781954e-01 6.816035715744e-01 6.810257870836e-01 6.806438957763e-01 6.804565875389e-01 6.804591295267e-01 6.806465400035e-01 6.810143747328e-01 6.815551200897e-01 6.822630621001e-01 6.831300872111e-01 6.841478660787e-01 6.853087842329e-01 6.866012228441e-01 6.880183979806e-01 6.895482709253e-01 6.911809235365e-01 6.929057790448e-01 6.947101671835e-01 6.965844933291e-01 6.985157058241e-01 7.004934031216e-01 7.025049780683e-01 7.045378958948e-01 7.065830222238e-01 7.086251618298e-01 7.106552118801e-01 7.126601598500e-01 7.146293915707e-01 7.165515801631e-01 7.184156801016e-01 7.202108661893e-01 7.219265349913e-01 7.235531416622e-01 7.250800278116e-01 7.264994601083e-01 7.278004438083e-01 7.289756220076e-01 7.300160360621e-01 7.309146374581e-01 7.316639852757e-01 7.322567508551e-01 7.326867021935e-01 7.329488291707e-01 7.330362136179e-01 7.329466385512e-01 7.326726284458e-01 7.322132380349e-01 7.315639782439e-01 7.307221751381e-01 7.296877436532e-01 7.284577166511e-01 7.270322500418e-01 7.254117562593e-01 7.235952938026e-01 7.215865513109e-01 7.193852797268e-01 7.169968443809e-01 7.144228908279e-01 7.116677869183e-01 7.087380257284e-01 7.056375481752e-01 7.023750929252e-01 6.989558075681e-01 6.953893860545e-01 6.916846343638e-01 6.878495332620e-01 6.838982369041e-01 6.798380437715e-01 6.756836960645e-01 6.714480088637e-01 6.671417060320e-01 6.627850968907e-01 6.583863608014e-01 6.539665315482e-01 6.495397618960e-01 6.451213750530e-01 6.407332039911e-01 6.363878325452e-01 6.321071935015e-01 6.279075486491e-01 6.238062232479e-01 6.198259842580e-01 6.159788074017e-01 6.122876901242e-01 6.087676346373e-01 6.054346448877e-01 6.023063820380e-01 5.993951218837e-01 5.967189066205e-01 5.942853817844e-01 5.921086696871e-01 5.901976177432e-01 5.885570516480e-01 5.871970120773e-01 5.861167012588e-01 5.853208412785e-01 5.848070000423e-01 5.845720671318e-01 5.846136552254e-01 5.849202068685e-01 5.854874436825e-01 5.863003493954e-01 5.873459212318e-01 5.886118712397e-01 5.900768457905e-01 5.917281092029e-01 5.935415761763e-01 5.954980868905e-01 5.975783889957e-01 5.997555341994e-01 6.020130038841e-01 6.043217342940e-01 6.066629316653e-01 6.090115043781e-01 6.113425929703e-01 6.136403538128e-01 6.158753580186e-01 6.180325686155e-01 6.200895619569e-01 6.220259022485e-01 6.238290812417e-01 6.254753364790e-01 6.269558810891e-01 6.282542068402e-01 6.293570581244e-01 6.302592196887e-01 6.309442452823e-01 6.314129568836e-01 6.316545038958e-01 6.316671114240e-01 6.314520782156e-01 6.310027052933e-01 6.303284663054e-01 6.294269883208e-01 6.283048013458e-01 6.269722260667e-01 6.254308306078e-01 6.236977797028e-01 6.217788911921e-01 6.196883317915e-01 6.174428016459e-01 6.150501791374e-01 6.125348880812e-01 6.099076831676e-01 6.071877041001e-01 6.043964162257e-01 6.015466675139e-01 5.986643367363e-01 5.957639540826e-01 5.928689629110e-01 5.899985986333e-01 5.871702320652e-01 5.844107491051e-01 5.817331723646e-01 5.791626235015e-01 5.767163518089e-01 5.744143018463e-01 5.722775094807e-01 5.703204259733e-01 5.685663816627e-01 5.670291811411e-01 5.657273891826e-01 5.646786745886e-01 5.638941932721e-01 5.633933511257e-01 5.631848269593e-01 5.632822735634e-01 5.636965887452e-01 5.644342691675e-01 5.655037262956e-01 5.669059673606e-01 5.686453388371e-01 5.707192801639e-01 5.731234177618e-01 5.758528115551e-01 5.788929653271e-01 5.822350599616e-01 5.858575310247e-01 5.897412467449e-01 5.938651083258e-01 5.981964180477e-01 6.027102524724e-01 6.073698597743e-01 6.121421046059e-01 6.169908855255e-01 6.218714228981e-01 6.267521052229e-01 6.315844884298e-01 6.363315311251e-01 6.409536368386e-01 6.454076025187e-01 6.496629104963e-01 6.536765520451e-01 6.574226335331e-01 6.608707052767e-01 6.639933407864e-01 6.667771882318e-01 6.691994610075e-01 6.712583231691e-01 6.729457993719e-01 6.742647329664e-01 6.752287905757e-01 6.758460862987e-01 6.761460408353e-01 6.761518599176e-01 6.758999672476e-01 6.754318228171e-01 6.747876807644e-01 6.740231159255e-01 6.731862508094e-01 6.723355713550e-01 6.715293268718e-01 6.708213834652e-01 6.702754684610e-01 6.699395902735e-01 6.698705245440e-01 6.701148430927e-01 6.707106000712e-01 6.716976671474e-01 6.730983003034e-01 6.749371025898e-01 6.772214590610e-01 6.799545053315e-01 6.831339043212e-01 6.867416633720e-01 6.907642524214e-01 6.951676646251e-01 6.999246381333e-01 7.049992987810e-01 7.103462102749e-01 7.159303362126e-01 7.216999468262e-01 7.276135372583e-01 7.336256166240e-01 7.396845780980e-01 7.457513841176e-01 7.517745708377e-01 7.577113914419e-01 7.635166942265e-01 7.691434618149e-01 7.745501924590e-01 7.796875522069e-01 7.845164054485e-01 7.889862073619e-01 7.930551279932e-01 7.966794116144e-01 7.998132638364e-01 8.024188305830e-01 8.044524395822e-01 8.058820444325e-01 8.066760597542e-01 8.068065983935e-01 8.062608192182e-01 8.050229111867e-01 8.031000398966e-01 8.005009909422e-01 7.972501703894e-01 7.933912310325e-01 7.889689433165e-01 7.840599412197e-01 7.787417770674e-01 7.731105498695e-01 7.672807443367e-01 7.613653991517e-01 7.554990783093e-01 7.498094434088e-01 7.444327498429e-01 7.394989073777e-01 7.351215689192e-01 7.314153281302e-01 7.284571708511e-01 7.263146748230e-01 7.250222762810e-01 7.245809569255e-01 7.249744859650e-01 7.261386470979e-01 7.280003358165e-01 7.304526915298e-01 7.333696378744e-01 7.366213748054e-01 7.400561622863e-01 7.435350202367e-01 7.469116830928e-01 7.500513397207e-01 7.528350343719e-01 7.551485001259e-01 7.569083070647e-01 7.580342407992e-01 7.584753002092e-01 7.581939025025e-01 7.571648123045e-01 7.553895815667e-01 7.528664947517e-01 7.496166484566e-01 7.456662111070e-01 7.410408038607e-01 7.357850746152e-01 7.299308171259e-01 7.235283148257e-01 7.166232503290e-01 7.092685891617e-01 7.015309835203e-01 6.934766330244e-01 6.852002638145e-01 6.767996338780e-01 6.684013396232e-01 6.601516217815e-01 6.522117434086e-01 6.447722396904e-01 6.380267114881e-01 6.321845463929e-01 6.274452570550e-01 6.239885995209e-01 6.219722307426e-01 6.214903329646e-01 6.225937737805e-01 6.252509817656e-01 6.293608920734e-01 6.347522011285e-01 6.411792768363e-01 6.483550262030e-01 6.559408882123e-01 6.635893376138e-01 6.709451047446e-01 6.776660303589e-01 6.834514592810e-01 6.880321634931e-01 6.912146657758e-01 6.928597323426e-01 6.929067778949e-01 6.913850136709e-01 6.883884834866e-01 6.841083431523e-01 6.788017688267e-01 6.727938866461e-01 6.664692301776e-01 6.602351027814e-01 6.545232368232e-01 6.497391652069e-01 6.462488465324e-01 6.443469563299e-01 6.442294647843e-01 6.459885915775e-01 6.495934771908e-01 6.549160560033e-01 6.617279686035e-01 6.697331989779e-01 6.786032452060e-01 6.879762035649e-01 6.975135466703e-01 7.068868129263e-01 7.158070518715e-01 7.240308897878e-01 7.313438894194e-01 7.375878798371e-01 7.426254748447e-01 7.463574527527e-01 7.487094140924e-01 7.496171593563e-01 7.490498449366e-01 7.469806422640e-01 7.434175333732e-01 7.383930185881e-01 7.319793478606e-01 7.243100122967e-01 7.155660820530e-01 7.060190112946e-01 6.960091082071e-01 6.859599014930e-01 6.763726086364e-01 6.677844521799e-01 6.607673572463e-01 6.558512496041e-01 6.534869441969e-01 6.539911800093e-01 6.574839952263e-01 6.638915665816e-01 6.729122748743e-01 6.840663135256e-01 6.967322205510e-01 7.101943644577e-01 7.237231767602e-01 7.365999334987e-01 7.481872658854e-01 7.579458991361e-01 7.654619169093e-01 7.704721837250e-01 7.728496512551e-01 7.726285259727e-01 7.699747688046e-01 7.651847423131e-01 7.586663261245e-01 7.509036157868e-01 7.424432477469e-01 7.338391304919e-01 7.256361482938e-01 7.183195119408e-01 7.122818633436e-01 7.078069690876e-01 7.050375973311e-01 7.039917919676e-01 7.045538217647e-01 7.065100769479e-01 7.095729213121e-01 7.134014050501e-01 7.176551654987e-01 7.219913251934e-01 7.261079146804e-01 7.297491452995e-01 7.305381254056e-01 7.287510521224e-01 7.268289835991e-01 7.269568597621e-01 7.295262425739e-01 7.328422230468e-01 7.342992282904e-01 7.321513430687e-01 7.266564760427e-01 7.199105255134e-01 7.144843754062e-01 7.116690469071e-01 7.105645080459e-01 7.087196609895e-01 7.038447176618e-01 6.953517064719e-01 6.847921698939e-01 6.749103576296e-01 6.678461222647e-01 6.636951369345e-01 6.605388028021e-01 6.559155331777e-01 6.486604213655e-01 6.398613780975e-01 6.323116886884e-01 6.287347078647e-01 6.299346872856e-01 6.342809112399e-01 6.389292862086e-01 6.418294034092e-01 6.430405738188e-01 6.445437873032e-01 6.487166147222e-01 6.564862551325e-01 6.665010933741e-01 6.759727222509e-01 6.825296255590e-01 6.857143682897e-01 6.872215470715e-01 6.897850722237e-01 6.953561548140e-01 7.038009721318e-01 7.131189883546e-01 7.209678470109e-01 7.263184667530e-01 7.301416869322e-01 7.347108643691e-01 7.419243921034e-01 7.518043466834e-01 7.622880340461e-01 7.704488004574e-01 7.742404733471e-01 7.736401586738e-01 7.705360671282e-01 7.674345069396e-01 7.658245358939e-01 7.652735337670e-01 7.639194498640e-01 7.600180759846e-01 7.534323271966e-01 7.460444499841e-01 7.407767688980e-01 7.397776021074e-01 7.429544618484e-01 7.480083389974e-01 7.519770530051e-01 7.531173491522e-01 7.518970404765e-01 7.505732058576e-01 7.516418388378e-01 7.561367453452e-01 7.630070929602e-01 7.700062095898e-01 7.753362803680e-01 7.788319510584e-01 7.819094968026e-01 7.862948754523e-01 7.924009391079e-01 7.985664923848e-01 8.017398767799e-01 7.991545122891e-01 7.899524859304e-01 7.758342059291e-01 7.603843606441e-01 7.473749917409e-01 7.389300391187e-01 7.346948706626e-01 7.325895011140e-01 7.304521289973e-01 7.273040769092e-01 7.234525516026e-01 7.195566411905e-01 7.113505706313e-01 6.548157535315e-01 6.011792331324e-01 6.094634793586e-01 6.743626261237e-01 7.327215693433e-01 7.344749914125e-01 6.725746103793e-01 5.882783177788e-01 5.592595025711e-01 6.227165777197e-01 7.210084133848e-01 7.843415769977e-01 7.843167780718e-01 7.352170884602e-01 6.832863606602e-01 6.755775387932e-01 7.128328823587e-01 7.530136432700e-01 7.610036010238e-01 7.348488235507e-01 7.031132243108e-01 7.009009917723e-01 7.339524166716e-01 7.738330747024e-01 7.904753898909e-01 7.764644307691e-01 7.486564356953e-01 7.327375648030e-01 7.391071569656e-01 7.538840053717e-01 7.570505652632e-01 7.435409207408e-01 7.274377149047e-01 7.279432430597e-01 7.482166012278e-01 7.713968469170e-01 7.785159547118e-01 7.653916357723e-01 7.445206733890e-01 7.321993471613e-01 7.311698110503e-01 7.282586475914e-01 7.113366431050e-01 6.864380916739e-01 6.776573454205e-01 7.033350271418e-01 7.503064360946e-01 7.838266806445e-01 7.776071902770e-01 7.326399301881e-01 6.811053255710e-01 6.686095660531e-01 7.088434450240e-01 7.661396593800e-01 7.971179196558e-01 7.858810924895e-01 7.505517051812e-01 7.295387474799e-01 7.462577316701e-01 7.823288252979e-01 7.993124185251e-01 7.761859366690e-01 7.263727087647e-01 6.921667187400e-01 7.087558580528e-01 7.611099790440e-01 8.005127298607e-01 7.914404252013e-01 7.335436618198e-01 6.641705756239e-01 6.399439649344e-01 6.817004950115e-01 7.478942917413e-01 7.864380706811e-01 7.752298180414e-01 7.273434961628e-01 6.815873140131e-01 6.760604236906e-01 7.127651687692e-01 7.604154761580e-01 7.902780333542e-01 7.948389942999e-01 7.842305472380e-01 7.731351614968e-01 7.682956334680e-01 7.663055855972e-01 7.621868814251e-01 7.574539853366e-01 7.590864942932e-01 7.712878845918e-01 7.893685025568e-01 8.028176013689e-01 8.034781261786e-01 7.911327403523e-01 7.737291830766e-01 7.631326851432e-01 7.686813862359e-01 7.917025651807e-01 8.245669313034e-01 8.544106801428e-01 8.687283320196e-01 8.607415571184e-01 8.332648927388e-01 7.993848329077e-01
 7.607083742124e-01 7.599072736623e-01 7.591977393532e-01 7.589641873215e-01 7.590939400563e-01 7.590927564329e-01 7.585986098207e-01 7.577665895285e-01 7.571105158314e-01 7.569564273319e-01 7.570961685468e-01 7.570131817153e-01 7.564248269205e-01 7.555766187296e-01 7.549864295547e-01 7.549043738627e-01 7.550510828910e-01 7.549005132520e-01 7.542251093593e-01 7.533380252905e-01 7.527744990217e-01 7.527368164420e-01 7.528812602169e-01 7.526666368273e-01 7.519061804585e-01 7.509578215025e-01 7.503677255925e-01 7.503146645039e-01 7.504204549939e-01 7.501317159272e-01 7.492842854982e-01 7.482712430108e-01 7.476434709769e-01 7.475447440916e-01 7.475713178879e-01 7.471859375581e-01 7.462650782176e-01 7.452162909740e-01 7.445630141210e-01 7.444097750508e-01 7.443405896292e-01 7.438519606859e-01 7.428696705113e-01 7.418179701459e-01 7.411771356562e-01 7.409898533915e-01 7.408256621746e-01 7.402319175359e-01 7.392015176637e-01 7.381713103127e-01 7.375656995133e-01 7.373574088905e-01 7.371039823907e-01 7.364141159758e-01 7.353481530892e-01 7.343486427647e-01 7.337768074275e-01 7.335439257150e-01 7.332128572992e-01 7.324451666789e-01 7.313463068113e-01 7.303561082110e-01 7.297969737863e-01 7.295466808229e-01 7.291592981616e-01 7.283203961147e-01 7.271696249570e-01 7.261626626087e-01 7.256119740126e-01 7.253591383033e-01 7.249230500773e-01 7.239947775884e-01 7.227653188764e-01 7.217409502706e-01 7.212207417494e-01 7.209718589714e-01 7.204631191939e-01 7.194173918718e-01 7.181126822637e-01 7.171033474356e-01 7.166343495879e-01 7.163716701142e-01 7.157510222864e-01 7.145796776540e-01 7.132415085307e-01 7.122928996088e-01 7.118714164160e-01 7.115498177718e-01 7.107909265753e-01 7.095213557870e-01 7.082029691536e-01 7.073360396675e-01 7.069293503741e-01 7.065044822624e-01 7.056093291875e-01 7.042907034012e-01 7.030281954530e-01 7.022243386417e-01 7.017842826065e-01 7.012354035476e-01 7.002348954007e-01 6.989111688141e-01 6.977125678257e-01 6.969330884084e-01 6.964200858919e-01 6.957538954410e-01 6.946864609006e-01 6.933844522383e-01 6.922354015633e-01 6.914447452592e-01 6.908439703289e-01 6.900803665682e-01 6.889807091203e-01 6.877098234080e-01 6.865883697840e-01 6.857634738494e-01 6.850761670297e-01 6.842388153349e-01 6.831282929170e-01 6.818902338892e-01 6.807792540995e-01 6.799067027307e-01 6.791403395898e-01 6.782499987907e-01 6.771407918521e-01 6.759302100687e-01 6.748183404216e-01 6.738898761596e-01 6.730462470714e-01 6.721133985789e-01 6.710128573185e-01 6.698249779250e-01 6.686973657443e-01 6.677024130595e-01 6.667815953347e-01 6.658128900294e-01 6.647232455806e-01 6.635514767952e-01 6.623993132194e-01 6.613372763127e-01 6.603457715508e-01 6.593424862653e-01 6.582612954641e-01 6.571038129235e-01 6.559361986579e-01 6.548224463654e-01 6.537711860439e-01 6.527332788727e-01 6.516526353136e-01 6.505126680639e-01 6.493464793092e-01 6.482032822230e-01 6.471050221759e-01 6.460306669489e-01 6.449440405556e-01 6.438219096275e-01 6.426707593870e-01 6.415160761542e-01 6.403819094627e-01 6.392734232982e-01 6.381750993518e-01 6.370648767567e-01 6.359281014331e-01 6.347698983755e-01 6.336130854764e-01 6.324776049154e-01 6.313635366134e-01 6.302519991191e-01 6.291215300376e-01 6.279671570288e-01 6.268033390039e-01 6.256517378075e-01 6.245204888336e-01 6.234009759489e-01 6.222751237340e-01 6.211295970980e-01 6.199676366109e-01 6.188086993148e-01 6.176689868965e-01 6.165453694610e-01 6.154195623314e-01 6.142760599781e-01 6.131184358703e-01 6.119638188479e-01 6.108260790702e-01 6.096992198087e-01 6.085670009707e-01 6.074214190344e-01 6.062701652650e-01 6.051274302375e-01 6.039975172405e-01 6.028722290625e-01 6.017375192198e-01 6.005933570540e-01 5.994511165736e-01 5.983226116852e-01 5.972060793907e-01 5.960871592200e-01 5.949554503830e-01 5.938181528596e-01 5.926909305129e-01 5.915800825428e-01 5.904762594843e-01 5.893644485237e-01 5.882421875946e-01 5.871223108480e-01 5.860184698453e-01 5.849286901708e-01 5.838372512310e-01 5.827364844595e-01 5.816340384903e-01 5.805432697975e-01 5.794696019174e-01 5.784021610238e-01 5.773288970295e-01 5.762513331000e-01 5.751816236351e-01 5.741293287845e-01 5.730885269989e-01 5.720477808184e-01 5.710024788737e-01 5.699626347744e-01 5.689401559550e-01 5.679323983864e-01 5.669279039417e-01 5.659216252226e-01 5.649202403013e-01 5.639344203930e-01 5.629640513540e-01 5.620015176772e-01 5.610386972895e-01 5.600809765808e-01 5.591368932187e-01 5.582081567586e-01 5.572891030287e-01 5.563735345126e-01 5.554626543696e-01 5.545646890950e-01 5.536819628848e-01 5.528088029831e-01 5.519406052895e-01 5.510798729073e-01 5.502309872679e-01 5.493969020590e-01 5.485731656038e-01 5.477556981285e-01 5.469477108016e-01 5.461529570198e-01 5.453724958058e-01 5.446030076944e-01 5.438427322785e-01 5.430935119487e-01 5.423589554476e-01 5.416392013629e-01 5.409308638322e-01 5.402340430922e-01 5.395508340604e-01 5.388828913131e-01 5.382303709981e-01 5.375907591575e-01 5.369628377463e-01 5.363511452022e-01 5.357564400284e-01 5.351759916355e-01 5.346091128236e-01 5.340567830130e-01 5.335193957569e-01 5.329989322300e-01 5.324939175583e-01 5.320029305875e-01 5.315289786450e-01 5.310722953511e-01 5.306302324025e-01 5.302034787367e-01 5.297928454485e-01 5.294003951627e-01 5.290280799935e-01 5.286718796224e-01 5.283311682155e-01 5.280077547381e-01 5.277032345789e-01 5.274172561920e-01 5.271498922609e-01 5.269010834134e-01 5.266709551665e-01 5.264610945387e-01 5.262688815541e-01 5.260927898194e-01 5.259365175873e-01 5.258006941003e-01 5.256860207970e-01 5.255912788187e-01 5.255132460939e-01 5.254536294976e-01 5.254144206536e-01 5.253954041119e-01 5.253968105735e-01 5.254189166726e-01 5.254605140300e-01 5.255214267534e-01 5.256014921674e-01 5.257023533927e-01 5.258233343504e-01 5.259653329547e-01 5.261273629546e-01 5.263095998088e-01 5.265115195176e-01 5.267337113678e-01 5.269763152551e-01 5.272397090116e-01 5.275237494221e-01 5.278288526187e-01 5.281537416632e-01 5.284982124794e-01 5.288638627313e-01 5.292503767980e-01 5.296574935740e-01 5.300851686979e-01 5.305321879964e-01 5.309994872779e-01 5.314882381239e-01 5.319966302338e-01 5.325252318592e-01 5.330742197862e-01 5.336416047615e-01 5.342296258997e-01 5.348379515896e-01 5.354655446481e-01 5.361136017080e-01 5.367805553951e-01 5.374666501528e-01 5.381713391878e-01 5.388959336988e-01 5.396397543079e-01 5.404026399340e-01 5.411833954919e-01 5.419818937920e-01 5.427991273832e-01 5.436353359434e-01 5.444899493280e-01 5.453626452752e-01 5.462515609993e-01 5.471572276402e-01 5.480808071187e-01 5.490220273827e-01 5.499813261947e-01 5.509559761956e-01 5.519461121501e-01 5.529521458269e-01 5.539751060231e-01 5.550141681017e-01 5.560695056316e-01 5.571375819948e-01 5.582208971920e-01 5.593198532537e-01 5.604330194850e-01 5.615611691563e-01 5.627019027021e-01 5.638548670713e-01 5.650223173416e-01 5.662034930574e-01 5.673975067423e-01 5.686035401503e-01 5.698201362116e-01 5.710490241875e-01 5.722902301450e-01 5.735428196617e-01 5.748064531490e-01 5.760792889708e-01 5.773618031012e-01 5.786552281170e-01 5.799584431471e-01 5.812703598547e-01 5.825923295928e-01 5.839214600769e-01 5.852586086352e-01 5.866051844971e-01 5.879574911539e-01 5.893176356645e-01 5.906851345621e-01 5.920578763245e-01 5.934383461342e-01 5.948234685705e-01 5.962134636964e-01 5.976088244855e-01 5.990089391746e-01 6.004138363370e-01 6.018226734121e-01 6.032340501462e-01 6.046485658749e-01 6.060654465487e-01 6.074850196293e-01 6.089075667922e-01 6.103313794434e-01 6.117553096149e-01 6.131804643297e-01 6.146056200371e-01 6.160311952778e-01 6.174569600086e-01 6.188817484055e-01 6.203045348563e-01 6.217265264286e-01 6.231457988582e-01 6.245633821091e-01 6.259788962834e-01 6.273906255848e-01 6.287981538063e-01 6.302022111694e-01 6.316020266731e-01 6.329977553842e-01 6.343884529011e-01 6.357736969474e-01 6.371525713603e-01 6.385252959985e-01 6.398913556621e-01 6.412509595037e-01 6.426037829419e-01 6.439480605175e-01 6.452846148573e-01 6.466119336073e-01 6.479306547539e-01 6.492412695854e-01 6.505417836224e-01 6.518327258426e-01 6.531124304455e-01 6.543816738256e-01 6.556405640047e-01 6.568879715211e-01 6.581236326470e-01 6.593473566608e-01 6.605586618517e-01 6.617564180747e-01 6.629425084816e-01 6.641145000713e-01 6.652731153171e-01 6.664176490071e-01 6.675472444140e-01 6.686626720106e-01 6.697633772118e-01 6.708487888475e-01 6.719187591771e-01 6.729724966583e-01 6.740101580706e-01 6.750311172774e-01 6.760358484672e-01 6.770236840595e-01 6.779945874844e-01 6.789475789690e-01 6.798823986282e-01 6.807996574775e-01 6.816986976281e-01 6.825796355243e-01 6.834413351451e-01 6.842842951704e-01 6.851082144835e-01 6.859124494415e-01 6.866981394130e-01 6.874637351994e-01 6.882091686835e-01 6.889349327636e-01 6.896400678090e-01 6.903246492582e-01 6.909897063708e-01 6.916330342662e-01 6.922558720090e-01 6.928586889364e-01 6.934395610193e-01 6.940003694177e-01 6.945390841149e-01 6.950570217230e-01 6.955531483284e-01 6.960281516971e-01 6.964815833814e-01 6.969136583979e-01 6.973242894426e-01 6.977134646260e-01 6.980809602988e-01 6.984273206292e-01 6.987518470039e-01 6.990545842520e-01 6.993371331694e-01 6.995968338457e-01 6.998363393105e-01 7.000543139283e-01 7.002506535667e-01 7.004273548463e-01 7.005820196893e-01 7.007166681180e-01 7.008311480774e-01 7.009232527389e-01 7.009974622512e-01 7.010502931812e-01 7.010838693826e-01 7.010975961803e-01 7.010919363207e-01 7.010678897219e-01 7.010239556775e-01 7.009619755370e-01 7.008826120924e-01 7.007830430672e-01 7.006681379706e-01 7.005352538579e-01 7.003853335536e-01 7.002197476220e-01 7.000362185819e-01 6.998387721266e-01 6.996255446966e-01 6.993968325043e-01 6.991557985398e-01 6.988981566212e-01 6.986290486685e-01 6.983463881496e-01 6.980516655034e-01 6.977468486526e-01 6.974274290826e-01 6.971001267129e-01 6.967621863303e-01 6.964135447108e-01 6.960586380818e-01 6.956936091679e-01 6.953230014504e-01 6.949446514316e-01 6.945592728836e-01 6.941708776104e-01 6.937759063137e-01 6.933786851448e-01 6.929785432950e-01 6.925734451138e-01 6.921707395805e-01 6.917647816602e-01 6.913604159050e-01 6.909575565899e-01 6.905544782997e-01 6.901568676483e-01 6.897603039124e-01 6.893698545684e-01 6.889850204017e-01 6.886060087216e-01 6.882357514566e-01 6.878712126828e-01 6.875181917524e-01 6.871743440192e-01 6.868416235403e-01 6.865225918093e-01 6.862139961666e-01 6.859216227112e-01 6.856440630178e-01 6.853807636555e-01 6.851377434329e-01 6.849097395549e-01 6.847030503015e-01 6.845156914139e-01 6.843482343952e-01 6.842054070666e-01 6.840825170814e-01 6.839862360409e-01 6.839136943457e-01 6.838666018188e-01 6.838490213538e-01 6.838566716965e-01 6.838950282791e-01 6.839621684183e-01 6.840596521631e-01 6.841903665354e-01 6.843514852172e-01 6.845476283582e-01 6.847770335948e-01 6.850412085562e-01 6.853435097417e-01 6.856790737639e-01 6.860555244781e-01 6.864674650271e-01 6.869188767882e-01 6.874106912656e-01 6.879404060022e-01 6.885143835121e-01 6.891267453436e-01 6.897820818524e-01 6.904807926646e-01 6.912203967811e-01 6.920062544035e-01 6.928332897199e-01 6.937057039586e-01 6.946227926335e-01 6.955833716399e-01 6.965914730560e-01 6.976420914147e-01 6.987404557948e-01 6.998836993582e-01 7.010724163382e-01 7.023079858388e-01 7.035870121428e-01 7.049140765687e-01 7.062856781512e-01 7.077032861244e-01 7.091674592907e-01 7.106738418284e-01 7.122281053177e-01 7.138255209560e-01 7.154670476087e-01 7.171534383820e-01 7.188810876496e-01 7.206549533021e-01 7.224685334526e-01 7.243251660810e-01 7.262234157038e-01 7.281601982624e-01 7.301394554483e-01 7.321553717604e-01 7.342111697239e-01 7.363043392291e-01 7.384326168185e-01 7.405990583184e-01 7.427976478651e-01 7.450320214577e-01 7.472977301234e-01 7.495950411615e-01 7.519251061418e-01 7.542815547079e-01 7.566687718130e-01 7.590814582118e-01 7.615203324491e-01 7.639847957006e-01 7.664707551004e-01 7.689813022472e-01 7.715101375142e-01 7.740588154548e-01 7.766262533218e-01 7.792080621943e-01 7.818076975663e-01 7.844183750736e-01 7.870422867499e-01 7.896768504527e-01 7.923192309296e-01 7.949713042054e-01 7.976261863275e-01 8.002881500635e-01 8.029517773754e-01 8.056159928023e-01 8.082815879148e-01 8.109427170208e-01 8.136023797690e-01 8.162546491885e-01 8.189011127088e-01 8.215396931565e-01 8.241656417116e-01 8.267832035845e-01 8.293837272443e-01 8.319708775941e-01 8.345409216180e-01 8.370911810710e-01 8.396234199670e-01 8.421316923250e-01 8.446185074212e-01 8.470787254217e-01 8.495120402551e-01 8.519190464511e-01 8.542933721220e-01 8.566383071453e-01 8.589490124061e-01 8.612255205347e-01 8.634658194631e-01 8.656675210922e-01 8.678309539085e-01 8.699520684364e-01 8.720323026180e-01 8.740682123992e-01 8.760584029626e-01 8.780025656568e-01 8.798981102321e-01 8.817447979446e-01 8.835396127468e-01 8.852830086136e-01 8.869726436950e-01 8.886074714006e-01 8.901860938557e-01 8.917082542165e-01 8.931708105574e-01 8.945740324425e-01 8.959169367772e-01 8.971972193082e-01 8.984154320991e-01 8.995695361708e-01 9.006585545737e-01 9.016818986614e-01 9.026380529283e-01 9.035270292888e-01 9.043477670059e-01 9.050987738361e-01 9.057802010482e-01 9.063908651481e-01 9.069304325841e-01 9.073980813786e-01 9.077935382620e-01 9.081164677579e-01 9.083663422828e-01 9.085420661614e-01 9.086443386045e-01 9.086725881900e-01 9.086269035686e-01 9.085057776534e-01 9.083114349364e-01 9.080425969348e-01 9.076992843116e-01 9.072825068878e-01 9.067909659400e-01 9.062266884851e-01 9.055897340106e-01 9.048789792280e-01 9.040970488788e-01 9.032433475700e-01 9.023194879644e-01 9.013250382585e-01 9.002621910986e-01 8.991311256249e-01 8.979333217321e-01 8.966704258707e-01 8.953420228913e-01 8.939511725244e-01 8.924980976295e-01 8.909854808249e-01 8.894139976874e-01 8.877855450194e-01 8.861031880980e-01 8.843667141943e-01 8.825804145330e-01 8.807449054608e-01 8.788634908093e-01 8.769377258818e-01 8.749698320300e-01 8.729634176187e-01 8.709192865758e-01 8.688430072119e-01 8.667352576067e-01 8.645987110809e-01 8.624383814746e-01 8.602558418815e-01 8.580551970752e-01 8.558388974845e-01 8.536104407568e-01 8.513753094917e-01 8.491329719587e-01 8.468908907211e-01 8.446508686308e-01 8.424169435788e-01 8.401941786519e-01 8.379835361176e-01 8.357924927343e-01 8.336230183346e-01 8.314779648265e-01 8.293648404365e-01 8.272835677508e-01 8.252422486390e-01 8.232412789417e-01 8.212870823756e-01 8.193830539985e-01 8.175316837594e-01 8.157399430878e-01 8.140080162336e-01 8.123425317484e-01 8.107472110775e-01 8.092235536775e-01 8.077776311051e-01 8.064103126685e-01 8.051263378157e-01 8.039296045078e-01 8.028203706825e-01 8.018051952236e-01 8.008830129258e-01 8.000590731236e-01 7.993343938811e-01 7.987103750213e-01 7.981909356358e-01 7.977744915604e-01 7.974659790727e-01 7.972632006025e-01 7.971681932763e-01 7.971829408335e-01 7.973044617762e-01 7.975361761529e-01 7.978740723696e-01 7.983211809915e-01 7.988738450641e-01 7.995315028222e-01 8.002944571329e-01 8.011570651278e-01 8.021212041840e-01 8.031809883439e-01 8.043356878478e-01 8.055821296049e-01 8.069156658855e-01 8.083351337611e-01 8.098341719601e-01 8.114101587735e-01 8.130586311442e-01 8.147734262908e-01 8.165530312646e-01 8.183895129449e-01 8.202796565291e-01 8.222161286153e-01 8.241941905889e-01 8.262104240253e-01 8.282540490861e-01 8.303240953208e-01 8.324117411408e-01 8.345117274802e-01 8.366186915161e-01 8.387233864211e-01 8.408245456334e-01 8.429104345909e-01 8.449783221956e-01 8.470207377783e-01 8.490297754696e-01 8.510026998105e-01 8.529298345580e-01 8.548067765670e-01 8.566266287553e-01 8.583832487917e-01 8.600726867583e-01 8.616854372299e-01 8.632188888227e-01 8.646675820926e-01 8.660225121224e-01 8.672830501672e-01 8.684395191229e-01 8.694908795161e-01 8.704300928304e-01 8.712530255590e-01 8.719566586647e-01 8.725340042306e-01 8.729847558709e-01 8.733028542522e-01 8.734858358626e-01 8.735301607709e-01 8.734324541448e-01 8.731919952383e-01 8.728040245203e-01 8.722678354395e-01 8.715823873452e-01 8.707443705398e-01 8.697549822525e-01 8.686115021929e-01 8.673141011647e-01 8.658630032533e-01 8.642576248521e-01 8.624997842649e-01 8.605889767678e-01 8.585277765390e-01 8.563170398843e-01 8.539591191461e-01 8.514559836492e-01 8.488095359984e-01 8.460251542530e-01 8.431039684026e-01 8.400517614143e-01 8.368714294487e-01 8.335677597622e-01 8.301465461351e-01 8.266113549829e-01 8.229705832310e-01 8.192278911843e-01 8.153907975629e-01 8.114661009173e-01 8.074604008972e-01 8.033822531401e-01 7.992376500439e-01 7.950369623796e-01 7.907873721137e-01 7.864969337242e-01 7.821766916201e-01 7.778332739153e-01 7.734787796233e-01 7.691209493757e-01 7.647702167161e-01 7.604370458174e-01 7.561303746752e-01 7.518622731660e-01 7.476413422938e-01 7.434784425773e-01 7.393851411266e-01 7.353688121178e-01 7.314424477709e-01 7.276144085708e-01 7.238943747341e-01 7.202931386282e-01 7.168184111227e-01 7.134804450431e-01 7.102867217791e-01 7.072459359526e-01 7.043658120815e-01 7.016527270601e-01 6.991140859547e-01 6.967547442813e-01 6.945807948873e-01 6.925956944092e-01 6.908044354307e-01 6.892088406782e-01 6.878112588964e-01 6.866146630974e-01 6.856169261560e-01 6.848206668225e-01 6.842226527138e-01 6.838214965455e-01 6.836150659602e-01 6.835982135829e-01 6.837686493571e-01 6.841193687017e-01 6.846455867156e-01 6.853395539314e-01 6.861946914425e-01 6.872039371835e-01 6.883562125432e-01 6.896444494644e-01 6.910589141189e-01 6.925886920410e-01 6.942251534937e-01 6.959550777574e-01 6.977687999503e-01 6.996552604116e-01 7.016017054585e-01 7.035978207729e-01 7.056310134147e-01 7.076893415882e-01 7.097619712481e-01 7.118361391486e-01 7.139008819840e-01 7.159442665987e-01 7.179539803379e-01 7.199216436756e-01 7.218325359918e-01 7.236776349997e-01 7.254472327967e-01 7.271289820787e-01 7.287142096858e-01 7.301943657579e-01 7.315584034842e-01 7.327988306248e-01 7.339065853293e-01 7.348743820771e-01 7.356943529541e-01 7.363586653458e-01 7.368627988188e-01 7.371987726179e-01 7.373618473967e-01 7.373471659421e-01 7.371500109430e-01 7.367675674284e-01 7.361937434580e-01 7.354296453732e-01 7.344706503934e-01 7.333160597841e-01 7.319659608813e-01 7.304177809874e-01 7.286745897614e-01 7.267366753549e-01 7.246049039092e-01 7.222838119569e-01 7.197749324476e-01 7.170849410484e-01 7.142150614519e-01 7.111745809102e-01 7.079687735104e-01 7.046030953461e-01 7.010896431405e-01 6.974327588565e-01 6.936454483275e-01 6.897367851605e-01 6.857177237265e-01 6.816029452889e-01 6.774015155568e-01 6.731304747373e-01 6.688032362037e-01 6.644330436112e-01 6.600408145354e-01 6.556369641567e-01 6.512428138064e-01 6.468747659946e-01 6.425488243521e-01 6.382869365615e-01 6.341031896538e-01 6.300199178287e-01 6.260535278256e-01 6.222219461541e-01 6.185467105756e-01 6.150402894833e-01 6.117240204670e-01 6.086115885801e-01 6.057177315427e-01 6.030584357934e-01 6.006425807957e-01 5.984856973378e-01 5.965932948780e-01 5.949753412229e-01 5.936367779223e-01 5.925793091322e-01 5.918081666289e-01 5.913181824811e-01 5.911095719010e-01 5.911755008790e-01 5.915078622954e-01 5.921007406302e-01 5.929364109758e-01 5.940074531327e-01 5.952946955833e-01 5.967815938763e-01 5.984518429406e-01 6.002808770831e-01 6.022547851770e-01 6.043448862653e-01 6.065326507950e-01 6.087951241204e-01 6.111056754473e-01 6.134467872314e-01 6.157887650066e-01 6.181135597539e-01 6.203975060256e-01 6.226165259437e-01 6.247550092151e-01 6.267871226559e-01 6.286996231933e-01 6.304722687832e-01 6.320871241935e-01 6.335357538567e-01 6.347965333839e-01 6.358649397295e-01 6.367277882084e-01 6.373760348946e-01 6.378071540969e-01 6.380105389845e-01 6.379892308610e-01 6.377379595650e-01 6.372578690046e-01 6.365544292472e-01 6.356246094641e-01 6.344827233304e-01 6.331278971265e-01 6.315716040951e-01 6.298266250700e-01 6.278977425016e-01 6.258047209051e-01 6.235549596683e-01 6.211659145973e-01 6.186544629361e-01 6.160329133468e-01 6.133238719852e-01 6.105401258171e-01 6.077027515900e-01 6.048310213483e-01 6.019407307843e-01 5.990561011803e-01 5.961916208810e-01 5.933719734332e-01 5.906151113767e-01 5.879398117544e-01 5.853703481396e-01 5.829217426890e-01 5.806184069537e-01 5.784783493318e-01 5.765212199733e-01 5.747682672841e-01 5.732341994191e-01 5.719442877111e-01 5.709112018694e-01 5.701548159712e-01 5.696923618139e-01 5.695349879455e-01 5.697016100123e-01 5.701998535647e-01 5.710427622740e-01 5.722359500011e-01 5.737843031535e-01 5.756922774888e-01 5.779544021126e-01 5.805712049820e-01 5.835296296846e-01 5.868208202332e-01 5.904297356431e-01 5.943306742899e-01 5.985083932106e-01 6.029297180216e-01 6.075652214019e-01 6.123834833509e-01 6.173420069187e-01 6.224084632069e-01 6.275359807130e-01 6.326859912686e-01 6.378142986517e-01 6.428753818925e-01 6.478315028367e-01 6.526336608086e-01 6.572483771994e-01 6.616352364983e-01 6.657583681044e-01 6.695920161140e-01 6.731019400590e-01 6.762732428646e-01 6.790868938057e-01 6.815296770557e-01 6.836022199888e-01 6.852984395057e-01 6.866334165330e-01 6.876176034326e-01 6.882702509263e-01 6.886243636372e-01 6.887055011566e-01 6.885595198384e-01 6.882238365353e-01 6.877503489273e-01 6.871902651375e-01 6.865945275914e-01 6.860244392541e-01 6.855289733650e-01 6.851694762145e-01 6.849966890707e-01 6.850588203817e-01 6.854071610172e-01 6.860752840241e-01 6.871029783983e-01 6.885150237404e-01 6.903303256210e-01 6.925657338347e-01 6.952204617593e-01 6.982973443955e-01 7.017818937614e-01 7.056608416466e-01 7.099131299014e-01 7.145068591959e-01 7.194191464997e-01 7.246058781289e-01 7.300368213242e-01 7.356706869303e-01 7.414637611714e-01 7.473790642491e-01 7.533696369424e-01 7.593949462998e-01 7.654109470491e-01 7.713697423380e-01 7.772316927858e-01 7.829438050615e-01 7.884656715439e-01 7.937437805641e-01 7.987314460859e-01 8.033804226145e-01 8.076362514818e-01 8.114537048528e-01 8.147795136667e-01 8.175686751872e-01 8.197755772689e-01 8.213573455763e-01 8.222825905183e-01 8.225160059404e-01 8.220438080352e-01 8.208495727598e-01 8.189345442542e-01 8.163161587232e-01 8.130129856448e-01 8.090751745976e-01 8.045549274419e-01 7.995242896886e-01 7.940763341883e-01 7.883063744493e-01 7.823357184079e-01 7.762848770465e-01 7.702883952117e-01 7.644837831966e-01 7.590015243020e-01 7.539779860934e-01 7.495240633780e-01 7.457471678084e-01 7.427280284387e-01 7.405170379325e-01 7.391514805373e-01 7.386196949487e-01 7.388970096488e-01 7.399198138114e-01 7.415985357076e-01 7.438325572924e-01 7.464884010726e-01 7.494368599251e-01 7.525333137171e-01 7.556356518868e-01 7.586115094301e-01 7.613275750618e-01 7.636761306192e-01 7.655521700149e-01 7.668751596466e-01 7.675813786826e-01 7.676164002633e-01 7.669545901295e-01 7.655697025456e-01 7.634614388704e-01 7.606304074792e-01 7.570880574549e-01 7.528575893325e-01 7.479546225936e-01 7.424113647890e-01 7.362563862048e-01 7.295232433112e-01 7.222581856449e-01 7.145051148314e-01 7.063334340475e-01 6.978152301526e-01 6.890514610795e-01 6.801644584083e-01 6.712944461859e-01 6.626200589431e-01 6.543315433217e-01 6.466523321600e-01 6.398111181949e-01 6.340396641908e-01 6.295663933800e-01 6.265792696743e-01 6.252332905178e-01 6.256141716094e-01 6.277361672935e-01 6.315343491678e-01 6.368512472189e-01 6.434659739057e-01 6.510783719807e-01 6.593468993512e-01 6.679000680811e-01 6.763488857201e-01 6.843270307176e-01 6.914813991467e-01 6.975148716534e-01 7.021800972032e-01 7.052952287482e-01 7.067675151441e-01 7.065649402313e-01 7.047567012654e-01 7.014864105466e-01 6.969744093621e-01 6.915213198236e-01 6.854741869347e-01 6.792358900692e-01 6.732208178191e-01 6.678456175753e-01 6.634995723736e-01 6.605072013174e-01 6.591267351235e-01 6.595017758258e-01 6.616828717256e-01 6.656077128719e-01 6.711162947404e-01 6.779837825594e-01 6.859158827153e-01 6.946043169551e-01 7.037231381986e-01 7.129626894265e-01 7.220402816121e-01 7.306929907519e-01 7.387087460972e-01 7.458932787145e-01 7.520888904150e-01 7.571644673652e-01 7.609972651868e-01 7.634975782858e-01 7.645740883620e-01 7.641646678375e-01 7.622263990773e-01 7.587406989166e-01 7.537435346986e-01 7.473098583467e-01 7.395949138730e-01 7.308229451163e-01 7.213057281283e-01 7.114516489314e-01 7.017338445414e-01 6.927078195208e-01 6.849501040093e-01 6.790303406070e-01 6.754595275271e-01 6.746159504648e-01 6.767235138296e-01 6.817810186720e-01 6.895812071154e-01 6.997138016765e-01 7.116000561230e-01 7.245638808374e-01 7.378680049817e-01 7.507927718191e-01 7.626693419671e-01 7.729207827090e-01 7.810997535429e-01 7.868833622064e-01 7.901057123081e-01 7.907419225931e-01 7.889064888329e-01 7.848478841914e-01 7.789148736847e-01 7.715527921328e-01 7.632594529452e-01 7.545637265474e-01 7.459862399079e-01 7.380082911996e-01 7.310430469411e-01 7.253974617622e-01 7.212742104365e-01 7.187460126840e-01 7.177699984061e-01 7.182049384659e-01 7.198194736395e-01 7.223410322828e-01 7.254598415776e-01 7.288720987669e-01 7.322972852842e-01 7.332011025905e-01 7.317448664272e-01 7.304109844429e-01 7.314025812606e-01 7.350710481677e-01 7.396290761317e-01 7.423878713368e-01 7.415747343252e-01 7.374922466474e-01 7.323058597229e-01 7.286235457703e-01 7.277020919616e-01 7.285397455405e-01 7.285819002216e-01 7.254828713332e-01 7.186574804208e-01 7.096813580218e-01 7.013004679901e-01 6.955988433216e-01 6.925689384258e-01 6.901851435928e-01 6.859080407175e-01 6.785327915231e-01 6.691450004927e-01 6.605797926135e-01 6.556458255585e-01 6.552716408241e-01 6.579472496478e-01 6.609077886093e-01 6.621476389072e-01 6.617778022174e-01 6.618717714229e-01 6.649209274155e-01 6.719270395835e-01 6.815223472126e-01 6.908077769594e-01 6.972599060833e-01 7.002945416653e-01 7.015358494708e-01 7.037063029174e-01 7.087750874494e-01 7.166295994388e-01 7.252726257005e-01 7.323769574984e-01 7.369800305772e-01 7.402021827111e-01 7.445300117815e-01 7.520592215583e-01 7.629049937388e-01 7.749608045677e-01 7.851611077215e-01 7.912967491524e-01 7.932004449242e-01 7.926217169772e-01 7.919210815295e-01 7.924031038673e-01 7.934462661489e-01 7.930289901336e-01 7.893023862653e-01 7.821058107725e-01 7.733953417141e-01 7.662897796168e-01 7.632270674256e-01 7.644173331810e-01 7.677529346910e-01 7.702925198928e-01 7.701760901898e-01 7.676897437152e-01 7.649179641157e-01 7.642374962116e-01 7.666404942194e-01 7.710996421633e-01 7.754592196128e-01 7.780924416656e-01 7.791280942343e-01 7.803922806482e-01 7.840481705652e-01 7.908036231646e-01 7.990109774966e-01 8.053610105779e-01 8.066617131236e-01 8.015747693671e-01 7.913352598221e-01 7.791234279568e-01 7.684537620031e-01 7.614491013031e-01 7.580767673437e-01 7.567876589615e-01 7.559451094431e-01 7.548212899196e-01 7.534813193895e-01 7.517051934984e-01 7.255440635288e-01 6.533697876912e-01 6.008089577881e-01 6.261986041457e-01 7.043780326787e-01 7.630749699064e-01 7.574988461589e-01 6.898278330302e-01 6.086802830112e-01 5.872493865407e-01 6.462502175886e-01 7.263618167060e-01 7.689178959942e-01 7.581868317655e-01 7.192631975956e-01 6.980802976601e-01 7.196069559936e-01 7.611281028692e-01 7.825334511449e-01 7.657526434964e-01 7.266546366530e-01 7.032515779620e-01 7.208646456001e-01 7.637466943752e-01 7.956223543130e-01 7.959218955760e-01 7.728736554295e-01 7.540914550601e-01 7.601239114750e-01 7.823822941575e-01 7.941516899001e-01 7.790926844264e-01 7.465509024468e-01 7.254889512277e-01 7.375566276165e-01 7.722115043882e-01 7.989903084746e-01 7.982020893873e-01 7.757292430650e-01 7.563483599241e-01 7.590057645800e-01 7.745945108103e-01 7.755823699305e-01 7.453406006677e-01 6.974366948130e-01 6.725534039771e-01 7.014255790131e-01 7.637198243532e-01 8.095282037682e-01 8.049959409477e-01 7.523243813192e-01 6.910972955453e-01 6.758183738041e-01 7.201876004723e-01 7.798348121871e-01 8.064292166056e-01 7.865715129266e-01 7.465465630631e-01 7.331539557452e-01 7.673723339782e-01 8.181858734794e-01 8.386717795982e-01 8.074773768088e-01 7.435726031607e-01 6.996016046374e-01 7.194131429649e-01 7.840291704966e-01 8.351031371276e-01 8.319719343622e-01 7.731268552366e-01 6.963593434287e-01 6.607129275446e-01 6.929256503759e-01 7.553095904644e-01 7.951421312468e-01 7.890081892887e-01 7.482871975856e-01 7.076402601664e-01 6.994862939248e-01 7.256205871881e-01 7.613362848156e-01 7.847809569981e-01 7.922503509711e-01 7.932217495938e-01 7.967836754751e-01 8.023114634981e-01 8.024733639223e-01 7.934769745421e-01 7.809526898579e-01 7.760989978735e-01 7.854725283695e-01 8.044729723731e-01 8.215771651182e-01 8.273733200554e-01 8.197864768672e-01 8.038331533122e-01 7.884979162759e-01 7.831566074758e-01 7.938603042726e-01 8.197914481209e-01 8.521057325195e-01 8.773541357802e-01 8.842523991057e-01 8.699534695238e-01 8.426750646088e-01
 7.637367633583e-01 7.629849122222e-01 7.623230268528e-01 7.621368259157e-01 7.623153669876e-01 7.623651468212e-01 7.619223901903e-01 7.611411639857e-01 7.605340955908e-01 7.604269353311e-01 7.606140534161e-01 7.605807231538e-01 7.600449565510e-01 7.592501947494e-01 7.587104392081e-01 7.586758322062e-01 7.588707401978e-01 7.587702016742e-01 7.581477739442e-01 7.573152372139e-01 7.568055159619e-01 7.568190685685e-01 7.570131101225e-01 7.568487597629e-01 7.561412089935e-01 7.552475020821e-01 7.547126160780e-01 7.547127641167e-01 7.548702102317e-01 7.546333602161e-01 7.538386450087e-01 7.528802118736e-01 7.523062319295e-01 7.522616191896e-01 7.523414779102e-01 7.520093893087e-01 7.511410627437e-01 7.501444954929e-01 7.495438093362e-01 7.494441584604e-01 7.494293675492e-01 7.489944461979e-01 7.480645420272e-01 7.470631390672e-01 7.464734264108e-01 7.463389128975e-01 7.462285380897e-01 7.456882401835e-01 7.447102783657e-01 7.437304549815e-01 7.431740420797e-01 7.430161283642e-01 7.428150618781e-01 7.421787832551e-01 7.411661785895e-01 7.402170013361e-01 7.396919960029e-01 7.395066851998e-01 7.392272372151e-01 7.385147631293e-01 7.374702698859e-01 7.365279062250e-01 7.360132611544e-01 7.358100021579e-01 7.354750892111e-01 7.346920016211e-01 7.335936887617e-01 7.326331917834e-01 7.321263596058e-01 7.319212928062e-01 7.315391366941e-01 7.306652663933e-01 7.294858224399e-01 7.285067231818e-01 7.280317684289e-01 7.278321318005e-01 7.273774368761e-01 7.263837676741e-01 7.251271422589e-01 7.241622479332e-01 7.237402671621e-01 7.235282674988e-01 7.229595462853e-01 7.218384618497e-01 7.205471806942e-01 7.196437655424e-01 7.192702338600e-01 7.189983958869e-01 7.182897934570e-01 7.170682015497e-01 7.157960183782e-01 7.149752983029e-01 7.146157214104e-01 7.142390765375e-01 7.133921893583e-01 7.121199975544e-01 7.109037951318e-01 7.101456649120e-01 7.097514663021e-01 7.092494429089e-01 7.082942100443e-01 7.070160437300e-01 7.058628419980e-01 7.051272061230e-01 7.046586548599e-01 7.040367489649e-01 7.030138539479e-01 7.017554429140e-01 7.006497027345e-01 6.999022989128e-01 6.993434180930e-01 6.986221296245e-01 6.975640585638e-01 6.963361446093e-01 6.952563035733e-01 6.944728437030e-01 6.938250148229e-01 6.930275721791e-01 6.919573486125e-01 6.907587680696e-01 6.896878831627e-01 6.888547412627e-01 6.881253189922e-01 6.872725811911e-01 6.862005194646e-01 6.850285141318e-01 6.839537504164e-01 6.830607304343e-01 6.822520507171e-01 6.813538776957e-01 6.802884585220e-01 6.791353845398e-01 6.780419890207e-01 6.770798611728e-01 6.761911115589e-01 6.752534881440e-01 6.741961467526e-01 6.730558833314e-01 6.719346068135e-01 6.709026246336e-01 6.699400877625e-01 6.689653647934e-01 6.679122913332e-01 6.667828316572e-01 6.656417581866e-01 6.645548872348e-01 6.635293485481e-01 6.625164287524e-01 6.614600769676e-01 6.603439637610e-01 6.592007307662e-01 6.580799756745e-01 6.570037025117e-01 6.559503156165e-01 6.548844104269e-01 6.537816341410e-01 6.526492539816e-01 6.515127545965e-01 6.503963112292e-01 6.493047558921e-01 6.482227612886e-01 6.471273659673e-01 6.460043040729e-01 6.448590810825e-01 6.437151525791e-01 6.425923689539e-01 6.414902239966e-01 6.403886703581e-01 6.392671601363e-01 6.381213186908e-01 6.369658592423e-01 6.358212424327e-01 6.346969903501e-01 6.335831367401e-01 6.324618201300e-01 6.313189717235e-01 6.301594281998e-01 6.290030947636e-01 6.278646036880e-01 6.267413117508e-01 6.256139038605e-01 6.244682953941e-01 6.233071110049e-01 6.221492754933e-01 6.210067867774e-01 6.198738926370e-01 6.187339803879e-01 6.175807268859e-01 6.164205796581e-01 6.152679070209e-01 6.141274008763e-01 6.129893950639e-01 6.118408964159e-01 6.106815601247e-01 6.095239391986e-01 6.083797521368e-01 6.072451827009e-01 6.061073193746e-01 6.049549354529e-01 6.037959712819e-01 6.026464998154e-01 6.015124345570e-01 6.003843344722e-01 5.992455959849e-01 5.980959503456e-01 5.969481715503e-01 5.958154586191e-01 5.946942261791e-01 5.935703635801e-01 5.924363696812e-01 5.912996371607e-01 5.901738312275e-01 5.890631727355e-01 5.879572702713e-01 5.868442839993e-01 5.857254974356e-01 5.846142069293e-01 5.835192154708e-01 5.824344960714e-01 5.813474168938e-01 5.802543804772e-01 5.791666610949e-01 5.780946894854e-01 5.770360492711e-01 5.759785792500e-01 5.749187528052e-01 5.738619595188e-01 5.728197873235e-01 5.717922294967e-01 5.707703116584e-01 5.697468190893e-01 5.687266679655e-01 5.677193257808e-01 5.667256198677e-01 5.657400967028e-01 5.647561459013e-01 5.637755334614e-01 5.628072565065e-01 5.618521665080e-01 5.609046152612e-01 5.599611444135e-01 5.590233379425e-01 5.580963872766e-01 5.571825609533e-01 5.562771744106e-01 5.553778108337e-01 5.544848214025e-01 5.536055711768e-01 5.527378035338e-01 5.518798184627e-01 5.510296543900e-01 5.501899317869e-01 5.493626493309e-01 5.485490762051e-01 5.477454447462e-01 5.469518571026e-01 5.461708633084e-01 5.454037583373e-01 5.446507300295e-01 5.439087698380e-01 5.431778332461e-01 5.424618917203e-01 5.417606099752e-01 5.410728664910e-01 5.403971569509e-01 5.397346043441e-01 5.390863764416e-01 5.384538851093e-01 5.378348028032e-01 5.372294012881e-01 5.366393106678e-01 5.360654146840e-01 5.355049054142e-01 5.349586698628e-01 5.344276875511e-01 5.339142266302e-01 5.334188006038e-01 5.329388725035e-01 5.324736449573e-01 5.320250393315e-01 5.315938449357e-01 5.311806400670e-01 5.307847169097e-01 5.304067769288e-01 5.300470328244e-01 5.297059235897e-01 5.293816737630e-01 5.290738834271e-01 5.287845552809e-01 5.285153615747e-01 5.282662281566e-01 5.280362566296e-01 5.278224339229e-01 5.276275725922e-01 5.274513712391e-01 5.272953069734e-01 5.271599304854e-01 5.270444290900e-01 5.269482335699e-01 5.268707355463e-01 5.268126031113e-01 5.267747678086e-01 5.267563635906e-01 5.267597319063e-01 5.267828085874e-01 5.268258533897e-01 5.268897958807e-01 5.269727429361e-01 5.270765094969e-01 5.272009308626e-01 5.273465697536e-01 5.275138664587e-01 5.277013573911e-01 5.279081790924e-01 5.281363112561e-01 5.283864042164e-01 5.286572013350e-01 5.289492455656e-01 5.292616376450e-01 5.295946490416e-01 5.299494448754e-01 5.303240350043e-01 5.307203530221e-01 5.311374169694e-01 5.315748117580e-01 5.320331334601e-01 5.325129225724e-01 5.330127708299e-01 5.335336690026e-01 5.340750552528e-01 5.346356675513e-01 5.352170053146e-01 5.358193303554e-01 5.364425169870e-01 5.370858710837e-01 5.377482629970e-01 5.384298591955e-01 5.391316325804e-01 5.398532517610e-01 5.405949312407e-01 5.413572408458e-01 5.421363649804e-01 5.429339441880e-01 5.437514047337e-01 5.445880357894e-01 5.454446215557e-01 5.463184075359e-01 5.472093974584e-01 5.481175086443e-01 5.490449681636e-01 5.499905236968e-01 5.509538615720e-01 5.519324093928e-01 5.529275001625e-01 5.539404653857e-01 5.549701976797e-01 5.560166307660e-01 5.570772206721e-01 5.581531902571e-01 5.592455126462e-01 5.603533700733e-01 5.614767384151e-01 5.626139049378e-01 5.637638032435e-01 5.649284645745e-01 5.661076689116e-01 5.673008737164e-01 5.685069307790e-01 5.697252049707e-01 5.709555208341e-01 5.721987280254e-01 5.734541197406e-01 5.747210311611e-01 5.759995763769e-01 5.772884098946e-01 5.785881285346e-01 5.798983706711e-01 5.812182626792e-01 5.825484720623e-01 5.838870174263e-01 5.852347427801e-01 5.865920631054e-01 5.879564215980e-01 5.893292874019e-01 5.907092040530e-01 5.920961723813e-01 5.934907084568e-01 5.948916172180e-01 5.962980108876e-01 5.977097695192e-01 5.991266091789e-01 6.005485372243e-01 6.019760028853e-01 6.034070979324e-01 6.048412662029e-01 6.062791552140e-01 6.077194244011e-01 6.091626131764e-01 6.106090952853e-01 6.120558169403e-01 6.135047274094e-01 6.149535096644e-01 6.164026681388e-01 6.178535673111e-01 6.193037867245e-01 6.207527614798e-01 6.222013226497e-01 6.236475780681e-01 6.250924330151e-01 6.265349162857e-01 6.279753038058e-01 6.294127345967e-01 6.308460215636e-01 6.322755412636e-01 6.337006451177e-01 6.351220405141e-01 6.365376912088e-01 6.379487960422e-01 6.393524030784e-01 6.407506003204e-01 6.421426477652e-01 6.435279584048e-01 6.449052497917e-01 6.462746789780e-01 6.476357332808e-01 6.489883543638e-01 6.503320102212e-01 6.516670526463e-01 6.529921326149e-01 6.543069293760e-01 6.556113156755e-01 6.569044684180e-01 6.581871588108e-01 6.594586290666e-01 6.607183535696e-01 6.619648184574e-01 6.631987533921e-01 6.644199389656e-01 6.656284200589e-01 6.668228221736e-01 6.680035602721e-01 6.691700006076e-01 6.703212628859e-01 6.714582409409e-01 6.725798944431e-01 6.736864691248e-01 6.747762562585e-01 6.758500038090e-01 6.769072854880e-01 6.779484768599e-01 6.789719634778e-01 6.799788237973e-01 6.809675572699e-01 6.819388062063e-01 6.828916522808e-01 6.838259990001e-01 6.847426916339e-01 6.856399819050e-01 6.865178635889e-01 6.873770918820e-01 6.882163205756e-01 6.890361837922e-01 6.898361760234e-01 6.906158085556e-01 6.913756259473e-01 6.921150929714e-01 6.928328249907e-01 6.935312824732e-01 6.942082093946e-01 6.948639174825e-01 6.954986630212e-01 6.961119605539e-01 6.967044089293e-01 6.972744967446e-01 6.978231593512e-01 6.983504497768e-01 6.988554668979e-01 6.993399699099e-01 6.998014001876e-01 7.002414376558e-01 7.006596893729e-01 7.010555879046e-01 7.014303716623e-01 7.017824844425e-01 7.021127925844e-01 7.024220478636e-01 7.027084442560e-01 7.029737828746e-01 7.032176268046e-01 7.034393263252e-01 7.036404456759e-01 7.038194847351e-01 7.039773742060e-01 7.041154636473e-01 7.042305146373e-01 7.043268879439e-01 7.044014858347e-01 7.044560998643e-01 7.044913453417e-01 7.045049853674e-01 7.045009896395e-01 7.044760905374e-01 7.044330719132e-01 7.043719051938e-01 7.042905561623e-01 7.041922717265e-01 7.040753399663e-01 7.039416558498e-01 7.037920841047e-01 7.036233007154e-01 7.034400179266e-01 7.032408996630e-01 7.030250900516e-01 7.027968612853e-01 7.025517731442e-01 7.022951580325e-01 7.020237434521e-01 7.017391037275e-01 7.014442085253e-01 7.011350971289e-01 7.008168909732e-01 7.004871101907e-01 7.001469538880e-01 6.997997506863e-01 6.994417712700e-01 6.990774197067e-01 6.987055885858e-01 6.983260297700e-01 6.979434343524e-01 6.975525444793e-01 6.971599602069e-01 6.967630688694e-01 6.963626495739e-01 6.959627689342e-01 6.955590175611e-01 6.951572341700e-01 6.947561784061e-01 6.943549707179e-01 6.939586090188e-01 6.935622591491e-01 6.931729999668e-01 6.927881335780e-01 6.924088242470e-01 6.920385141965e-01 6.916729686617e-01 6.913191642653e-01 6.909738756523e-01 6.906398283874e-01 6.903192297112e-01 6.900088118805e-01 6.897143887941e-01 6.894342709363e-01 6.891691623550e-01 6.889236268554e-01 6.886927752026e-01 6.884837262467e-01 6.882929130024e-01 6.881230844306e-01 6.879773919032e-01 6.878519357490e-01 6.877532088097e-01 6.876766484579e-01 6.876274702913e-01 6.876070277559e-01 6.876110105160e-01 6.876477615295e-01 6.877116132285e-01 6.878074040535e-01 6.879356163746e-01 6.880942494746e-01 6.882900512795e-01 6.885161420349e-01 6.887797399008e-01 6.890802553536e-01 6.894151076442e-01 6.897904312577e-01 6.902018599058e-01 6.906535047335e-01 6.911450005988e-01 6.916763008902e-01 6.922500650164e-01 6.928633608877e-01 6.935212644443e-01 6.942216478768e-01 6.949635505354e-01 6.957522171742e-01 6.965817711674e-01 6.974589270313e-01 6.983790841497e-01 6.993451188685e-01 7.003582545970e-01 7.014141440860e-01 7.025196567221e-01 7.036690101062e-01 7.048645644891e-01 7.061080078776e-01 7.073947435951e-01 7.087316549494e-01 7.101120644262e-01 7.115396745096e-01 7.130141910341e-01 7.145310865920e-01 7.160974877089e-01 7.177060389061e-01 7.193608753850e-01 7.210604604268e-01 7.228017767131e-01 7.245893363592e-01 7.264172315687e-01 7.282892423747e-01 7.302023990485e-01 7.321555791505e-01 7.341513066676e-01 7.361840026367e-01 7.382574381849e-01 7.403679882595e-01 7.425148218334e-01 7.446996334259e-01 7.469167382907e-01 7.491707583028e-01 7.514556564049e-01 7.537737386352e-01 7.561235336045e-01 7.585008640542e-01 7.609083043566e-01 7.633418276448e-01 7.658017242065e-01 7.682873244271e-01 7.707946479816e-01 7.733264348296e-01 7.758763850929e-01 7.784470995812e-01 7.810352204217e-01 7.836390295836e-01 7.862593448849e-01 7.888916778864e-01 7.915376458461e-01 7.941921058926e-01 7.968557214129e-01 7.995276416994e-01 8.022029769531e-01 8.048851879719e-01 8.075681524316e-01 8.102523588947e-01 8.129359712509e-01 8.156155222239e-01 8.182934041856e-01 8.209629738719e-01 8.236269815077e-01 8.262807440588e-01 8.289225859194e-01 8.315542523027e-01 8.341692152815e-01 8.367702548435e-01 8.393524136849e-01 8.419158686738e-01 8.444588243641e-01 8.469766270422e-01 8.494732877273e-01 8.519407856893e-01 8.543830747587e-01 8.567948177169e-01 8.591749641537e-01 8.615242041232e-01 8.638375762224e-01 8.661165257681e-01 8.683564842750e-01 8.705583102960e-01 8.727196839628e-01 8.748380608753e-01 8.769135564661e-01 8.789432902785e-01 8.809268850453e-01 8.828626430590e-01 8.847480950001e-01 8.865831268615e-01 8.883646465956e-01 8.900937572684e-01 8.917675941252e-01 8.933844268636e-01 8.949449447118e-01 8.964454226446e-01 8.978859610382e-01 8.992654352777e-01 9.005816818960e-01 9.018357348350e-01 9.030242644576e-01 9.041468977345e-01 9.052040064517e-01 9.061925842450e-01 9.071129436323e-01 9.079637672811e-01 9.087449142346e-01 9.094548126699e-01 9.100922963325e-01 9.106586407267e-01 9.111504950826e-01 9.115704688624e-01 9.119150561925e-01 9.121857264897e-01 9.123815284996e-01 9.125020047205e-01 9.125475623556e-01 9.125156565873e-01 9.124095884533e-01 9.122264504886e-01 9.119686497501e-01 9.116339265366e-01 9.112228315034e-01 9.107381058652e-01 9.101760975496e-01 9.095409827535e-01 9.088303089051e-01 9.080461932505e-01 9.071895497713e-01 9.062593259451e-01 9.052577871733e-01 9.041847305783e-01 9.030426712019e-01 9.018310292913e-01 9.005522643733e-01 8.992068772988e-01 8.977966352502e-01 8.963232100274e-01 8.947866644958e-01 8.931907841672e-01 8.915354109226e-01 8.898236484900e-01 8.880575864136e-01 8.862378326508e-01 8.843684396463e-01 8.824505118728e-01 8.804865199018e-01 8.784789115340e-01 8.764305146329e-01 8.743443260504e-01 8.722224950102e-01 8.700681341123e-01 8.678852095471e-01 8.656746171371e-01 8.634423136423e-01 8.611885715752e-01 8.589192339603e-01 8.566372819107e-01 8.543442743149e-01 8.520477249169e-01 8.497463123045e-01 8.474486071810e-01 8.451558027433e-01 8.428718350822e-01 8.406026188651e-01 8.383487056257e-01 8.361187746511e-01 8.339119028424e-01 8.317359344958e-01 8.295942498950e-01 8.274883803833e-01 8.254269629370e-01 8.234105795571e-01 8.214451727302e-01 8.195342831486e-01 8.176803905295e-01 8.158912943981e-01 8.141660862503e-01 8.125125264253e-01 8.109334559839e-01 8.094304805566e-01 8.080099666104e-01 8.066730511999e-01 8.054240135728e-01 8.042657896229e-01 8.032007651605e-01 8.022342004178e-01 8.013641281957e-01 8.005967408561e-01 7.999320835561e-01 7.993724179482e-01 7.989205212264e-01 7.985747211757e-01 7.983403022969e-01 7.982142503915e-01 7.981992060574e-01 7.982942417757e-01 7.985000888312e-01 7.988170238950e-01 7.992412239832e-01 7.997761261285e-01 8.004165615251e-01 8.011631916834e-01 8.020138313252e-01 8.029638070318e-01 8.040144299396e-01 8.051597628725e-01 8.063980422959e-01 8.077262380103e-01 8.091390243530e-01 8.106349387148e-01 8.122069075950e-01 8.138521012092e-01 8.155660578480e-01 8.173424793982e-01 8.191784146749e-01 8.210653331924e-01 8.230018264962e-01 8.249785610134e-01 8.269910782163e-01 8.290346623968e-01 8.311006591884e-01 8.331861943511e-01 8.352815404563e-01 8.373821866640e-01 8.394826475697e-01 8.415737300533e-01 8.436532288294e-01 8.457094827453e-01 8.477400626402e-01 8.497370652509e-01 8.516928744687e-01 8.536046124302e-01 8.554625407978e-01 8.572621158976e-01 8.589967905825e-01 8.606601484900e-01 8.622486968893e-01 8.637519159800e-01 8.651694699273e-01 8.664928919723e-01 8.677168183524e-01 8.688388231588e-01 8.698495693112e-01 8.707486720321e-01 8.715288839571e-01 8.721861593931e-01 8.727190990871e-01 8.731201315210e-01 8.733884477941e-01 8.735191672264e-01 8.735103058874e-01 8.733590413232e-01 8.730609299989e-01 8.726164502717e-01 8.720225370884e-01 8.712775416722e-01 8.703809982270e-01 8.693308117151e-01 8.681273275953e-01 8.667693021077e-01 8.652585893720e-01 8.635931787331e-01 8.617755337549e-01 8.598066546692e-01 8.576861922701e-01 8.554193271449e-01 8.530061095197e-01 8.504493502929e-01 8.477519232220e-01 8.449179543262e-01 8.419505656384e-01 8.388536698442e-01 8.356331431932e-01 8.322922446716e-01 8.288354727631e-01 8.252717037313e-01 8.216033752116e-01 8.178397234811e-01 8.139857299926e-01 8.100487789252e-01 8.060367894880e-01 8.019566463873e-01 7.978177244639e-01 7.936267925372e-01 7.893934551614e-01 7.851262982854e-01 7.808341945010e-01 7.765279678175e-01 7.722155284916e-01 7.679074169443e-01 7.636132945535e-01 7.593442377140e-01 7.551097843237e-01 7.509193027841e-01 7.467849707946e-01 7.427159454080e-01 7.387216431828e-01 7.348142258956e-01 7.310016062828e-01 7.272947729059e-01 7.237027357712e-01 7.202357748372e-01 7.169021795443e-01 7.137100916295e-01 7.106690450560e-01 7.077849901198e-01 7.050667213460e-01 7.025199822089e-01 7.001508401156e-01 6.979648055037e-01 6.959666247413e-01 6.941602152458e-01 6.925483809012e-01 6.911342936983e-01 6.899185239619e-01 6.889024926950e-01 6.880872343138e-01 6.874695415111e-01 6.870498499086e-01 6.868238141405e-01 6.867895100286e-01 6.869416033948e-01 6.872761373843e-01 6.877865558615e-01 6.884666395542e-01 6.893102068674e-01 6.903090846989e-01 6.914540684331e-01 6.927370903757e-01 6.941482669468e-01 6.956782457049e-01 6.973160215296e-01 6.990516737736e-01 7.008735989020e-01 7.027705655016e-01 7.047322229555e-01 7.067460174341e-01 7.088005165898e-01 7.108833988703e-01 7.129836038274e-01 7.150897458527e-01 7.171886693361e-01 7.192694290792e-01 7.213214790150e-01 7.233316967398e-01 7.252903926479e-01 7.271862211435e-01 7.290086598860e-01 7.307463712887e-01 7.323913038370e-01 7.339325611306e-01 7.353604759675e-01 7.366673561710e-01 7.378430154380e-01 7.388807272039e-01 7.397719358204e-01 7.405101161235e-01 7.410887723943e-01 7.415002351387e-01 7.417399100769e-01 7.418021091489e-01 7.416832341571e-01 7.413780886166e-01 7.408834560101e-01 7.401975817545e-01 7.393152714057e-01 7.382380663484e-01 7.369627448999e-01 7.354905211435e-01 7.338210506922e-01 7.319541899815e-01 7.298944932713e-01 7.276422041298e-01 7.252008367797e-01 7.225751579095e-01 7.197687037560e-01 7.167895064217e-01 7.136404030544e-01 7.103317973233e-01 7.068703661527e-01 7.032637260193e-01 6.995251600420e-01 6.956604659258e-01 6.916852286850e-01 6.876092659515e-01 6.834457523298e-01 6.792113502247e-01 6.749151315547e-01 6.705781632537e-01 6.662128338080e-01 6.618361538321e-01 6.574682930642e-01 6.531217469011e-01 6.488204775483e-01 6.445791357154e-01 6.404163093763e-01 6.363544181488e-01 6.324071366111e-01 6.285970548126e-01 6.249406833900e-01 6.214554047969e-01 6.181604928063e-01 6.150685859441e-01 6.121990289636e-01 6.095620793309e-01 6.071720570444e-01 6.050411037984e-01 6.031754038920e-01 6.015863438326e-01 6.002755409352e-01 5.992497652573e-01 5.985084978944e-01 5.980507089687e-01 5.978740226607e-01 5.979708798486e-01 5.983367509595e-01 5.989581633914e-01 5.998252062612e-01 6.009253821162e-01 6.022384531186e-01 6.037518408089e-01 6.054431320287e-01 6.072948595560e-01 6.092846948724e-01 6.113882890423e-01 6.135874116803e-01 6.158540715302e-01 6.181693230569e-01 6.205076175112e-01 6.228437475822e-01 6.251610015389e-01 6.274292972405e-01 6.296332695639e-01 6.317501713279e-01 6.337582638085e-01 6.356442290537e-01 6.373842329121e-01 6.389693269581e-01 6.403809507478e-01 6.416060894750e-01 6.426386463544e-01 6.434615751215e-01 6.440753243637e-01 6.444680903346e-01 6.446364822781e-01 6.445826978597e-01 6.442977172420e-01 6.437906153434e-01 6.430586131619e-01 6.421073419523e-01 6.409448973167e-01 6.395729725313e-01 6.380070961779e-01 6.362501521177e-01 6.343175584970e-01 6.322224525944e-01 6.299727016058e-01 6.275887712794e-01 6.250819049139e-01 6.224686487486e-01 6.197663356199e-01 6.169903752943e-01 6.141625028815e-01 6.112961125844e-01 6.084127478468e-01 6.055312488515e-01 6.026695182487e-01 5.998511719554e-01 5.970900701638e-01 5.944125299731e-01 5.918362974633e-01 5.893816784522e-01 5.870727052800e-01 5.849265744169e-01 5.829693374761e-01 5.812179293911e-01 5.796952165238e-01 5.784237809339e-01 5.774191136773e-01 5.767072190051e-01 5.763013389574e-01 5.762215049173e-01 5.764828404080e-01 5.770972039406e-01 5.780800423765e-01 5.794343002090e-01 5.811704598339e-01 5.832882523076e-01 5.857849906021e-01 5.886571304671e-01 5.918907070115e-01 5.954774246928e-01 5.993921393790e-01 6.036152777690e-01 6.081197380497e-01 6.128705111750e-01 6.178381867268e-01 6.229795832535e-01 6.282567862127e-01 6.336267763653e-01 6.390415066342e-01 6.444606072533e-01 6.498322467129e-01 6.551169417484e-01 6.602667423570e-01 6.652380037141e-01 6.699954935078e-01 6.744957320736e-01 6.787120517019e-01 6.826122162600e-01 6.861719966623e-01 6.893768881451e-01 6.922086706479e-01 6.946668928886e-01 6.967471407857e-01 6.984565100378e-01 6.998117280633e-01 7.008256348627e-01 7.015309276805e-01 7.019534795862e-01 7.021329359334e-01 7.021122952572e-01 7.019346680864e-01 7.016538967527e-01 7.013167015953e-01 7.009817402916e-01 7.007003511030e-01 7.005242693823e-01 7.005086301617e-01 7.006960900849e-01 7.011368293268e-01 7.018659122007e-01 7.029185592194e-01 7.043231326465e-01 7.060975711635e-01 7.082605574977e-01 7.108141275407e-01 7.137619376866e-01 7.170983987351e-01 7.208076670680e-01 7.248796359790e-01 7.292850731806e-01 7.340053957430e-01 7.390091194748e-01 7.442619603609e-01 7.497366900771e-01 7.553908012866e-01 7.611908577141e-01 7.670969607274e-01 7.730672132172e-01 7.790623463447e-01 7.850346790505e-01 7.909419035237e-01 7.967344309596e-01 8.023613532108e-01 8.077746524133e-01 8.129141508078e-01 8.177328709422e-01 8.221679449153e-01 8.261666788844e-01 8.296739513239e-01 8.326328445803e-01 8.349978434178e-01 8.367170177601e-01 8.377549763414e-01 8.380767564041e-01 8.376586485059e-01 8.364923911715e-01 8.345727432344e-01 8.319200750161e-01 8.285587137693e-01 8.245344055494e-01 8.199147855928e-01 8.147672208196e-01 8.091945946984e-01 8.032984822345e-01 7.972008947729e-01 7.910339828910e-01 7.849285667627e-01 7.790299830775e-01 7.734668871873e-01 7.683725965816e-01 7.638622540607e-01 7.600291171124e-01 7.569564658080e-01 7.546840490305e-01 7.532377928770e-01 7.526074283618e-01 7.527496500742e-01 7.536053301554e-01 7.550751210653e-01 7.570551402864e-01 7.594182950382e-01 7.620283785378e-01 7.647541345720e-01 7.674536576262e-01 7.700040806209e-01 7.722833457310e-01 7.741873927416e-01 7.756267353827e-01 7.765237281750e-01 7.768256145492e-01 7.764813457524e-01 7.754670404507e-01 7.737626344991e-01 7.713575975164e-01 7.682572106236e-01 7.644582994430e-01 7.599777915885e-01 7.548243254560e-01 7.490127524751e-01 7.425702475646e-01 7.355159110013e-01 7.278925561966e-01 7.197455306922e-01 7.111411049448e-01 7.021709880310e-01 6.929401858531e-01 6.835995169926e-01 6.743151293447e-01 6.652932334773e-01 6.567640525711e-01 6.489771999905e-01 6.422005175143e-01 6.366863651192e-01 6.326785892791e-01 6.303728722236e-01 6.299045787496e-01 6.313410478970e-01 6.346487068233e-01 6.397148884110e-01 6.463255807563e-01 6.541952293392e-01 6.629788198271e-01 6.722804878648e-01 6.816981603033e-01 6.908192263492e-01 6.992639700792e-01 7.066887441112e-01 7.128012569420e-01 7.173868798176e-01 7.202895520363e-01 7.214523230832e-01 7.208913156473e-01 7.187066456185e-01 7.150915521568e-01 7.102967350416e-01 7.046542960245e-01 6.985338915348e-01 6.923407786884e-01 6.864958469250e-01 6.813895167566e-01 6.773885259422e-01 6.747817075454e-01 6.737797258178e-01 6.744953100024e-01 6.769364874009e-01 6.810260997875e-01 6.865911516009e-01 6.934124006001e-01 7.012177091991e-01 7.097208337168e-01 7.186382036188e-01 7.276873962217e-01 7.366209536651e-01 7.452036458889e-01 7.532299074580e-01 7.605195702416e-01 7.668979202241e-01 7.722215510437e-01 7.763420039212e-01 7.791327342276e-01 7.804806057285e-01 7.802871645684e-01 7.784954840804e-01 7.750779247597e-01 7.700751270591e-01 7.635891659689e-01 7.558040850288e-01 7.470048289406e-01 7.375548215739e-01 7.279265666951e-01 7.186545523949e-01 7.103245696319e-01 7.035406170600e-01 6.988468860505e-01 6.967038770857e-01 6.974008947332e-01 7.010396520635e-01 7.075024159497e-01 7.164503952862e-01 7.273806035022e-01 7.396449654197e-01 7.525352947422e-01 7.653267494381e-01 7.773317026793e-01 7.879507858061e-01 7.966847320604e-01 8.031780048173e-01 8.072090389301e-01 8.086985438297e-01 8.077137054960e-01 8.044391762095e-01 7.991787736700e-01 7.923202694393e-01 7.843182102293e-01 7.756629540282e-01 7.668476049854e-01 7.583462335146e-01 7.505693052794e-01 7.438570210977e-01 7.384460566408e-01 7.344663452057e-01 7.319457836194e-01 7.308009367878e-01 7.308823876995e-01 7.319658818705e-01 7.338004383176e-01 7.361235217234e-01 7.364694395342e-01 7.346849469318e-01 7.333047462019e-01 7.345678921401e-01 7.388019111042e-01 7.441344672542e-01 7.477848008426e-01 7.479412203405e-01 7.449401659477e-01 7.410258990083e-01 7.388558029666e-01 7.396637375905e-01 7.423591491254e-01 7.442842174961e-01 7.430362994152e-01 7.380385297599e-01 7.309064591916e-01 7.243998238217e-01 7.205479672203e-01 7.192278208553e-01 7.182819599769e-01 7.150730645575e-01 7.083388016359e-01 6.991493108849e-01 6.903466875152e-01 6.847763156324e-01 6.834261396922e-01 6.848612265839e-01 6.863879922682e-01 6.860554921571e-01 6.840516218443e-01 6.825680257359e-01 6.842440016798e-01 6.902020750912e-01 6.991060389363e-01 7.079820584296e-01 7.141747152434e-01 7.169724470451e-01 7.179212888029e-01 7.197045659008e-01 7.242809390381e-01 7.315109291593e-01 7.393599861261e-01 7.454691119151e-01 7.489061926619e-01 7.509191939553e-01 7.542185923857e-01 7.611641257247e-01 7.720587760623e-01 7.848456062493e-01 7.963927763443e-01 8.043811474276e-01 8.085366220638e-01 8.105117345772e-01 8.125302141251e-01 8.157040947711e-01 8.191718831561e-01 8.206773654892e-01 8.181826174283e-01 8.114124433000e-01 8.023095784440e-01 7.940991373516e-01 7.894496481563e-01 7.888616810072e-01 7.904812455876e-01 7.914886101078e-01 7.900137755692e-01 7.862454388091e-01 7.821307201471e-01 7.799153839116e-01 7.804736561877e-01 7.826901073866e-01 7.843646467066e-01 7.839233214954e-01 7.817011805363e-01 7.799322686789e-01 7.813200595643e-01 7.870738359960e-01 7.958081816914e-01 8.041658067452e-01 8.086664077939e-01 8.075535526880e-01 8.015838668825e-01 7.934351918219e-01 7.861648144455e-01 7.816280356775e-01 7.798520699675e-01 7.796890118453e-01 7.800855560828e-01 7.808277505196e-01 7.821478947617e-01 7.828820027074e-01 7.365210891177e-01 6.529535528756e-01 6.063573614920e-01 6.472074788812e-01 7.318425032286e-01 7.857363700912e-01 7.726360657388e-01 7.051320220420e-01 6.374881578409e-01 6.305827011218e-01 6.835110836300e-01 7.385902821140e-01 7.527599011235e-01 7.270572375786e-01 6.998172100375e-01 7.125122887225e-01 7.623947063978e-01 8.067725113156e-01 8.097939240228e-01 7.698091517902e-01 7.210041779665e-01 7.097751357213e-01 7.469573425429e-01 7.953853636583e-01 8.145777410692e-01 7.951641798772e-01 7.626453525779e-01 7.560569762971e-01 7.872130863488e-01 8.262381198272e-01 8.353656041138e-01 8.025948106552e-01 7.512949636909e-01 7.258737855640e-01 7.497592468820e-01 7.971200394331e-01 8.248058837936e-01 8.135835494024e-01 7.800826155216e-01 7.625854243399e-01 7.825400918624e-01 8.174712695721e-01 8.257246310667e-01 7.862495961222e-01 7.179024086903e-01 6.754985587530e-01 7.034106427503e-01 7.766711045383e-01 8.319505097777e-01 8.289454727357e-01 7.710311713349e-01 7.039684868563e-01 6.887713070449e-01 7.372414721549e-01 7.971704231515e-01 8.167537414129e-01 7.854534487297e-01 7.378745230194e-01 7.301545998149e-01 7.812040368685e-01 8.474438043303e-01 8.739775667280e-01 8.386368722068e-01 7.639654765401e-01 7.101053163993e-01 7.290158158339e-01 8.010143008829e-01 8.613302702506e-01 8.655492846316e-01 8.110198287375e-01 7.343636994382e-01 6.924961418961e-01 7.137241558618e-01 7.665573231678e-01 8.023023710951e-01 7.987846650136e-01 7.664668751039e-01 7.350939263495e-01 7.289721241588e-01 7.465314528919e-01 7.683915345838e-01 7.809587089620e-01 7.865005914812e-01 7.953986905401e-01 8.118826571397e-01 8.284121801247e-01 8.337214519583e-01 8.242204107970e-01 8.078846242952e-01 7.983123461308e-01 8.036007760774e-01 8.201387731724e-01 8.374039000909e-01 8.467196738426e-01 8.452826986792e-01 8.350196183449e-01 8.203406312254e-01 8.076400796666e-01 8.049199275883e-01 8.182010823743e-01 8.456248037468e-01 8.760146126391e-01 8.953174779896e-01 8.954218321752e-01 8.790975201415e-01
 7.662069957760e-01 7.655039163737e-01 7.648896304807e-01 7.647504910729e-01 7.649774906605e-01 7.650777902474e-01 7.646854222183e-01 7.639546679556e-01 7.633969475040e-01 7.633365677336e-01 7.635703139920e-01 7.635865347282e-01 7.631034078713e-01 7.623620420237e-01 7.618721900013e-01 7.618854221521e-01 7.621276909345e-01 7.620770826878e-01 7.615073157747e-01 7.607299521163e-01 7.602741112967e-01 7.603386147893e-01 7.605813906802e-01 7.604675208958e-01 7.598130877825e-01 7.589752887135e-01 7.584954631687e-01 7.585490419570e-01 7.587579390840e-01 7.585726427073e-01 7.578314012430e-01 7.569277722299e-01 7.564090547715e-01 7.564182374057e-01 7.565510133407e-01 7.562728134577e-01 7.554580826297e-01 7.545142882582e-01 7.539667339108e-01 7.539211914046e-01 7.539608425913e-01 7.535806934697e-01 7.527036986224e-01 7.517543961238e-01 7.512162574844e-01 7.511348195519e-01 7.510781479318e-01 7.505931336094e-01 7.496678786255e-01 7.487395541545e-01 7.482341694448e-01 7.481272578647e-01 7.479790877021e-01 7.473975656734e-01 7.464399066113e-01 7.455418113205e-01 7.450647541184e-01 7.449285979148e-01 7.447017587421e-01 7.440455170502e-01 7.430556141304e-01 7.421631606021e-01 7.416953546193e-01 7.415402722944e-01 7.412587999265e-01 7.405327997083e-01 7.394888516464e-01 7.385760151810e-01 7.381149479014e-01 7.379593258479e-01 7.376322299767e-01 7.368150446133e-01 7.356874952900e-01 7.347555435356e-01 7.343266455055e-01 7.341787538551e-01 7.337790679641e-01 7.328405064968e-01 7.316332165519e-01 7.307161543042e-01 7.303427922909e-01 7.301824983561e-01 7.296685245814e-01 7.285997489213e-01 7.273574095714e-01 7.265019795187e-01 7.261784813130e-01 7.259590364936e-01 7.253024313723e-01 7.241313776763e-01 7.229084146796e-01 7.221363460463e-01 7.218269779515e-01 7.215007094623e-01 7.207046935569e-01 7.194817024775e-01 7.183140970277e-01 7.176048689565e-01 7.172596470248e-01 7.168064538621e-01 7.158998552006e-01 7.146704718844e-01 7.135654178664e-01 7.128774466251e-01 7.124561660635e-01 7.118813144265e-01 7.109052707519e-01 7.096947025797e-01 7.086359023535e-01 7.079351168677e-01 7.074219932944e-01 7.067455587097e-01 7.057336612441e-01 7.045515192139e-01 7.035174447095e-01 7.027786634448e-01 7.021743152533e-01 7.014206631393e-01 7.003941586697e-01 6.992399090683e-01 6.982136243401e-01 6.974226654883e-01 6.967349278885e-01 6.959232795822e-01 6.948934793579e-01 6.937633677620e-01 6.927303079987e-01 6.918783787591e-01 6.911084711962e-01 6.902495842292e-01 6.892231695864e-01 6.881100921355e-01 6.870560349950e-01 6.861317986324e-01 6.852797434693e-01 6.843784690079e-01 6.833582249081e-01 6.822544972814e-01 6.811692569505e-01 6.801727844324e-01 6.792442067209e-01 6.783032983247e-01 6.772838535618e-01 6.761870932004e-01 6.750792441608e-01 6.740248669146e-01 6.730306447209e-01 6.720482759569e-01 6.710220263380e-01 6.699354836932e-01 6.688215531583e-01 6.677300570635e-01 6.666813606969e-01 6.656556768402e-01 6.646155349490e-01 6.635393180992e-01 6.624321059495e-01 6.613199280257e-01 6.602274811617e-01 6.591595874650e-01 6.581004786358e-01 6.570272674088e-01 6.559247611972e-01 6.547992243645e-01 6.536755930525e-01 6.525727147773e-01 6.514890439809e-01 6.504049541507e-01 6.492998912159e-01 6.481697322285e-01 6.470296251672e-01 6.459004484097e-01 6.447905224785e-01 6.436896988898e-01 6.425800163661e-01 6.414483163370e-01 6.402994420239e-01 6.391534308354e-01 6.380243682483e-01 6.369088048512e-01 6.357883025981e-01 6.346484601021e-01 6.334929117048e-01 6.323399356956e-01 6.312016986462e-01 6.300710582394e-01 6.289326752334e-01 6.277793609847e-01 6.266187931290e-01 6.254654114123e-01 6.243231937099e-01 6.231812777088e-01 6.220282784628e-01 6.208633662600e-01 6.197002710877e-01 6.185489265745e-01 6.174063136996e-01 6.162579337476e-01 6.150943850127e-01 6.139237399780e-01 6.127621355583e-01 6.116153366567e-01 6.104714070876e-01 6.093163937694e-01 6.081487928336e-01 6.069832792880e-01 6.058311917154e-01 6.046894417223e-01 6.035438364509e-01 6.023862987913e-01 6.012250014239e-01 6.000742387385e-01 5.989374546408e-01 5.978035156317e-01 5.966611440003e-01 5.955119868134e-01 5.943703031172e-01 5.932432368958e-01 5.921248333324e-01 5.910018254594e-01 5.898718920984e-01 5.887467337444e-01 5.876364940574e-01 5.865380681848e-01 5.854397012453e-01 5.843357825702e-01 5.832353841349e-01 5.821477912998e-01 5.810740966995e-01 5.800030384058e-01 5.789294821085e-01 5.778584369336e-01 5.767987591399e-01 5.757515743282e-01 5.747107078883e-01 5.736690028809e-01 5.726303780402e-01 5.716022570430e-01 5.705856790881e-01 5.695756690944e-01 5.685675160544e-01 5.675634939614e-01 5.665698806587e-01 5.655874763478e-01 5.646121752413e-01 5.636400669581e-01 5.626743774024e-01 5.617202040474e-01 5.607764096432e-01 5.598411298573e-01 5.589125517716e-01 5.579914024967e-01 5.570825073283e-01 5.561859285996e-01 5.552975879454e-01 5.544173738519e-01 5.535488782508e-01 5.526932311313e-01 5.518494419980e-01 5.510151795621e-01 5.501908284439e-01 5.493798636973e-01 5.485828844135e-01 5.477970539356e-01 5.470225721290e-01 5.462594541966e-01 5.455094194572e-01 5.447727927280e-01 5.440489441183e-01 5.433371731234e-01 5.426403282875e-01 5.419579706122e-01 5.412868638328e-01 5.406298230582e-01 5.399863167066e-01 5.393585064108e-01 5.387484693642e-01 5.381524103625e-01 5.375698504727e-01 5.370026512832e-01 5.364511577849e-01 5.359169760747e-01 5.353995430785e-01 5.348980288493e-01 5.344139862901e-01 5.339481110555e-01 5.334971511099e-01 5.330616625510e-01 5.326449337378e-01 5.322461168359e-01 5.318668378053e-01 5.315062993579e-01 5.311608747678e-01 5.308332717941e-01 5.305240588467e-01 5.302337938541e-01 5.299639805479e-01 5.297130352609e-01 5.294802630945e-01 5.292662252739e-01 5.290716358693e-01 5.288951267279e-01 5.287400550708e-01 5.286049892099e-01 5.284890204633e-01 5.283931490271e-01 5.283173958058e-01 5.282603711577e-01 5.282242792945e-01 5.282088973059e-01 5.282144511701e-01 5.282414205953e-01 5.282882552516e-01 5.283550622625e-01 5.284434213754e-01 5.285526724031e-01 5.286836849437e-01 5.288359135832e-01 5.290085179271e-01 5.292025754696e-01 5.294178763539e-01 5.296549116376e-01 5.299129835118e-01 5.301921726692e-01 5.304929068950e-01 5.308146384750e-01 5.311578013873e-01 5.315226848317e-01 5.319088602482e-01 5.323169494071e-01 5.327446979016e-01 5.331947176591e-01 5.336660257926e-01 5.341583370899e-01 5.346724037780e-01 5.352068867438e-01 5.357610786861e-01 5.363369879969e-01 5.369340464427e-01 5.375533269666e-01 5.381927380474e-01 5.388507983500e-01 5.395291618945e-01 5.402286655314e-01 5.409488218081e-01 5.416898973943e-01 5.424506459360e-01 5.432280447082e-01 5.440271934846e-01 5.448454514187e-01 5.456842649804e-01 5.465419397460e-01 5.474167864180e-01 5.483101585777e-01 5.492230440082e-01 5.501546952004e-01 5.511049780084e-01 5.520715892995e-01 5.530549185666e-01 5.540570299947e-01 5.550770125932e-01 5.561137914460e-01 5.571666425270e-01 5.582349397692e-01 5.593199755143e-01 5.604216578130e-01 5.615391069788e-01 5.626721327283e-01 5.638196287699e-01 5.649809878014e-01 5.661583391960e-01 5.673494424965e-01 5.685554216830e-01 5.697749258052e-01 5.710064412758e-01 5.722522983373e-01 5.735103347431e-01 5.747807967150e-01 5.760638518710e-01 5.773579045568e-01 5.786639618103e-01 5.799815094143e-01 5.813093486990e-01 5.826472955954e-01 5.839953594114e-01 5.853530604912e-01 5.867207677181e-01 5.880976793051e-01 5.894823121292e-01 5.908752841057e-01 5.922753011605e-01 5.936838297155e-01 5.950999643844e-01 5.965219427686e-01 5.979504891057e-01 5.993849867986e-01 6.008239122203e-01 6.022694126535e-01 6.037199801023e-01 6.051741018664e-01 6.066321928285e-01 6.080929944022e-01 6.095578502467e-01 6.110254621216e-01 6.124948675252e-01 6.139678058092e-01 6.154411426705e-01 6.169146063196e-01 6.183897121616e-01 6.198651583831e-01 6.213409474548e-01 6.228161867886e-01 6.242898968778e-01 6.257620378427e-01 6.272324988399e-01 6.287009673120e-01 6.301676052415e-01 6.316307785521e-01 6.330897563744e-01 6.345458258349e-01 6.359973183376e-01 6.374437738824e-01 6.388868361690e-01 6.403228406111e-01 6.417533646124e-01 6.431776416523e-01 6.445945661911e-01 6.460055070505e-01 6.474085316261e-01 6.488039912869e-01 6.501902959924e-01 6.515685136525e-01 6.529379563538e-01 6.542979914026e-01 6.556480424208e-01 6.569880104174e-01 6.583170002506e-01 6.596347637310e-01 6.609415785996e-01 6.622368308441e-01 6.635200794128e-01 6.647905239354e-01 6.660480481538e-01 6.672929686280e-01 6.685237577251e-01 6.697411297644e-01 6.709446267545e-01 6.721330876643e-01 6.733064707938e-01 6.744644907793e-01 6.756069582183e-01 6.767343098752e-01 6.778455566979e-01 6.789393706617e-01 6.800170210581e-01 6.810774288243e-01 6.821206327054e-01 6.831459230855e-01 6.841534576022e-01 6.851430945496e-01 6.861139431786e-01 6.870662762789e-01 6.879996100813e-01 6.889133282584e-01 6.898082643041e-01 6.906824658935e-01 6.915383396295e-01 6.923735387628e-01 6.931881695407e-01 6.939823187976e-01 6.947562223915e-01 6.955085737573e-01 6.962406381017e-01 6.969507947142e-01 6.976399321660e-01 6.983081242018e-01 6.989539234187e-01 6.995786240465e-01 7.001808532442e-01 7.007615050432e-01 7.013204715393e-01 7.018569798784e-01 7.023718656677e-01 7.028639817887e-01 7.033335103306e-01 7.037814663223e-01 7.042067744120e-01 7.046100669317e-01 7.049905332629e-01 7.053492316125e-01 7.056857283450e-01 7.059996083721e-01 7.062913851113e-01 7.065619041291e-01 7.068089283306e-01 7.070352252552e-01 7.072388607904e-01 7.074216211053e-01 7.075828309725e-01 7.077217809016e-01 7.078406892618e-01 7.079376453015e-01 7.080137478843e-01 7.080707972911e-01 7.081049423707e-01 7.081204955517e-01 7.081158545452e-01 7.080915092152e-01 7.080491137221e-01 7.079858021656e-01 7.079051231687e-01 7.078054583986e-01 7.076878926844e-01 7.075536593174e-01 7.074011696899e-01 7.072330618276e-01 7.070475272518e-01 7.068456264431e-01 7.066304673249e-01 7.063979789136e-01 7.061530337308e-01 7.058941292019e-01 7.056198306785e-01 7.053352836077e-01 7.050358760871e-01 7.047277271662e-01 7.044070624808e-01 7.040755916401e-01 7.037360091634e-01 7.033847316166e-01 7.030280118084e-01 7.026624236366e-01 7.022892346715e-01 7.019117023625e-01 7.015259527350e-01 7.011376226350e-01 7.007449221599e-01 7.003483687068e-01 6.999518959655e-01 6.995509520249e-01 6.991512352198e-01 6.987520282943e-01 6.983526244638e-01 6.979575073036e-01 6.975623656312e-01 6.971740247102e-01 6.967890081197e-01 6.964096211627e-01 6.960387283658e-01 6.956724327708e-01 6.953184922347e-01 6.949718807325e-01 6.946356225729e-01 6.943137522905e-01 6.940014367501e-01 6.937054395372e-01 6.934220316942e-01 6.931549595635e-01 6.929066534770e-01 6.926728339502e-01 6.924614275487e-01 6.922677985118e-01 6.920951190062e-01 6.919461418339e-01 6.918168333534e-01 6.917162496840e-01 6.916362922845e-01 6.915843359491e-01 6.915607132604e-01 6.915619187479e-01 6.915953669849e-01 6.916567195039e-01 6.917501578950e-01 6.918757592029e-01 6.920319393241e-01 6.922251991103e-01 6.924493484985e-01 6.927114812387e-01 6.930099259663e-01 6.933432593563e-01 6.937182677418e-01 6.941279727435e-01 6.945802116265e-01 6.950705161014e-01 6.956019250463e-01 6.961770049363e-01 6.967907120131e-01 6.974500127903e-01 6.981513079500e-01 6.988959944917e-01 6.996871363095e-01 7.005195367475e-01 7.014000849553e-01 7.023241623619e-01 7.032947547080e-01 7.043125382645e-01 7.053739600482e-01 7.064853422738e-01 7.076404660897e-01 7.088438674786e-01 7.100940957424e-01 7.113899202015e-01 7.127347937291e-01 7.141242370375e-01 7.155618503246e-01 7.170453665508e-01 7.185742139436e-01 7.201514519063e-01 7.217713814084e-01 7.234395323121e-01 7.251502867109e-01 7.269055995954e-01 7.287073901409e-01 7.305493011845e-01 7.324365130493e-01 7.343642935506e-01 7.363337969250e-01 7.383459512789e-01 7.403951535774e-01 7.424862351472e-01 7.446139821637e-01 7.467791222208e-01 7.489820224076e-01 7.512180729134e-01 7.534918853127e-01 7.557956703494e-01 7.581340826574e-01 7.605031658342e-01 7.629004455160e-01 7.653292462624e-01 7.677827359946e-01 7.702644551278e-01 7.727701428428e-01 7.752994269997e-01 7.778519232316e-01 7.804224761554e-01 7.830150529161e-01 7.856239594218e-01 7.882494804325e-01 7.908910417648e-01 7.935437141899e-01 7.962111080529e-01 7.988857815289e-01 8.015703939067e-01 8.042619123727e-01 8.069576105994e-01 8.096592928590e-01 8.123610818855e-01 8.150647292040e-01 8.177660564903e-01 8.204643350385e-01 8.231593183689e-01 8.258448866315e-01 8.285257478821e-01 8.311943279006e-01 8.338525226247e-01 8.364972564618e-01 8.391259620590e-01 8.417406675485e-01 8.443341407628e-01 8.469086102521e-01 8.494615081125e-01 8.519891968142e-01 8.544935016412e-01 8.569686622237e-01 8.594167416144e-01 8.618337749538e-01 8.642187151498e-01 8.665706924889e-01 8.688857892446e-01 8.711650881391e-01 8.734045698588e-01 8.756048631328e-01 8.777622330788e-01 8.798761342638e-01 8.819464920809e-01 8.839682791520e-01 8.859433938761e-01 8.878686634656e-01 8.897422347999e-01 8.915639917818e-01 8.933312308195e-01 8.950436247419e-01 8.966996927495e-01 8.982967457418e-01 8.998355823341e-01 9.013130112734e-01 9.027290668705e-01 9.040819506833e-01 9.053700874151e-01 9.065943755384e-01 9.077506956837e-01 9.088407855266e-01 9.098617674929e-01 9.108133826654e-01 9.116950940426e-01 9.125046132036e-01 9.132434264327e-01 9.139082080037e-01 9.145000543944e-01 9.150177904094e-01 9.154600381466e-01 9.158277998138e-01 9.161183256416e-01 9.163347403308e-01 9.164724238228e-01 9.165335077196e-01 9.165179395402e-01 9.164242205399e-01 9.162540073999e-01 9.160045707004e-01 9.156788145033e-01 9.152749911649e-01 9.147936810222e-01 9.142360445207e-01 9.136012505192e-01 9.128903690958e-01 9.121038951992e-01 9.112426786685e-01 9.103063610964e-01 9.092961421287e-01 9.082136764477e-01 9.070589336485e-01 9.058335403146e-01 9.045383088911e-01 9.031754688338e-01 9.017451233017e-01 9.002493321200e-01 8.986895437857e-01 8.970678782227e-01 8.953851274829e-01 8.936435526894e-01 8.918452049538e-01 8.899926832258e-01 8.880872176626e-01 8.861325698968e-01 8.841294275025e-01 8.820812231443e-01 8.799911306108e-01 8.778605030333e-01 8.756933998075e-01 8.734919644886e-01 8.712591526283e-01 8.689998176898e-01 8.667140434303e-01 8.644088472844e-01 8.620841989347e-01 8.597467236729e-01 8.573983516892e-01 8.550422698254e-01 8.526846964807e-01 8.503255307363e-01 8.479730744217e-01 8.456291433110e-01 8.432972253375e-01 8.409827511364e-01 8.386883502440e-01 8.364206665718e-01 8.341809791918e-01 8.319757223007e-01 8.298089759948e-01 8.276832685953e-01 8.256056945572e-01 8.235775583819e-01 8.216053270822e-01 8.196917864394e-01 8.178405651136e-01 8.160583539759e-01 8.143453667697e-01 8.127085198895e-01 8.111507661433e-01 8.096741659928e-01 8.082853872709e-01 8.069837817527e-01 8.057759777094e-01 8.046628151904e-01 8.036476962212e-01 8.027343700938e-01 8.019227710234e-01 8.012176785361e-01 8.006183967264e-01 8.001284110761e-01 7.997489410551e-01 7.994795692585e-01 7.993233443625e-01 7.992786833834e-01 7.993477692625e-01 7.995288044349e-01 7.998212326682e-01 8.002263219335e-01 8.007399775472e-01 8.013641840155e-01 8.020947589821e-01 8.029302025056e-01 8.038698056758e-01 8.049078203088e-01 8.060447347019e-01 8.072747401678e-01 8.085956665294e-01 8.100032668429e-01 8.114919236798e-01 8.130609995092e-01 8.147018472459e-01 8.164127846115e-01 8.181861658008e-01 8.200180344671e-01 8.219044493446e-01 8.238366344166e-01 8.258108635868e-01 8.278201320179e-01 8.298593275399e-01 8.319218745860e-01 8.340004651684e-01 8.360908809012e-01 8.381839495719e-01 8.402749453631e-01 8.423582918933e-01 8.444240241236e-01 8.464697548512e-01 8.484849106989e-01 8.504663856366e-01 8.524057199267e-01 8.542965336199e-01 8.561345134600e-01 8.579100898690e-01 8.596200757635e-01 8.612564174675e-01 8.628142262118e-01 8.642886053509e-01 8.656705645196e-01 8.669591790485e-01 8.681458753702e-01 8.692273832971e-01 8.701986959849e-01 8.710528181595e-01 8.717885666004e-01 8.723991214562e-01 8.728820740508e-01 8.732329502178e-01 8.734479993285e-01 8.735266882039e-01 8.734615788291e-01 8.732540210594e-01 8.728997774121e-01 8.723963693610e-01 8.717441195836e-01 8.709386591291e-01 8.699821159962e-01 8.688714256276e-01 8.676068857488e-01 8.661889611186e-01 8.646172113812e-01 8.628927791213e-01 8.610154535548e-01 8.589886754396e-01 8.568133983672e-01 8.544902313880e-01 8.520239083216e-01 8.494161572805e-01 8.466694376012e-01 8.437887078615e-01 8.407771446844e-01 8.376400871692e-01 8.343811633998e-01 8.310069844884e-01 8.275209805357e-01 8.239308274903e-01 8.202421770355e-01 8.164611809671e-01 8.125960637993e-01 8.086522925108e-01 8.046392136545e-01 8.005641081318e-01 7.964354903173e-01 7.922614075191e-01 7.880503396387e-01 7.838132137781e-01 7.795580466559e-01 7.752942272232e-01 7.710319117588e-01 7.667809187435e-01 7.625520718162e-01 7.583535900471e-01 7.541980858009e-01 7.500945739668e-01 7.460522315354e-01 7.420841121529e-01 7.381970917547e-01 7.344037854306e-01 7.307125214130e-01 7.271337169408e-01 7.236766271498e-01 7.203495393822e-01 7.171623481194e-01 7.141226987325e-01 7.112377467187e-01 7.085158367479e-01 7.059630842151e-01 7.035860478017e-01 7.013898622664e-01 6.993795495967e-01 6.975599649353e-01 6.959335338980e-01 6.945034911791e-01 6.932702304891e-01 6.922365719779e-01 6.914023629395e-01 6.907657575952e-01 6.903270570945e-01 6.900821665032e-01 6.900294656325e-01 6.901641358186e-01 6.904821690564e-01 6.909770924809e-01 6.916431337528e-01 6.924745542943e-01 6.934615839051e-01 6.945987636134e-01 6.958757152512e-01 6.972821277552e-01 6.988117411579e-01 7.004503564505e-01 7.021910187721e-01 7.040198670247e-01 7.059274844634e-01 7.079033835805e-01 7.099336900801e-01 7.120093747546e-01 7.141162110258e-01 7.162439019492e-01 7.183806917791e-01 7.205137249841e-01 7.226322319064e-01 7.247248607151e-01 7.267797446329e-01 7.287858350001e-01 7.307319192287e-01 7.326080136791e-01 7.344034834474e-01 7.361075618474e-01 7.377101250776e-01 7.392034879428e-01 7.405769179536e-01 7.418216200385e-01 7.429303920669e-01 7.438944316159e-01 7.447069628953e-01 7.453609698919e-01 7.458496380212e-01 7.461679522130e-01 7.463088430238e-01 7.462692120446e-01 7.460432140954e-01 7.456288162939e-01 7.450214399475e-01 7.442187331998e-01 7.432200194564e-01 7.420222442744e-01 7.406264405583e-01 7.390316280524e-01 7.372394290974e-01 7.352515312103e-01 7.330692703741e-01 7.306974083824e-01 7.281376251986e-01 7.253964289014e-01 7.224781864007e-01 7.193886783503e-01 7.161376534278e-01 7.127288896559e-01 7.091758857784e-01 7.054849127005e-01 7.016679068744e-01 6.977371951152e-01 6.937018191871e-01 6.895798469973e-01 6.853807034428e-01 6.811200363754e-01 6.768164490460e-01 6.724809180787e-01 6.681355563974e-01 6.637937437832e-01 6.594752653189e-01 6.551999272963e-01 6.509820982883e-01 6.468464925583e-01 6.428073260198e-01 6.388855396870e-01 6.351010292956e-01 6.314686460545e-01 6.280108438397e-01 6.247411084611e-01 6.216780379920e-01 6.188366955202e-01 6.162297577915e-01 6.138728022069e-01 6.117728283326e-01 6.099429352678e-01 6.083885248641e-01 6.071143178636e-01 6.061262942399e-01 6.054216531891e-01 6.050027255751e-01 6.048633700038e-01 6.049989278906e-01 6.054018487310e-01 6.060589416873e-01 6.069627094686e-01 6.080939287497e-01 6.094396779045e-01 6.109818553217e-01 6.126976080192e-01 6.145729802140e-01 6.165799740539e-01 6.187005003501e-01 6.209097712155e-01 6.231831595672e-01 6.255016196049e-01 6.278355330226e-01 6.301688378522e-01 6.324727411787e-01 6.347271362204e-01 6.369136650810e-01 6.390058795157e-01 6.409910122182e-01 6.428463511743e-01 6.445557190306e-01 6.461081592250e-01 6.474826870696e-01 6.486747097156e-01 6.496681284203e-01 6.504562593359e-01 6.510343844213e-01 6.513909315175e-01 6.515290472728e-01 6.514414874448e-01 6.511295178172e-01 6.505982670595e-01 6.498421604393e-01 6.488742796254e-01 6.476946984144e-01 6.463124351478e-01 6.447381512582e-01 6.429755047685e-01 6.410437204587e-01 6.389471094301e-01 6.367020859576e-01 6.343241035135e-01 6.318218070776e-01 6.292169580320e-01 6.265202842981e-01 6.237519537893e-01 6.209280457627e-01 6.180647044438e-01 6.151841172517e-01 6.123000360004e-01 6.094366387725e-01 6.066105719984e-01 6.038428498442e-01 6.011569827478e-01 5.985694340604e-01 5.961078323069e-01 5.937905117266e-01 5.916420212833e-01 5.896866920841e-01 5.879445517609e-01 5.864435927940e-01 5.852039126574e-01 5.842476863650e-01 5.836003634577e-01 5.832789063621e-01 5.833060257545e-01 5.836964155347e-01 5.844669302068e-01 5.856285065881e-01 5.871898591390e-01 5.891593384585e-01 5.915328787748e-01 5.943122165271e-01 5.974858083684e-01 6.010418243287e-01 6.049647441016e-01 6.092263118038e-01 6.138070407810e-01 6.186679174513e-01 6.237768819430e-01 6.290954754066e-01 6.345768331737e-01 6.401815419235e-01 6.458572966295e-01 6.515595491094e-01 6.572394453473e-01 6.628462133633e-01 6.683388819596e-01 6.736644545176e-01 6.787874542346e-01 6.836650320922e-01 6.882608964047e-01 6.925497637740e-01 6.964986237633e-01 7.000947898649e-01 7.033183364339e-01 7.061633457073e-01 7.086299224047e-01 7.107187879688e-01 7.124463701205e-01 7.138279874315e-01 7.148865729780e-01 7.156561747312e-01 7.161665331012e-01 7.164629393869e-01 7.165858716668e-01 7.165844736190e-01 7.165088278076e-01 7.164068715521e-01 7.163347847789e-01 7.163384890631e-01 7.164711376699e-01 7.167766697897e-01 7.172958815589e-01 7.180722249733e-01 7.191325120583e-01 7.205100128255e-01 7.222231938915e-01 7.242885442118e-01 7.267165886519e-01 7.295089206153e-01 7.326685945689e-01 7.361830691976e-01 7.400441329329e-01 7.442369025732e-01 7.487377542849e-01 7.535320730384e-01 7.585849459331e-01 7.638760420174e-01 7.693730483481e-01 7.750396076517e-01 7.808458536290e-01 7.867487153938e-01 7.927110743601e-01 7.986873645319e-01 8.046308229224e-01 8.104949430365e-01 8.162201582050e-01 8.217578433430e-01 8.270438119043e-01 8.320198593702e-01 8.366253281520e-01 8.407929072680e-01 8.444668530841e-01 8.475826380611e-01 8.500865770449e-01 8.519271353079e-01 8.530590596042e-01 8.534507213694e-01 8.530714224188e-01 8.519152694480e-01 8.499785080746e-01 8.472782574570e-01 8.438514444099e-01 8.397388647387e-01 8.350159074774e-01 8.297592189671e-01 8.240682196969e-01 8.180605008547e-01 8.118531038903e-01 8.055878567507e-01 7.993965887699e-01 7.934229512805e-01 7.878028306494e-01 7.826561215481e-01 7.781032412438e-01 7.742268260581e-01 7.711015170918e-01 7.687668334255e-01 7.672304331324e-01 7.664834832271e-01 7.664709173100e-01 7.671277622222e-01 7.683586608807e-01 7.700498914915e-01 7.720850333843e-01 7.743263128778e-01 7.766509302276e-01 7.789272043064e-01 7.810354747410e-01 7.828709355140e-01 7.843324430776e-01 7.853462496015e-01 7.858392604151e-01 7.857629923233e-01 7.850783609406e-01 7.837519107967e-01 7.817721791091e-01 7.791185488449e-01 7.757897646807e-01 7.717786390864e-01 7.670815537018e-01 7.617070105640e-01 7.556521989076e-01 7.489353257397e-01 7.415728171734e-01 7.335985293546e-01 7.250669020546e-01 7.160459424491e-01 7.066438641198e-01 6.969868788750e-01 6.872460174464e-01 6.776268831414e-01 6.683608135378e-01 6.597221201017e-01 6.519882997792e-01 6.454568788185e-01 6.404040153731e-01 6.370721913089e-01 6.356576062828e-01 6.362651136092e-01 6.389239567628e-01 6.435489828608e-01 6.499633857353e-01 6.578997496398e-01 6.670045022844e-01 6.768874068077e-01 6.871113425618e-01 6.972462476588e-01 7.068720962953e-01 7.156027510462e-01 7.231125827490e-01 7.291272806322e-01 7.334633655101e-01 7.360077892515e-01 7.367321708488e-01 7.357055429189e-01 7.330642401601e-01 7.290370562524e-01 7.239132989873e-01 7.180385570414e-01 7.118035681431e-01 7.056112592177e-01 6.998709339859e-01 6.949558192542e-01 6.911964649697e-01 6.888526526060e-01 6.880930351913e-01 6.890066345050e-01 6.915753708587e-01 6.957127967841e-01 7.012566846231e-01 7.079935194653e-01 7.156894077486e-01 7.240807012671e-01 7.329202985435e-01 7.419565135751e-01 7.509569365445e-01 7.597074306509e-01 7.679930462898e-01 7.756259117642e-01 7.824104359717e-01 7.881642822005e-01 7.927133665748e-01 7.958869480716e-01 7.975463424806e-01 7.975691882558e-01 7.958867790725e-01 7.924818880381e-01 7.874086195533e-01 7.808158828073e-01 7.729322820926e-01 7.641050188071e-01 7.547680880462e-01 7.454451393540e-01 7.367291923033e-01 7.292244172748e-01 7.235284292100e-01 7.201454243407e-01 7.194482238482e-01 7.216290822558e-01 7.266537045824e-01 7.342878509074e-01 7.440886090985e-01 7.554713854652e-01 7.677575973786e-01 7.802291517327e-01 7.922000915790e-01 8.030360001928e-01 8.122155327083e-01 8.193329508547e-01 8.241176989117e-01 8.264473255562e-01 8.263203287511e-01 8.238763506811e-01 8.193562740939e-01 8.130939232886e-01 8.054979185212e-01 7.970098220330e-01 7.880972052573e-01 7.792057376471e-01 7.707526184062e-01 7.630876836295e-01 7.564793318263e-01 7.511122288907e-01 7.470628381971e-01 7.443287057028e-01 7.428158512341e-01 7.423710692483e-01 7.428018914674e-01 7.419406563494e-01 7.391580857066e-01 7.370508077072e-01 7.379208037652e-01 7.420951289447e-01 7.476305478265e-01 7.516510018209e-01 7.522908863502e-01 7.499098749566e-01 7.468279786438e-01 7.457691022033e-01 7.479655876019e-01 7.522483782629e-01 7.558611787976e-01 7.563439834168e-01 7.531321843576e-01 7.478956225403e-01 7.434221461063e-01 7.416987262501e-01 7.424848636626e-01 7.434794619910e-01 7.419314561027e-01 7.365185568187e-01 7.282794086000e-01 7.200460755386e-01 7.146487253107e-01 7.130762218070e-01 7.139103674023e-01 7.144912669646e-01 7.129185091373e-01 7.094593900837e-01 7.064366014222e-01 7.066557916702e-01 7.113957103036e-01 7.193950920226e-01 7.276559718556e-01 7.334262763632e-01 7.358901510258e-01 7.365223775541e-01 7.379656600873e-01 7.421405563594e-01 7.488534473273e-01 7.559757711909e-01 7.610605575451e-01 7.631434103880e-01 7.635481625361e-01 7.651909037206e-01 7.707138402383e-01 7.806861413145e-01 7.931945052103e-01 8.051327425685e-01 8.141397103101e-01 8.198983116269e-01 8.240172357653e-01 8.286386690127e-01 8.347012287689e-01 8.410906857976e-01 8.452648016796e-01 8.449299577584e-01 8.396161924068e-01 8.311633928600e-01 8.228003758388e-01 8.173236062888e-01 8.154657544525e-01 8.156252434471e-01 8.151718533334e-01 8.123281506558e-01 8.072898321759e-01 8.019539521672e-01 7.984696636291e-01 7.975773494779e-01 7.979917193406e-01 7.973425946933e-01 7.939581571395e-01 7.882328527993e-01 7.826968835960e-01 7.805964048772e-01 7.837785435596e-01 7.913595789281e-01 8.001900734343e-01 8.067088169418e-01 8.088773742798e-01 8.070291637135e-01 8.033016366365e-01 8.001410495965e-01 7.988761058785e-01 7.992860421109e-01 8.003763574974e-01 8.015956616071e-01 8.033956103801e-01 8.066084683846e-01 8.050530346493e-01 7.419914555422e-01 6.539871381670e-01 6.196104602899e-01 6.738291419315e-01 7.577409700597e-01 8.010208772228e-01 7.790284255061e-01 7.162741322159e-01 6.706521674906e-01 6.841433498020e-01 7.325672762372e-01 7.608054628902e-01 7.424200689244e-01 6.982702372738e-01 6.825201645797e-01 7.278845578274e-01 8.014790717053e-01 8.459229694638e-01 8.313358199180e-01 7.715340950063e-01 7.185257818731e-01 7.240863849561e-01 7.799240801398e-01 8.297631735078e-01 8.323639557294e-01 7.904009187229e-01 7.478804331301e-01 7.556582437088e-01 8.130460161709e-01 8.680955486740e-01 8.746088320898e-01 8.255314100715e-01 7.574206683237e-01 7.295485684293e-01 7.656473184711e-01 8.237983091396e-01 8.498623484630e-01 8.259962099126e-01 7.796532236210e-01 7.634283951761e-01 8.011705606413e-01 8.561884093613e-01 8.738413441484e-01 8.295003676440e-01 7.457974425812e-01 6.880046421866e-01 7.122847990077e-01 7.915147535576e-01 8.521279011081e-01 8.491152789537e-01 7.874142603209e-01 7.182375271225e-01 7.067437671653e-01 7.604374312026e-01 8.199014536534e-01 8.311800955237e-01 7.865849343074e-01 7.284588970633e-01 7.227825415855e-01 7.876474310459e-01 8.680631501386e-01 9.021295854960e-01 8.667281007689e-01 7.863075145281e-01 7.249046897689e-01 7.397805098414e-01 8.132296271147e-01 8.783775650744e-01 8.892658619329e-01 8.427195477604e-01 7.733299732191e-01 7.324169117557e-01 7.447533418064e-01 7.844678030116e-01 8.107255238485e-01 8.059825716069e-01 7.814320399674e-01 7.618763458667e-01 7.620960186702e-01 7.747480740191e-01 7.835515107043e-01 7.828069743215e-01 7.820454623397e-01 7.942349859464e-01 8.200376704720e-01 8.459986444493e-01 8.574837455168e-01 8.508078353369e-01 8.350524670926e-01 8.242556350513e-01 8.263025830685e-01 8.382645081280e-01 8.520131923972e-01 8.617730813467e-01 8.658603140262e-01 8.638668994331e-01 8.549789271164e-01 8.404541263087e-01 8.269741918956e-01 8.251015867367e-01 8.410361797721e-01 8.693268435962e-01 8.960276298941e-01 9.090586460807e-01 9.057997664131e-01
 7.681089191989e-01 7.674542684898e-01 7.668872965351e-01 7.667946039079e-01 7.670696795323e-01 7.672189604723e-01 7.668771358846e-01 7.661969681414e-01 7.656879437120e-01 7.656738392891e-01 7.659537080828e-01 7.660182857500e-01 7.655877394549e-01 7.648995114761e-01 7.644591098671e-01 7.645198411131e-01 7.648091021390e-01 7.648078374372e-01 7.642912764616e-01 7.635684250598e-01 7.631660462337e-01 7.632812328262e-01 7.635730388689e-01 7.635091421143e-01 7.629078660497e-01 7.621255180221e-01 7.617010960183e-01 7.618076933192e-01 7.620682835560e-01 7.619341413782e-01 7.612463461272e-01 7.603980481123e-01 7.599351535850e-01 7.599981415245e-01 7.601843655994e-01 7.599598312113e-01 7.591981151812e-01 7.583079962837e-01 7.578140904340e-01 7.578227768182e-01 7.579180080175e-01 7.575925750158e-01 7.567685341595e-01 7.558712704634e-01 7.553858040797e-01 7.553583555089e-01 7.553567393663e-01 7.549262539406e-01 7.540547132223e-01 7.531784765704e-01 7.527248517537e-01 7.526699925472e-01 7.525753446230e-01 7.520494595589e-01 7.511463288238e-01 7.503004328418e-01 7.498733427844e-01 7.497869234453e-01 7.496137296931e-01 7.490141227196e-01 7.480797753241e-01 7.472389679331e-01 7.468192022596e-01 7.467131122990e-01 7.464863586974e-01 7.458181502933e-01 7.448292549767e-01 7.439657023799e-01 7.435524220854e-01 7.434477372209e-01 7.431764360360e-01 7.424168160065e-01 7.413425644889e-01 7.404593262273e-01 7.400792252484e-01 7.399842232937e-01 7.396410438988e-01 7.387584238191e-01 7.376027351114e-01 7.367350733539e-01 7.364123632930e-01 7.363059682639e-01 7.358476595648e-01 7.348328719231e-01 7.336416106428e-01 7.328369753782e-01 7.325650199395e-01 7.323994871145e-01 7.317970849153e-01 7.306787885501e-01 7.295072622173e-01 7.287864726089e-01 7.285291053863e-01 7.282557137276e-01 7.275117184119e-01 7.263408470709e-01 7.252247683704e-01 7.245671155256e-01 7.242735072311e-01 7.238703998818e-01 7.230154970059e-01 7.218371295407e-01 7.207829759887e-01 7.201462554346e-01 7.197748244043e-01 7.192495705324e-01 7.183232103041e-01 7.171631004411e-01 7.161551654537e-01 7.155034807109e-01 7.150391310986e-01 7.144104641401e-01 7.134473138051e-01 7.123141611536e-01 7.113297920277e-01 7.106390099861e-01 7.100820702663e-01 7.093750391960e-01 7.083949514041e-01 7.072891515037e-01 7.063106853718e-01 7.055661718844e-01 7.049241672305e-01 7.041567713316e-01 7.031725767401e-01 7.020889180001e-01 7.011019411036e-01 7.002947229653e-01 6.995678705388e-01 6.987514932134e-01 6.977686627096e-01 6.966998873636e-01 6.956894682579e-01 6.948075578358e-01 6.939964876055e-01 6.931368172492e-01 6.921572446043e-01 6.910941808112e-01 6.900502804497e-01 6.890941520826e-01 6.882046566467e-01 6.873025409974e-01 6.863213648292e-01 6.852629414065e-01 6.841931897144e-01 6.831760906870e-01 6.822184352099e-01 6.812723967991e-01 6.802816361544e-01 6.792299237421e-01 6.781503529139e-01 6.770931496295e-01 6.760780553933e-01 6.750857130211e-01 6.740779419652e-01 6.730337600952e-01 6.719573111430e-01 6.708755826131e-01 6.698134580722e-01 6.687753268189e-01 6.677454213158e-01 6.667000164099e-01 6.656244773526e-01 6.645258650691e-01 6.634282396084e-01 6.623521687138e-01 6.612937919964e-01 6.602340495586e-01 6.591517427574e-01 6.580441998477e-01 6.569264006459e-01 6.558198864470e-01 6.547311490953e-01 6.536502411371e-01 6.525595144270e-01 6.514460212571e-01 6.503157033532e-01 6.491870277927e-01 6.480754409607e-01 6.469757870052e-01 6.458698101272e-01 6.447429272197e-01 6.436010174999e-01 6.424606513951e-01 6.413344304801e-01 6.402139670624e-01 6.390851899892e-01 6.379400769076e-01 6.367881883047e-01 6.356425452213e-01 6.345066163116e-01 6.333699525258e-01 6.322203279415e-01 6.310589232874e-01 6.298986440554e-01 6.287488334644e-01 6.276069183344e-01 6.264575945814e-01 6.252923540081e-01 6.241194380598e-01 6.229545018742e-01 6.218035097492e-01 6.206531847119e-01 6.194914051512e-01 6.183158068259e-01 6.171419372336e-01 6.159805279269e-01 6.148282615422e-01 6.136697554509e-01 6.124984861628e-01 6.113233307009e-01 6.101577213804e-01 6.090052996717e-01 6.078537262242e-01 6.066916785341e-01 6.055225429501e-01 6.043597888148e-01 6.032114459530e-01 6.020695004594e-01 6.009211680185e-01 5.997659994494e-01 5.986139670596e-01 5.974763980433e-01 5.963483774010e-01 5.952188416044e-01 5.940824032908e-01 5.929486082770e-01 5.918272053969e-01 5.907175464341e-01 5.896093552068e-01 5.884966090701e-01 5.873856814778e-01 5.862847526204e-01 5.851952812420e-01 5.841091261262e-01 5.830215411567e-01 5.819361269605e-01 5.808593026399e-01 5.797930989270e-01 5.787312912166e-01 5.776696546411e-01 5.766111360174e-01 5.755615406985e-01 5.745214319866e-01 5.734876357953e-01 5.724544552890e-01 5.714273324803e-01 5.704097820799e-01 5.694016443398e-01 5.683996505136e-01 5.674028153049e-01 5.664123106045e-01 5.654334873482e-01 5.644651545757e-01 5.635025361375e-01 5.625473308414e-01 5.616023162813e-01 5.606680128949e-01 5.597441845031e-01 5.588293705131e-01 5.579227548046e-01 5.570272754986e-01 5.561443940136e-01 5.552712442390e-01 5.544081711545e-01 5.535551019311e-01 5.527129828696e-01 5.518832632555e-01 5.510651859843e-01 5.502573215317e-01 5.494630107869e-01 5.486809377567e-01 5.479097206444e-01 5.471503332128e-01 5.464035543969e-01 5.456713473193e-01 5.449555100713e-01 5.442519284286e-01 5.435602120309e-01 5.428826191033e-01 5.422204125659e-01 5.415735265576e-01 5.409416680290e-01 5.403250098896e-01 5.397242560359e-01 5.391398132435e-01 5.385703444162e-01 5.380147287907e-01 5.374759091003e-01 5.369543358945e-01 5.364517306542e-01 5.359659301344e-01 5.354946368710e-01 5.350395139572e-01 5.346024496205e-01 5.341835828281e-01 5.337832984674e-01 5.334014457864e-01 5.330376023676e-01 5.326910376361e-01 5.323624212347e-01 5.320522230634e-01 5.317616555333e-01 5.314907946049e-01 5.312380442724e-01 5.310056379493e-01 5.307919058982e-01 5.305973150492e-01 5.304226643136e-01 5.302681083813e-01 5.301332135630e-01 5.300201778508e-01 5.299267643543e-01 5.298529604540e-01 5.298003734985e-01 5.297684897398e-01 5.297578321814e-01 5.297686426490e-01 5.297995855796e-01 5.298516824872e-01 5.299256929300e-01 5.300208723073e-01 5.301368757141e-01 5.302753890420e-01 5.304343345895e-01 5.306151206315e-01 5.308179984527e-01 5.310424760744e-01 5.312892493190e-01 5.315573114285e-01 5.318459755448e-01 5.321568627990e-01 5.324903897467e-01 5.328458080998e-01 5.332236779207e-01 5.336221211204e-01 5.340413597611e-01 5.344831108008e-01 5.349469632575e-01 5.354334240931e-01 5.359411005412e-01 5.364691870504e-01 5.370180365515e-01 5.375890778659e-01 5.381822206684e-01 5.387976508057e-01 5.394335987414e-01 5.400882229315e-01 5.407650208990e-01 5.414628596744e-01 5.421821565159e-01 5.429225925057e-01 5.436808914867e-01 5.444597401957e-01 5.452600544123e-01 5.460804103222e-01 5.469204525629e-01 5.477792955620e-01 5.486567778665e-01 5.495542607794e-01 5.504715523463e-01 5.514081947593e-01 5.523623843945e-01 5.533338917147e-01 5.543239038246e-01 5.553331004591e-01 5.563598246903e-01 5.574043322729e-01 5.584656093584e-01 5.595428055566e-01 5.606382336711e-01 5.617499796778e-01 5.628780715055e-01 5.640218446873e-01 5.651807160081e-01 5.663554912396e-01 5.675464434560e-01 5.687507801872e-01 5.699697026254e-01 5.712030555079e-01 5.724504377426e-01 5.737119244099e-01 5.749861063701e-01 5.762726778834e-01 5.775723108798e-01 5.788835992631e-01 5.802080771159e-01 5.815437930860e-01 5.828899853107e-01 5.842469246726e-01 5.856142649800e-01 5.869916223522e-01 5.883798448602e-01 5.897765149944e-01 5.911825716433e-01 5.925964058685e-01 5.940181601652e-01 5.954494722616e-01 5.968870184893e-01 5.983317571346e-01 5.997834920840e-01 6.012402385966e-01 6.027031360329e-01 6.041719169748e-01 6.056460957698e-01 6.071249330072e-01 6.086069116505e-01 6.100929693635e-01 6.115824848206e-01 6.130751937187e-01 6.145709236673e-01 6.160684140965e-01 6.175671277982e-01 6.190668462387e-01 6.205681329953e-01 6.220693499066e-01 6.235717264997e-01 6.250724954943e-01 6.265730756205e-01 6.280717258493e-01 6.295687115112e-01 6.310644724671e-01 6.325576480710e-01 6.340472845392e-01 6.355337855637e-01 6.370155351906e-01 6.384937684721e-01 6.399680090968e-01 6.414362378280e-01 6.428994740436e-01 6.443565360379e-01 6.458069226173e-01 6.472512498842e-01 6.486886601933e-01 6.501181592233e-01 6.515397784627e-01 6.529520237746e-01 6.543562079853e-01 6.557511756039e-01 6.571372248699e-01 6.585130119305e-01 6.598777820372e-01 6.612319013984e-01 6.625744307270e-01 6.639065632391e-01 6.652261571389e-01 6.665339644001e-01 6.678284287166e-01 6.691097128651e-01 6.703774641184e-01 6.716321224594e-01 6.728728183750e-01 6.740981660922e-01 6.753090234321e-01 6.765047212746e-01 6.776847715093e-01 6.788493575358e-01 6.799976811728e-01 6.811294312533e-01 6.822444370596e-01 6.833418275697e-01 6.844222416742e-01 6.854852022807e-01 6.865297890650e-01 6.875561813128e-01 6.885640268699e-01 6.895530367650e-01 6.905229689558e-01 6.914732491131e-01 6.924044092782e-01 6.933156167192e-01 6.942067166774e-01 6.950777257031e-01 6.959279439982e-01 6.967574544340e-01 6.975656981110e-01 6.983534483859e-01 6.991199042477e-01 6.998645989404e-01 7.005875988696e-01 7.012896064080e-01 7.019689647347e-01 7.026263593086e-01 7.032620027811e-01 7.038747757698e-01 7.044662180427e-01 7.050337870737e-01 7.055799044710e-01 7.061039838541e-01 7.066037148059e-01 7.070823048200e-01 7.075369169866e-01 7.079700750370e-01 7.083798767498e-01 7.087668499807e-01 7.091317054037e-01 7.094731283795e-01 7.097925173277e-01 7.100894260267e-01 7.103626064517e-01 7.106143725162e-01 7.108436499681e-01 7.110512352219e-01 7.112371449976e-01 7.113994825849e-01 7.115418104665e-01 7.116613464138e-01 7.117598272881e-01 7.118383905671e-01 7.118938124857e-01 7.119309394059e-01 7.119458993008e-01 7.119409641433e-01 7.119174953232e-01 7.118727999135e-01 7.118104039110e-01 7.117283082600e-01 7.116273459769e-01 7.115095335296e-01 7.113721266458e-01 7.112200016418e-01 7.110489213446e-01 7.108607660223e-01 7.106593309964e-01 7.104395802105e-01 7.102077932462e-01 7.099599139530e-01 7.096973669893e-01 7.094237788356e-01 7.091351178588e-01 7.088359261914e-01 7.085244173888e-01 7.082015837779e-01 7.078705859995e-01 7.075269419325e-01 7.071773049960e-01 7.068183904163e-01 7.064516527572e-01 7.060794480676e-01 7.056987655961e-01 7.053157756009e-01 7.049269765784e-01 7.045345271042e-01 7.041411713390e-01 7.037432600743e-01 7.033464637374e-01 7.029488996084e-01 7.025512830640e-01 7.021578314097e-01 7.017631941976e-01 7.013756841788e-01 7.009902896860e-01 7.006113647000e-01 7.002399847094e-01 6.998733499369e-01 6.995182505147e-01 6.991703903279e-01 6.988330867030e-01 6.985089351028e-01 6.981948614678e-01 6.978969498282e-01 6.976108904724e-01 6.973420997773e-01 6.970901085794e-01 6.968544049437e-01 6.966399454772e-01 6.964427478104e-01 6.962677164241e-01 6.961150355491e-01 6.959833303119e-01 6.958782788860e-01 6.957955592586e-01 6.957405926411e-01 6.957129230864e-01 6.957113703901e-01 6.957423826180e-01 6.957999471758e-01 6.958906971383e-01 6.960132403730e-01 6.961666840244e-01 6.963573376171e-01 6.965793231287e-01 6.968395789505e-01 6.971350381386e-01 6.974683601720e-01 6.978409766567e-01 6.982498010136e-01 6.987007965406e-01 6.991908593761e-01 6.997223761536e-01 7.002970439358e-01 7.009116696743e-01 7.015727333763e-01 7.022745523337e-01 7.030218826474e-01 7.038142823283e-01 7.046496398980e-01 7.055335288927e-01 7.064608186654e-01 7.074365390800e-01 7.084581113298e-01 7.095250360036e-01 7.106420928667e-01 7.118028525056e-01 7.130139552002e-01 7.142707926778e-01 7.155741808118e-01 7.169277039074e-01 7.183253634536e-01 7.197730268136e-01 7.212659007893e-01 7.228059017255e-01 7.243938714194e-01 7.260248982495e-01 7.277057230269e-01 7.294287201214e-01 7.311980067905e-01 7.330127369790e-01 7.348689673978e-01 7.367716234979e-01 7.387136697308e-01 7.407000978595e-01 7.427277928742e-01 7.447934811069e-01 7.469026671194e-01 7.490465682666e-01 7.512308608210e-01 7.534511302614e-01 7.557062884231e-01 7.579990703598e-01 7.603218705129e-01 7.626803997374e-01 7.650688287918e-01 7.674866378186e-01 7.699355626802e-01 7.724095493514e-01 7.749126644947e-01 7.774385642352e-01 7.799891524645e-01 7.825625832333e-01 7.851538174422e-01 7.877684887679e-01 7.903972518218e-01 7.930447679599e-01 7.957064474215e-01 7.983801737079e-01 8.010683688994e-01 8.037623530827e-01 8.064681685801e-01 8.091789264154e-01 8.118946683565e-01 8.146153706102e-01 8.173350355396e-01 8.200581494665e-01 8.227764938442e-01 8.254928036150e-01 8.282039095481e-01 8.309071494876e-01 8.336027102136e-01 8.362861836267e-01 8.389586028323e-01 8.416170308576e-01 8.442591435139e-01 8.468850885514e-01 8.494891660798e-01 8.520746886253e-01 8.546359131890e-01 8.571729541088e-01 8.596838924093e-01 8.621655335775e-01 8.646197748749e-01 8.670399278570e-01 8.694280322410e-01 8.717812325463e-01 8.740972833409e-01 8.763756430812e-01 8.786133085044e-01 8.808100829123e-01 8.829625158380e-01 8.850708260527e-01 8.871330289509e-01 8.891465482393e-01 8.911109214971e-01 8.930235136755e-01 8.948842496511e-01 8.966903763711e-01 8.984402547777e-01 9.001349020564e-01 9.017701030667e-01 9.033458725131e-01 9.048605849592e-01 9.063127457022e-01 9.077023540476e-01 9.090254837426e-01 9.102838905901e-01 9.114746883137e-01 9.125965482834e-01 9.136506948097e-01 9.146323543820e-01 9.155449294067e-01 9.163837624992e-01 9.171500925739e-01 9.178425976246e-01 9.184597921006e-01 9.190024312307e-01 9.194675515739e-01 9.198571252586e-01 9.201696827407e-01 9.204031501978e-01 9.205594442180e-01 9.206362375975e-01 9.206356547772e-01 9.205544407928e-01 9.203949193220e-01 9.201569592229e-01 9.198374467812e-01 9.194409039180e-01 9.189639909064e-01 9.184084493858e-01 9.177744063074e-01 9.170620515469e-01 9.162727372747e-01 9.154054160540e-01 9.144628004128e-01 9.134451503427e-01 9.123508697630e-01 9.111837439268e-01 9.099434002515e-01 9.086314851428e-01 9.072502164775e-01 9.057988534642e-01 9.042804331749e-01 9.026960811964e-01 9.010474818224e-01 8.993364255133e-01 8.975642402130e-01 8.957340426399e-01 8.938468069392e-01 8.919058005384e-01 8.899121331087e-01 8.878704308605e-01 8.857805762715e-01 8.836464196301e-01 8.814712139199e-01 8.792568307188e-01 8.770081549283e-01 8.747248803590e-01 8.724138063601e-01 8.700770332695e-01 8.677163333589e-01 8.653381699890e-01 8.629433505899e-01 8.605375024978e-01 8.581232921327e-01 8.557049238395e-01 8.532872926797e-01 8.508722981923e-01 8.484665373193e-01 8.460721107803e-01 8.436945064426e-01 8.413382558992e-01 8.390058988511e-01 8.367040620995e-01 8.344344393582e-01 8.322037354508e-01 8.300160858579e-01 8.278733756881e-01 8.257847386086e-01 8.237491574185e-01 8.217742298738e-01 8.198631430837e-01 8.180193969058e-01 8.162501861640e-01 8.145544802016e-01 8.129408945417e-01 8.114102689016e-01 8.099662999591e-01 8.086142740927e-01 8.073541415614e-01 8.061932790745e-01 8.051312311684e-01 8.041719859567e-01 8.033182265376e-01 8.025703909785e-01 8.019328543926e-01 8.014053862063e-01 8.009905378592e-01 8.006884915444e-01 8.005001364829e-01 8.004274040873e-01 8.004680856206e-01 8.006244021789e-01 8.008942241713e-01 8.012767923374e-01 8.017724365606e-01 8.023771144002e-01 8.030928803004e-01 8.039143935206e-01 8.048402648567e-01 8.058681257733e-01 8.069934860584e-01 8.082158756053e-01 8.095280352071e-01 8.109285422170e-01 8.124120656992e-01 8.139743675591e-01 8.156119255337e-01 8.173164499394e-01 8.190874903370e-01 8.209150370442e-01 8.227965489032e-01 8.247253359762e-01 8.266938084153e-01 8.286984451264e-01 8.307315338430e-01 8.327876694324e-01 8.348595815929e-01 8.369393206411e-01 8.390253577890e-01 8.411048396072e-01 8.431754563360e-01 8.452292361098e-01 8.472582810446e-01 8.492583016446e-01 8.512198371804e-01 8.531397615670e-01 8.550085078777e-01 8.568212791220e-01 8.585725765302e-01 8.602532097501e-01 8.618611209360e-01 8.633865525204e-01 8.648263682078e-01 8.661739776144e-01 8.674227894844e-01 8.685711590782e-01 8.696098767523e-01 8.705360566411e-01 8.713462167480e-01 8.720329910529e-01 8.725952121526e-01 8.730261960730e-01 8.733250165479e-01 8.734869824033e-01 8.735084244979e-01 8.733889682852e-01 8.731226749166e-01 8.727097576235e-01 8.721475043719e-01 8.714343300596e-01 8.705695330773e-01 8.695511196395e-01 8.683804354822e-01 8.670557273374e-01 8.655770118693e-01 8.639462481742e-01 8.621625679106e-01 8.602285653442e-01 8.581445133535e-01 8.559143239783e-01 8.535385658332e-01 8.510207334819e-01 8.483634506394e-01 8.455705313049e-01 8.426467370881e-01 8.395945012574e-01 8.364201127476e-01 8.331283539895e-01 8.297237953944e-01 8.262134611660e-01 8.226017200191e-01 8.188971515427e-01 8.151051343199e-01 8.112331898259e-01 8.072897113673e-01 8.032812581844e-01 7.992170546620e-01 7.951054096794e-01 7.909546139548e-01 7.867744843595e-01 7.825726190707e-01 7.783617838676e-01 7.741481952156e-01 7.699431647344e-01 7.657571352198e-01 7.615992602616e-01 7.574802931800e-01 7.534098609513e-01 7.493994785378e-01 7.454580353369e-01 7.415964541330e-01 7.378248370582e-01 7.341522734358e-01 7.305892726550e-01 7.271438909919e-01 7.238267657776e-01 7.206463232623e-01 7.176094216763e-01 7.147266991207e-01 7.120028638215e-01 7.094460959418e-01 7.070628797552e-01 7.048580770104e-01 7.028377165134e-01 7.010053372153e-01 6.993655603191e-01 6.979195191971e-01 6.966705338067e-01 6.956197197166e-01 6.947661260085e-01 6.941119897293e-01 6.936534539108e-01 6.933903407055e-01 6.933190972947e-01 6.934352593778e-01 6.937369395121e-01 6.942155101246e-01 6.948674609811e-01 6.956851783152e-01 6.966611358154e-01 6.977887063080e-01 6.990573977786e-01 7.004601659600e-01 7.019862810928e-01 7.036261574532e-01 7.053701992716e-01 7.072057491265e-01 7.091236313417e-01 7.111117968152e-01 7.131595515328e-01 7.152541336862e-01 7.173841018766e-01 7.195388671398e-01 7.217057449861e-01 7.238729212633e-01 7.260285528099e-01 7.281621496710e-01 7.302615848633e-01 7.323149001845e-01 7.343126379395e-01 7.362432367004e-01 7.380951296688e-01 7.398588702487e-01 7.415251039816e-01 7.430833928579e-01 7.445245347491e-01 7.458397085411e-01 7.470206181437e-01 7.480587487788e-01 7.489471541458e-01 7.496783943031e-01 7.502463043542e-01 7.506432540763e-01 7.508647422241e-01 7.509058233629e-01 7.507612676265e-01 7.504274290132e-01 7.499005195584e-01 7.491788102583e-01 7.482596684221e-01 7.471417509528e-01 7.458243155837e-01 7.443064302764e-01 7.425901408338e-01 7.406751449287e-01 7.385651356890e-01 7.362626174515e-01 7.337703243776e-01 7.310947867628e-01 7.282389714196e-01 7.252115868839e-01 7.220178009513e-01 7.186658186832e-01 7.151656593358e-01 7.115248188320e-01 7.077566041637e-01 7.038711891164e-01 6.998802334318e-01 6.957986091488e-01 6.916369534975e-01 6.874151570509e-01 6.831449192832e-01 6.788440031168e-01 6.745310291588e-01 6.702195707180e-01 6.659328347162e-01 6.616848957220e-01 6.574972329200e-01 6.533900560042e-01 6.493790081685e-01 6.454876484468e-01 6.417311634740e-01 6.381301326014e-01 6.347040158526e-01 6.314662291397e-01 6.284383268348e-01 6.256317400168e-01 6.230622745116e-01 6.207428738365e-01 6.186824597757e-01 6.168946561989e-01 6.153807205431e-01 6.141510615559e-01 6.132056202029e-01 6.125459974571e-01 6.121718484569e-01 6.120760372396e-01 6.122562178906e-01 6.127008242922e-01 6.134004930198e-01 6.143434167315e-01 6.155111232923e-01 6.168923617926e-01 6.184638807846e-01 6.202091075450e-01 6.221069987674e-01 6.241334763023e-01 6.262704112710e-01 6.284892557717e-01 6.307715408329e-01 6.330902770462e-01 6.354222780783e-01 6.377478325309e-01 6.400386720016e-01 6.422788804443e-01 6.444432990146e-01 6.465129833379e-01 6.484711909829e-01 6.502949730238e-01 6.519757132772e-01 6.534922510980e-01 6.548341259056e-01 6.559913327309e-01 6.569485362550e-01 6.577048378265e-01 6.582480629572e-01 6.585739080833e-01 6.586831195120e-01 6.585676134076e-01 6.582346327045e-01 6.576802260745e-01 6.569091399028e-01 6.559282775812e-01 6.547374460537e-01 6.533515590603e-01 6.517720293896e-01 6.500113480087e-01 6.480812032734e-01 6.459878902298e-01 6.437513973154e-01 6.413772636976e-01 6.388837504972e-01 6.362848568404e-01 6.335937567804e-01 6.308310573618e-01 6.280072211157e-01 6.251450090841e-01 6.222602581809e-01 6.193705755841e-01 6.164994600087e-01 6.136614137738e-01 6.108839414448e-01 6.081844286969e-01 6.055868161215e-01 6.031168805211e-01 6.007944615248e-01 5.986499035166e-01 5.967047860463e-01 5.949863207921e-01 5.935227116970e-01 5.923342288844e-01 5.914529149565e-01 5.908980711368e-01 5.906956070069e-01 5.908658040101e-01 5.914270136291e-01 5.923973530357e-01 5.937851561380e-01 5.956032953546e-01 5.978536510259e-01 6.005345246148e-01 6.036439132857e-01 6.071654462349e-01 6.110879017957e-01 6.153854315271e-01 6.200321574726e-01 6.249983467625e-01 6.302418896940e-01 6.357292175016e-01 6.414098681644e-01 6.472401143719e-01 6.531712886537e-01 6.591503273939e-01 6.651306872430e-01 6.710561643793e-01 6.768823934870e-01 6.825598121362e-01 6.880419693754e-01 6.932930191908e-01 6.982675966204e-01 7.029402096403e-01 7.072796711656e-01 7.112630536755e-01 7.148792409601e-01 7.181120231631e-01 7.209650853611e-01 7.234372874064e-01 7.255389093922e-01 7.272892753753e-01 7.287063541018e-01 7.298231537621e-01 7.306681818357e-01 7.312828102890e-01 7.317080868952e-01 7.319856719725e-01 7.321689860918e-01 7.322995853221e-01 7.324299557128e-01 7.326083723154e-01 7.328778478468e-01 7.332884578665e-01 7.338744831565e-01 7.346791674832e-01 7.357310273344e-01 7.370584838704e-01 7.386879130618e-01 7.406321983909e-01 7.429077429434e-01 7.455185252494e-01 7.484716019852e-01 7.517633091145e-01 7.553861910963e-01 7.593371117460e-01 7.635956190142e-01 7.681522103501e-01 7.729856285809e-01 7.780717266282e-01 7.833913620934e-01 7.889085706775e-01 7.945983868125e-01 8.004217102753e-01 8.063394891880e-01 8.123098028836e-01 8.182810169921e-01 8.242061216266e-01 8.300234961808e-01 8.356751139874e-01 8.410982024611e-01 8.462215322471e-01 8.509829389603e-01 8.553069738165e-01 8.591304112270e-01 8.623862074032e-01 8.650104432466e-01 8.669529814498e-01 8.681603392150e-01 8.686011650863e-01 8.682447265267e-01 8.670807076297e-01 8.651145186354e-01 8.623578517430e-01 8.588559814026e-01 8.546558104516e-01 8.498296263756e-01 8.444697918411e-01 8.386726890728e-01 8.325647913689e-01 8.262674627208e-01 8.199215175170e-01 8.136670873987e-01 8.076386525929e-01 8.019784362943e-01 7.967977172188e-01 7.922099688722e-01 7.882986871689e-01 7.851185899965e-01 7.827113205550e-01 7.810715245104e-01 7.801821030578e-01 7.799894919522e-01 7.804155114129e-01 7.813722607115e-01 7.827426841138e-01 7.844148653432e-01 7.862608780213e-01 7.881594208957e-01 7.899962594991e-01 7.916575272644e-01 7.930501264177e-01 7.940862274389e-01 7.946952040035e-01 7.948195412987e-01 7.944066435248e-01 7.934274445811e-01 7.918452304382e-01 7.896415641771e-01 7.867954191892e-01 7.832876281089e-01 7.791095267594e-01 7.742392043433e-01 7.686734879087e-01 7.624024953715e-01 7.554307654536e-01 7.477767578277e-01 7.394680667106e-01 7.305687912953e-01 7.211591836656e-01 7.113611835900e-01 7.013339899931e-01 6.912706300168e-01 6.814170459927e-01 6.720375259815e-01 6.634426655921e-01 6.559450970266e-01 6.498569451970e-01 6.454755557390e-01 6.430325028701e-01 6.427028303399e-01 6.445579949776e-01 6.485666781962e-01 6.545927429218e-01 6.623833912359e-01 6.716148051498e-01 6.818781383389e-01 6.927337136819e-01 7.037240340902e-01 7.143922570152e-01 7.243243198855e-01 7.331413704026e-01 7.405381482897e-01 7.462760457378e-01 7.501981135159e-01 7.522406319512e-01 7.524129211699e-01 7.508240793089e-01 7.476539960344e-01 7.431587855093e-01 7.376590646490e-01 7.315115403025e-01 7.251169895095e-01 7.188713278302e-01 7.131656053108e-01 7.083542292684e-01 7.047314357556e-01 7.025319624092e-01 7.018961583539e-01 7.028903444776e-01 7.054952081377e-01 7.096191866784e-01 7.151249479748e-01 7.218161822381e-01 7.294909081187e-01 7.379195704989e-01 7.468730827673e-01 7.561285370822e-01 7.654516894615e-01 7.746275773740e-01 7.834260859772e-01 7.916227847169e-01 7.989967603683e-01 8.053148187153e-01 8.103689039479e-01 8.139515538935e-01 8.158961249792e-01 8.160746384891e-01 8.144139032720e-01 8.109257955546e-01 8.056969493724e-01 7.989289109941e-01 7.909188462756e-01 7.820726724950e-01 7.729010833606e-01 7.639722739623e-01 7.559153558181e-01 7.493427864038e-01 7.448099317491e-01 7.427640797170e-01 7.434686985091e-01 7.470005561285e-01 7.532045568821e-01 7.617290946164e-01 7.720580842825e-01 7.835507714552e-01 7.955243226919e-01 8.072814628508e-01 8.181849363161e-01 8.276805131207e-01 8.353210606846e-01 8.407987348751e-01 8.439258537659e-01 8.446580094647e-01 8.430690199962e-01 8.393424664080e-01 8.337606386479e-01 8.266674242884e-01 8.184696179703e-01 8.095876324850e-01 8.004491683775e-01 7.914572130139e-01 7.829665128972e-01 7.752776089488e-01 7.686043284397e-01 7.630871287116e-01 7.587792042314e-01 7.556540048871e-01 7.536297050890e-01 7.510384874404e-01 7.466689067697e-01 7.431981013217e-01 7.430154111077e-01 7.464796470812e-01 7.515985795755e-01 7.554006270824e-01 7.559582393375e-01 7.536376295990e-01 7.508325170179e-01 7.503473190830e-01 7.534352110641e-01 7.588688749210e-01 7.637994093196e-01 7.657074852310e-01 7.640416749587e-01 7.605340933379e-01 7.580232384343e-01 7.584714673807e-01 7.615318269880e-01 7.647574191054e-01 7.652777350094e-01 7.617037503298e-01 7.550476125048e-01 7.481143530513e-01 7.436885699794e-01 7.426996757427e-01 7.436871495646e-01 7.439794101705e-01 7.417006272121e-01 7.371878230258e-01 7.328869037747e-01 7.317675749820e-01 7.352787361331e-01 7.422710495157e-01 7.497675083586e-01 7.549675336590e-01 7.569909504308e-01 7.572690766802e-01 7.584215076542e-01 7.623313845046e-01 7.687219073185e-01 7.753366648293e-01 7.795811817887e-01 7.803871025131e-01 7.790781232177e-01 7.787099574493e-01 7.821923642753e-01 7.903891712260e-01 8.016108647243e-01 8.128600386464e-01 8.218168758535e-01 8.281941648710e-01 8.336411711815e-01 8.402949515974e-01 8.489867045130e-01 8.583685632380e-01 8.655984187689e-01 8.680804525202e-01 8.650918164522e-01 8.582881656849e-01 8.508025529777e-01 8.454430155532e-01 8.430685918343e-01 8.422771652456e-01 8.406447204339e-01 8.365562895938e-01 8.303167630398e-01 8.238788614413e-01 8.193816043412e-01 8.174666690579e-01 8.166569790115e-01 8.143305904982e-01 8.085794142442e-01 7.996826493698e-01 7.902850098638e-01 7.840495873306e-01 7.834701969048e-01 7.883297573178e-01 7.959408682237e-01 8.029200238745e-01 8.071549729741e-01 8.086989832512e-01 8.091930656270e-01 8.103918347574e-01 8.128776493716e-01 8.158672083573e-01 8.181903979943e-01 8.195676952147e-01 8.209887454045e-01 8.234027322529e-01 8.142473277779e-01 7.403067102453e-01 6.568409779114e-01 6.413781739378e-01 7.067109327851e-01 7.833688483263e-01 8.103554238598e-01 7.773017274592e-01 7.222667502506e-01 7.042671390474e-01 7.415524035679e-01 7.883146709900e-01 7.922473956574e-01 7.419054907594e-01 6.783927814684e-01 6.727394923066e-01 7.455597336661e-01 8.355887980431e-01 8.763618265191e-01 8.449711447333e-01 7.698117541262e-01 7.194747218044e-01 7.462014878026e-01 8.190996536522e-01 8.669640172661e-01 8.505957147801e-01 7.846167085004e-01 7.318547498757e-01 7.547618279650e-01 8.369773514614e-01 9.056501886039e-01 9.091084345180e-01 8.457353958048e-01 7.641835759820e-01 7.368963900456e-01 7.855804737451e-01 8.525210944825e-01 8.750064327029e-01 8.372503398966e-01 7.768171221845e-01 7.604687220591e-01 8.143693323127e-01 8.878749052718e-01 9.153474849235e-01 8.698975729039e-01 7.772479279000e-01 7.094754195564e-01 7.299496131317e-01 8.105109655874e-01 8.716200409703e-01 8.659913647722e-01 8.009019955997e-01 7.326405213446e-01 7.283241931615e-01 7.888323642375e-01 8.481880376596e-01 8.514627162805e-01 7.935458333054e-01 7.229753606554e-01 7.148037041594e-01 7.881798739318e-01 8.793196211434e-01 9.208311445641e-01 8.888590256391e-01 8.085693662621e-01 7.442694805456e-01 7.539316219308e-01 8.228807017811e-01 8.869848606922e-01 9.018486445154e-01 8.650122402231e-01 8.086982635603e-01 7.761293368746e-01 7.842300028595e-01 8.102316453556e-01 8.229285068722e-01 8.126603974597e-01 7.936922380793e-01 7.865814717564e-01 7.961087222608e-01 8.078439553045e-01 8.065107436589e-01 7.926994027289e-01 7.830115510766e-01 7.940329684895e-01 8.244137285820e-01 8.563348058652e-01 8.728918008918e-01 8.706405691524e-01 8.591764993254e-01 8.513879674020e-01 8.528756028488e-01 8.600592734304e-01 8.674494794359e-01 8.738774893515e-01 8.810187697061e-01 8.877256931664e-01 8.882922361565e-01 8.777815643655e-01 8.589713043937e-01 8.435286603411e-01 8.441608699599e-01 8.632438897619e-01 8.905253669496e-01 9.124112378750e-01 9.218067212468e-01
 7.694340724166e-01 7.688277849239e-01 7.683072098632e-01 7.682601585797e-01 7.685822289743e-01 7.687799609888e-01 7.684879302069e-01 7.678577760732e-01 7.673968587384e-01 7.674286450405e-01 7.677534824374e-01 7.678658885441e-01 7.674876620651e-01 7.668517361553e-01 7.664614778365e-01 7.665680430057e-01 7.669034873224e-01 7.669510570046e-01 7.664869331952e-01 7.658186082166e-01 7.654696919225e-01 7.656353413456e-01 7.659749635455e-01 7.659601422251e-01 7.654118813453e-01 7.646852226746e-01 7.643164833415e-01 7.644763700274e-01 7.647871145903e-01 7.647038753595e-01 7.640693034699e-01 7.632772216336e-01 7.628699095669e-01 7.629864914045e-01 7.632255452229e-01 7.630537701547e-01 7.623461945846e-01 7.615101065241e-01 7.610706905602e-01 7.611338225516e-01 7.612837271083e-01 7.610122919272e-01 7.602417828010e-01 7.593977917774e-01 7.589660558675e-01 7.589921470396e-01 7.590457475320e-01 7.586692034385e-01 7.578520432204e-01 7.570292545811e-01 7.566275740785e-01 7.566250892000e-01 7.565844914335e-01 7.561137243708e-01 7.552664786672e-01 7.544743066271e-01 7.540973387059e-01 7.540610004007e-01 7.539419954406e-01 7.533995045735e-01 7.525218592583e-01 7.517336319736e-01 7.513627302263e-01 7.513065954377e-01 7.511347533597e-01 7.505255461320e-01 7.495925913198e-01 7.487800992286e-01 7.484153904515e-01 7.483621267441e-01 7.481479152050e-01 7.474465603344e-01 7.464270784550e-01 7.455944502613e-01 7.452642378373e-01 7.452225564389e-01 7.449371385937e-01 7.441111376842e-01 7.430093862243e-01 7.421926521613e-01 7.419219701818e-01 7.418710496927e-01 7.414694271258e-01 7.405100728783e-01 7.393717917098e-01 7.386195048489e-01 7.384016624454e-01 7.382910316418e-01 7.377440632084e-01 7.366803495136e-01 7.355622615078e-01 7.348950071940e-01 7.346912693269e-01 7.344726357236e-01 7.337822744978e-01 7.326654060521e-01 7.316036360899e-01 7.309997833875e-01 7.307589679304e-01 7.304089046325e-01 7.296069153867e-01 7.284823679624e-01 7.274821331811e-01 7.268987131030e-01 7.265793247683e-01 7.261054762429e-01 7.252315812396e-01 7.241245516430e-01 7.231695528072e-01 7.225702616645e-01 7.221565772200e-01 7.215793404843e-01 7.206676747779e-01 7.195863282918e-01 7.186543440120e-01 7.180146542380e-01 7.175077344144e-01 7.168499255161e-01 7.159205352200e-01 7.148660166314e-01 7.139382947902e-01 7.132440753422e-01 7.126501426830e-01 7.119306339136e-01 7.109949629738e-01 7.099613178589e-01 7.090244401092e-01 7.082647512644e-01 7.075850343459e-01 7.068149261642e-01 7.058797493377e-01 7.048587697713e-01 7.038959922071e-01 7.030602176532e-01 7.022942575855e-01 7.014796534053e-01 7.005447204005e-01 6.995278870189e-01 6.985296808549e-01 6.976172479037e-01 6.967710166949e-01 6.959122229265e-01 6.949736158080e-01 6.939580470481e-01 6.929310445403e-01 6.919559975274e-01 6.910401413387e-01 6.901350276555e-01 6.891839684606e-01 6.881720448416e-01 6.871325462857e-01 6.861142239168e-01 6.851391217190e-01 6.841844905849e-01 6.832148650124e-01 6.822071048102e-01 6.811667961736e-01 6.801213325973e-01 6.790949959279e-01 6.780927550913e-01 6.770976876769e-01 6.760860295834e-01 6.750429724537e-01 6.739767296489e-01 6.729120313741e-01 6.718678726809e-01 6.708413764505e-01 6.698114502822e-01 6.687587208084e-01 6.676798430751e-01 6.665912248677e-01 6.655134556201e-01 6.644525722379e-01 6.633987640593e-01 6.623341315770e-01 6.612457090506e-01 6.601399617229e-01 6.590361531172e-01 6.579483687246e-01 6.568714571048e-01 6.557867956501e-01 6.546809424258e-01 6.535593142573e-01 6.524395695292e-01 6.513327584495e-01 6.502306883905e-01 6.491184244891e-01 6.479897276237e-01 6.468539292626e-01 6.457240714660e-01 6.446020567535e-01 6.434786506694e-01 6.423407972243e-01 6.411909969963e-01 6.400416539317e-01 6.389025110638e-01 6.377698442287e-01 6.366278770745e-01 6.354688493844e-01 6.343018122560e-01 6.331429593730e-01 6.319960630934e-01 6.308500771663e-01 6.296890782273e-01 6.285151877666e-01 6.273414839347e-01 6.261802411857e-01 6.250261949466e-01 6.238644308980e-01 6.226892003553e-01 6.215098683310e-01 6.203393099757e-01 6.191799394339e-01 6.180205327721e-01 6.168487959235e-01 6.156698043599e-01 6.144964431888e-01 6.133367046560e-01 6.121813648800e-01 6.110185118758e-01 6.098469462049e-01 6.086782958178e-01 6.075233276284e-01 6.063769428082e-01 6.052265286655e-01 6.040689866980e-01 6.029123368077e-01 6.017675349641e-01 6.006321805982e-01 5.994973248313e-01 5.983567178706e-01 5.972163521093e-01 5.960852594754e-01 5.949635127410e-01 5.938442853414e-01 5.927224793464e-01 5.916002809542e-01 5.904860658260e-01 5.893814759919e-01 5.882788081469e-01 5.871747822943e-01 5.860736066368e-01 5.849794207193e-01 5.838938118135e-01 5.828114917029e-01 5.817295636546e-01 5.806517900464e-01 5.795822536869e-01 5.785207271633e-01 5.774640565960e-01 5.764108327283e-01 5.753631979245e-01 5.743250297519e-01 5.732952998353e-01 5.722704303331e-01 5.712521878273e-01 5.702419107672e-01 5.692404963404e-01 5.682490478465e-01 5.672643452858e-01 5.662855554845e-01 5.653176288431e-01 5.643602357837e-01 5.634115234770e-01 5.624705927665e-01 5.615382326085e-01 5.606154415119e-01 5.597041444211e-01 5.588017211961e-01 5.579084018755e-01 5.570274922630e-01 5.561569527693e-01 5.552965577750e-01 5.544459924541e-01 5.536054856451e-01 5.527797542157e-01 5.519675470918e-01 5.511662497524e-01 5.503764058507e-01 5.495983275569e-01 5.488342584783e-01 5.480842978995e-01 5.473474282575e-01 5.466242311662e-01 5.459162486195e-01 5.452231246270e-01 5.445426475881e-01 5.438755829070e-01 5.432230628353e-01 5.425869467394e-01 5.419688997973e-01 5.413649977752e-01 5.407756049081e-01 5.402017190348e-01 5.396431607979e-01 5.391022947088e-01 5.385787247661e-01 5.380725166751e-01 5.375829429800e-01 5.371093784248e-01 5.366525275628e-01 5.362146305663e-01 5.357940935097e-01 5.353922190782e-01 5.350079912667e-01 5.346422416371e-01 5.342954312681e-01 5.339662728086e-01 5.336560648657e-01 5.333649909325e-01 5.330938463132e-01 5.328432278464e-01 5.326119035735e-01 5.323994121026e-01 5.322067860535e-01 5.320351347608e-01 5.318840164516e-01 5.317536396731e-01 5.316436340237e-01 5.315538659747e-01 5.314861743277e-01 5.314379880742e-01 5.314117967089e-01 5.314078299621e-01 5.314234068900e-01 5.314613217698e-01 5.315213032500e-01 5.316021568244e-01 5.317060299216e-01 5.318305956902e-01 5.319767090609e-01 5.321454288645e-01 5.323365908743e-01 5.325497687651e-01 5.327860539763e-01 5.330428083241e-01 5.333208737286e-01 5.336220343464e-01 5.339461054235e-01 5.342929812499e-01 5.346626257727e-01 5.350525696546e-01 5.354642006748e-01 5.358989501320e-01 5.363561269229e-01 5.368374093254e-01 5.373384324142e-01 5.378612126456e-01 5.384055664141e-01 5.389732423866e-01 5.395629773682e-01 5.401751149608e-01 5.408066259301e-01 5.414594986768e-01 5.421349133635e-01 5.428318916024e-01 5.435508771571e-01 5.442893825779e-01 5.450479582584e-01 5.458285162927e-01 5.466302878804e-01 5.474527783139e-01 5.482952862085e-01 5.491563402759e-01 5.500378061019e-01 5.509401352712e-01 5.518624365678e-01 5.528039737712e-01 5.537631035712e-01 5.547420322517e-01 5.557399299409e-01 5.567567414918e-01 5.577919802879e-01 5.588449246087e-01 5.599155811232e-01 5.610041480832e-01 5.621099163211e-01 5.632325263019e-01 5.643724453751e-01 5.655282470936e-01 5.667002998073e-01 5.678895374096e-01 5.690930533966e-01 5.703122711161e-01 5.715461067507e-01 5.727945385945e-01 5.740584155617e-01 5.753361414038e-01 5.766273252558e-01 5.779314788080e-01 5.792484353653e-01 5.805783478177e-01 5.819214040915e-01 5.832756119754e-01 5.846413569742e-01 5.860181548619e-01 5.874057057210e-01 5.888043127202e-01 5.902133090462e-01 5.916315374029e-01 5.930592935557e-01 5.944954703993e-01 5.959395258626e-01 5.973928168297e-01 5.988538826397e-01 6.003219943717e-01 6.017970156031e-01 6.032787007052e-01 6.047660424497e-01 6.062593731168e-01 6.077582108314e-01 6.092619436816e-01 6.107695883340e-01 6.122811757114e-01 6.137967169084e-01 6.153153649231e-01 6.168370460929e-01 6.183606170364e-01 6.198861816087e-01 6.214128943576e-01 6.229402497600e-01 6.244699757809e-01 6.259982698603e-01 6.275260969508e-01 6.290538968925e-01 6.305799633135e-01 6.321046415496e-01 6.336275906444e-01 6.351479758779e-01 6.366648440412e-01 6.381785649560e-01 6.396880847552e-01 6.411943304416e-01 6.426952924831e-01 6.441918372230e-01 6.456821660899e-01 6.471659591087e-01 6.486442767140e-01 6.501158296252e-01 6.515799225864e-01 6.530362265744e-01 6.544837405637e-01 6.559232989517e-01 6.573542205025e-01 6.587756434486e-01 6.601879195511e-01 6.615896504430e-01 6.629798769286e-01 6.643597691151e-01 6.657283209383e-01 6.670849408038e-01 6.684298406680e-01 6.697614833045e-01 6.710808472737e-01 6.723866711489e-01 6.736784116558e-01 6.749566521162e-01 6.762203618239e-01 6.774692307893e-01 6.787031991409e-01 6.799209323243e-01 6.811236477685e-01 6.823101764393e-01 6.834794982201e-01 6.846324389630e-01 6.857688863405e-01 6.868863248169e-01 6.879871230035e-01 6.890696507015e-01 6.901336761091e-01 6.911786280343e-01 6.922055204756e-01 6.932130515068e-01 6.942003892730e-01 6.951681723909e-01 6.961160274140e-01 6.970439287514e-01 6.979507283768e-01 6.988376420631e-01 6.997030309679e-01 7.005472472209e-01 7.013701666039e-01 7.021724012683e-01 7.029522925939e-01 7.037098067796e-01 7.044458803719e-01 7.051592986732e-01 7.058509318147e-01 7.065202022538e-01 7.071657308552e-01 7.077906528418e-01 7.083907134733e-01 7.089687835496e-01 7.095240971440e-01 7.100552104483e-01 7.105647425909e-01 7.110501764902e-01 7.115129375587e-01 7.119525934950e-01 7.123682768132e-01 7.127622451959e-01 7.131315300445e-01 7.134789037392e-01 7.138032325678e-01 7.141034169063e-01 7.143824593334e-01 7.146365971627e-01 7.148693032330e-01 7.150803941583e-01 7.152671231451e-01 7.154333060495e-01 7.155765777620e-01 7.156973442226e-01 7.157983715609e-01 7.158756549706e-01 7.159337589332e-01 7.159694572112e-01 7.159847507571e-01 7.159808648958e-01 7.159545117074e-01 7.159113616149e-01 7.158462943034e-01 7.157630624719e-01 7.156619458325e-01 7.155406755036e-01 7.154035866823e-01 7.152476208803e-01 7.150748128516e-01 7.148869468262e-01 7.146808039238e-01 7.144612107368e-01 7.142258691404e-01 7.139754355523e-01 7.137129301847e-01 7.134340889446e-01 7.131454439906e-01 7.128431379626e-01 7.125296007208e-01 7.122069604915e-01 7.118711053825e-01 7.115292151387e-01 7.111765145815e-01 7.108163522063e-01 7.104503409455e-01 7.100747676025e-01 7.096967294978e-01 7.093123922378e-01 7.089241107877e-01 7.085340557373e-01 7.081391461304e-01 7.077455761180e-01 7.073492737412e-01 7.069542422469e-01 7.065617287119e-01 7.061687666261e-01 7.057818535983e-01 7.053967265831e-01 7.050178508984e-01 7.046459136038e-01 7.042787264142e-01 7.039229074787e-01 7.035732176379e-01 7.032351349385e-01 7.029088976861e-01 7.025931190199e-01 7.022927089938e-01 7.020039323614e-01 7.017332912749e-01 7.014784190647e-01 7.012390174485e-01 7.010223797171e-01 7.008211828823e-01 7.006436489576e-01 7.004869965699e-01 7.003521911453e-01 7.002438419272e-01 7.001572613695e-01 7.000994898638e-01 7.000672975437e-01 7.000635181131e-01 7.000904586986e-01 7.001443503732e-01 7.002320972945e-01 7.003510054184e-01 7.005027046465e-01 7.006900443419e-01 7.009089885622e-01 7.011677803488e-01 7.014602025778e-01 7.017919656740e-01 7.021628137358e-01 7.025699432948e-01 7.030205400867e-01 7.035091197342e-01 7.040411703811e-01 7.046154168683e-01 7.052302974218e-01 7.058921562505e-01 7.065947002124e-01 7.073441072307e-01 7.081386324963e-01 7.089764315900e-01 7.098636740492e-01 7.107939815661e-01 7.117735541063e-01 7.127993193599e-01 7.138715086645e-01 7.149937592951e-01 7.161607028638e-01 7.173778221597e-01 7.186414541542e-01 7.199530512523e-01 7.213141591709e-01 7.227203771882e-01 7.241778503263e-01 7.256794024487e-01 7.272306848478e-01 7.288290656822e-01 7.304718928698e-01 7.321646539065e-01 7.338997072878e-01 7.356830509470e-01 7.375106759972e-01 7.393815980084e-01 7.412986286412e-01 7.432558748762e-01 7.452584494043e-01 7.473013480139e-01 7.493844709663e-01 7.515102317619e-01 7.536716494736e-01 7.558746133596e-01 7.581119999914e-01 7.603867337149e-01 7.626975941539e-01 7.650400337639e-01 7.674185309577e-01 7.698252277513e-01 7.722647158189e-01 7.747331131594e-01 7.772277404476e-01 7.797519517661e-01 7.822976945200e-01 7.848701582647e-01 7.874629927144e-01 7.900763759533e-01 7.927109454043e-01 7.953603201706e-01 7.980299354273e-01 8.007110370850e-01 8.034063687841e-01 8.061137372402e-01 8.088280404880e-01 8.115539372084e-01 8.142832765856e-01 8.170192189154e-01 8.197579157540e-01 8.224965292335e-01 8.252375456263e-01 8.279719123054e-01 8.307065651104e-01 8.334332095903e-01 8.361517448479e-01 8.388627697484e-01 8.415600455377e-01 8.442474912144e-01 8.469173551776e-01 8.495719786281e-01 8.522087354859e-01 8.548236120405e-01 8.574181842829e-01 8.599872394380e-01 8.625322322579e-01 8.650489405237e-01 8.675364966607e-01 8.699939713634e-01 8.724170734734e-01 8.748074299081e-01 8.771606932683e-01 8.794758337282e-01 8.817527334299e-01 8.839855964932e-01 8.861778032220e-01 8.883243899563e-01 8.904246777337e-01 8.924775705917e-01 8.944798789932e-01 8.964322572036e-01 8.983302168108e-01 9.001754272337e-01 9.019645727706e-01 9.036951691541e-01 9.053694237836e-01 9.069815757824e-01 9.085335172489e-01 9.100219681766e-01 9.114457752409e-01 9.128059192648e-01 9.140966489186e-01 9.153222320453e-01 9.164767335829e-01 9.175617926114e-01 9.185765826640e-01 9.195169665670e-01 9.203863179002e-01 9.211790709182e-01 9.218992329551e-01 9.225423834586e-01 9.231073850091e-01 9.235979719849e-01 9.240074867234e-01 9.243403873623e-01 9.245931436394e-01 9.247660329759e-01 9.248600353917e-01 9.248714873102e-01 9.248045013184e-01 9.246551145348e-01 9.244256604740e-01 9.241152984791e-01 9.237231774725e-01 9.232505890054e-01 9.226968405051e-01 9.220630917052e-01 9.213496048804e-01 9.205555809438e-01 9.196837521790e-01 9.187329055083e-01 9.177054753534e-01 9.166006580608e-01 9.154189880860e-01 9.141647446044e-01 9.128350327055e-01 9.114337562097e-01 9.099613287628e-01 9.084190252862e-01 9.068099673228e-01 9.051328428670e-01 9.033932967621e-01 9.015896147623e-01 8.997267100843e-01 8.978039142514e-01 8.958256367861e-01 8.937945969614e-01 8.917101209212e-01 8.895786540514e-01 8.873999680188e-01 8.851789622062e-01 8.829173536211e-01 8.806182443891e-01 8.782870123526e-01 8.759219352298e-01 8.735319324577e-01 8.711170001044e-01 8.686815820899e-01 8.662307604974e-01 8.637649460895e-01 8.612920238653e-01 8.588133879719e-01 8.563337026787e-01 8.538577502827e-01 8.513879505335e-01 8.489315984551e-01 8.464904708914e-01 8.440694060622e-01 8.416738783796e-01 8.393061891528e-01 8.369741074464e-01 8.346775770299e-01 8.324257973930e-01 8.302213205931e-01 8.280668214275e-01 8.259710537147e-01 8.239328790437e-01 8.219618981631e-01 8.200587190324e-01 8.182284491456e-01 8.164770248641e-01 8.148050271887e-01 8.132196480950e-01 8.117219336122e-01 8.103170929513e-01 8.090078587905e-01 8.077964020726e-01 8.066883611660e-01 8.056835542101e-01 8.047861024770e-01 8.039979774818e-01 8.033201235711e-01 8.027563916255e-01 8.023052437191e-01 8.019701437492e-01 8.017504815775e-01 8.016471226453e-01 8.016624321318e-01 8.017919570229e-01 8.020392114252e-01 8.024005133291e-01 8.028761335936e-01 8.034641847610e-01 8.041621266661e-01 8.049694795947e-01 8.058810072633e-01 8.068973556569e-01 8.080126388214e-01 8.092235504134e-01 8.105286782923e-01 8.119200236164e-01 8.133974420995e-01 8.149536673400e-01 8.165839686448e-01 8.182846113317e-01 8.200477345705e-01 8.218713580475e-01 8.237460323585e-01 8.256680838205e-01 8.276311860192e-01 8.296280933756e-01 8.316540238597e-01 8.337008391013e-01 8.357636838305e-01 8.378342746681e-01 8.399055059212e-01 8.419752371039e-01 8.440298601647e-01 8.460674147560e-01 8.480793804702e-01 8.500587095133e-01 8.520007784224e-01 8.538962377880e-01 8.557418358987e-01 8.575275749507e-01 8.592493870636e-01 8.609014694728e-01 8.624752544919e-01 8.639673970939e-01 8.653696656766e-01 8.666785603589e-01 8.678885753885e-01 8.689917474884e-01 8.699872409824e-01 8.708674590218e-01 8.716283655718e-01 8.722666991699e-01 8.727770620440e-01 8.731564129114e-01 8.734002299222e-01 8.735068623165e-01 8.734719661572e-01 8.732927708090e-01 8.729693350908e-01 8.724960226368e-01 8.718741756227e-01 8.711003294300e-01 8.701748608287e-01 8.690963553599e-01 8.678644789735e-01 8.664803791705e-01 8.649420805595e-01 8.632522703492e-01 8.614115014602e-01 8.594202701839e-01 8.572825100268e-01 8.549981682420e-01 8.525719061230e-01 8.500051153239e-01 8.473021232679e-01 8.444663640366e-01 8.415019779526e-01 8.384144168554e-01 8.352067311105e-01 8.318855095058e-01 8.284565443732e-01 8.249246528603e-01 8.212981122881e-01 8.175822091242e-01 8.137847396517e-01 8.099129691759e-01 8.059741657451e-01 8.019782791226e-01 7.979317034636e-01 7.938434923907e-01 7.897230901117e-01 7.855793730149e-01 7.814221766753e-01 7.772606580356e-01 7.731047252248e-01 7.689644112371e-01 7.648497024883e-01 7.607710414534e-01 7.567382741872e-01 7.527614230620e-01 7.488506001532e-01 7.450169888042e-01 7.412693567118e-01 7.376177663724e-01 7.340726293920e-01 7.306424753607e-01 7.273374229899e-01 7.241647302810e-01 7.211346173707e-01 7.182540441201e-01 7.155311944363e-01 7.129727320554e-01 7.105842177532e-01 7.083734951644e-01 7.063429849482e-01 7.044996490899e-01 7.028460781280e-01 7.013851925867e-01 7.001208403287e-01 6.990521219596e-01 6.981814898328e-01 6.975082848996e-01 6.970313571698e-01 6.967490030128e-01 6.966578920930e-01 6.967570396779e-01 6.970393658228e-01 6.975020511241e-01 6.981381684903e-01 6.989407187414e-01 6.999053549204e-01 7.010215125494e-01 7.022830567310e-01 7.036793488707e-01 7.052020541168e-01 7.068421339289e-01 7.085877411853e-01 7.104289339867e-01 7.123561184457e-01 7.143556572531e-01 7.164189676760e-01 7.185322826074e-01 7.206856248009e-01 7.228661285400e-01 7.250625543594e-01 7.272636326691e-01 7.294571255749e-01 7.316314601789e-01 7.337750587874e-01 7.358767799774e-01 7.379255035657e-01 7.399097330703e-01 7.418199709884e-01 7.436441139356e-01 7.453740357792e-01 7.469988173141e-01 7.485084819727e-01 7.498952839063e-01 7.511498895420e-01 7.522640048042e-01 7.532292944823e-01 7.540393185983e-01 7.546866975727e-01 7.551650086319e-01 7.554686351451e-01 7.555911817798e-01 7.555296204129e-01 7.552790033950e-01 7.548346275235e-01 7.541957108354e-01 7.533576320652e-01 7.523202280779e-01 7.510822705714e-01 7.496431574696e-01 7.480031230412e-01 7.461636089429e-01 7.441275821570e-01 7.418953242049e-01 7.394725956716e-01 7.368640852353e-01 7.340725777262e-01 7.311074870394e-01 7.279727377939e-01 7.246791285082e-01 7.212323661188e-01 7.176441091082e-01 7.139261751380e-01 7.100864067052e-01 7.061411599389e-01 7.021012002078e-01 6.979814987751e-01 6.937984964692e-01 6.895647666466e-01 6.853007966951e-01 6.810210136896e-01 6.767443172735e-01 6.724909853363e-01 6.682751350369e-01 6.641217290360e-01 6.600455262720e-01 6.560681860669e-01 6.522102647152e-01 6.484882698099e-01 6.449241142233e-01 6.415339420943e-01 6.383360580436e-01 6.353476166238e-01 6.325829582140e-01 6.300576287398e-01 6.277819240962e-01 6.257694214194e-01 6.240273961685e-01 6.225630264648e-01 6.213834636233e-01 6.204873436054e-01 6.198794544802e-01 6.195544172916e-01 6.195095426002e-01 6.197378875392e-01 6.202294826190e-01 6.209761439968e-01 6.219596726536e-01 6.231693957675e-01 6.245866723898e-01 6.261909031456e-01 6.279667672164e-01 6.298881490103e-01 6.319356315178e-01 6.340870841323e-01 6.363168173058e-01 6.386046525191e-01 6.409227466036e-01 6.432526804230e-01 6.455674822449e-01 6.478459667024e-01 6.500687849248e-01 6.522105458514e-01 6.542575704307e-01 6.561865922973e-01 6.579822504574e-01 6.596317625051e-01 6.611147627083e-01 6.624260054659e-01 6.635485819177e-01 6.644752865215e-01 6.652008221212e-01 6.657128262577e-01 6.660156344347e-01 6.660982644908e-01 6.659638156532e-01 6.656135622486e-01 6.650441192937e-01 6.642652239280e-01 6.632750615497e-01 6.620833122838e-01 6.606966901217e-01 6.591187769173e-01 6.573653500519e-01 6.554399207630e-01 6.533566129176e-01 6.511273956367e-01 6.487612272050e-01 6.462768094112e-01 6.436832370275e-01 6.409975419644e-01 6.382352390573e-01 6.354106049992e-01 6.325454985630e-01 6.296520549339e-01 6.267540687532e-01 6.238692696769e-01 6.210185065657e-01 6.182281548074e-01 6.155142557663e-01 6.129100447113e-01 6.104343371657e-01 6.081163889474e-01 6.059855599475e-01 6.040655455366e-01 6.023908443108e-01 6.009848298195e-01 5.998787772741e-01 5.991018024549e-01 5.986776976066e-01 5.986344273752e-01 5.989913782018e-01 5.997723552349e-01 6.009894308978e-01 6.026566041159e-01 6.047822463947e-01 6.073644912805e-01 6.104046800633e-01 6.138894367300e-01 6.178057614529e-01 6.221332010437e-01 6.268408463264e-01 6.319036471512e-01 6.372764734925e-01 6.429222929638e-01 6.487957839805e-01 6.548434313196e-01 6.610212944016e-01 6.672698676347e-01 6.735402594244e-01 6.797794508231e-01 6.859318963090e-01 6.919530382576e-01 6.977909192355e-01 7.034058307503e-01 7.087568363146e-01 7.138077400925e-01 7.185333196276e-01 7.229035114997e-01 7.269086272084e-01 7.305306624334e-01 7.337675075805e-01 7.366232488393e-01 7.391006348741e-01 7.412205230250e-01 7.429981542761e-01 7.444622488136e-01 7.456442204159e-01 7.465760654795e-01 7.473024701535e-01 7.478591182603e-01 7.482952165166e-01 7.486539961825e-01 7.489805759973e-01 7.493231675608e-01 7.497205785953e-01 7.502206771541e-01 7.508594342143e-01 7.516724746469e-01 7.526959475968e-01 7.539520556934e-01 7.554722002526e-01 7.572698854038e-01 7.593648839381e-01 7.617678734846e-01 7.644858634842e-01 7.675262915619e-01 7.708851314077e-01 7.745643709781e-01 7.785573551782e-01 7.828517178361e-01 7.874421781376e-01 7.923046991534e-01 7.974266747082e-01 8.027810710413e-01 8.083389932393e-01 8.140704300148e-01 8.199321068398e-01 8.258858839098e-01 8.318772219509e-01 8.378527337195e-01 8.437537559055e-01 8.495085338579e-01 8.550556730332e-01 8.603152354065e-01 8.652152121557e-01 8.696813742929e-01 8.736354383257e-01 8.770109718804e-01 8.797372009312e-01 8.817589249266e-01 8.830233027750e-01 8.834917572528e-01 8.831405828483e-01 8.819539477595e-01 8.799432825812e-01 8.771240139156e-01 8.735391604124e-01 8.692506027172e-01 8.643265108874e-01 8.588690621105e-01 8.529810388495e-01 8.467859686483e-01 8.404191848979e-01 8.340116040332e-01 8.277121337349e-01 8.216511010544e-01 8.159627546122e-01 8.107625419178e-01 8.061448251820e-01 8.021958118529e-01 7.989563319201e-01 7.964584744932e-01 7.946960969877e-01 7.936360624797e-01 7.932299110549e-01 7.933931420661e-01 7.940381692947e-01 7.950562756541e-01 7.963346290114e-01 7.977620414039e-01 7.992198155017e-01 8.006096531038e-01 8.018285499820e-01 8.027947304468e-01 8.034314167334e-01 8.036738703378e-01 8.034754885572e-01 8.027841680404e-01 8.015696466294e-01 7.997968843246e-01 7.974325862645e-01 7.944554437527e-01 7.908285178456e-01 7.865308650726e-01 7.815329312874e-01 7.758103244709e-01 7.693534364743e-01 7.621515379233e-01 7.542260707595e-01 7.456087340758e-01 7.363695385323e-01 7.266117425569e-01 7.164731376402e-01 7.061482411332e-01 6.958625326701e-01 6.858956363300e-01 6.765570104580e-01 6.681788839167e-01 6.611128578882e-01 6.556784672775e-01 6.521729060557e-01 6.508163350932e-01 6.517383680538e-01 6.549705435821e-01 6.604102401211e-01 6.678570657253e-01 6.769951757949e-01 6.874305113987e-01 6.987206822466e-01 7.103783533794e-01 7.219349366818e-01 7.329282767980e-01 7.429490778800e-01 7.516446460896e-01 7.587305818793e-01 7.640129498824e-01 7.673689956775e-01 7.687781854398e-01 7.682969459138e-01 7.660643277222e-01 7.623059417250e-01 7.572960103738e-01 7.513784901449e-01 7.449213441954e-01 7.383179053853e-01 7.319619210778e-01 7.262172197135e-01 7.214208176393e-01 7.178379260400e-01 7.156800983294e-01 7.150759648619e-01 7.160771419402e-01 7.186778614140e-01 7.227951412756e-01 7.283152307196e-01 7.350762006119e-01 7.428935646087e-01 7.515732376435e-01 7.608906819508e-01 7.706314715304e-01 7.805528702634e-01 7.904087092383e-01 7.999457070066e-01 8.088868011555e-01 8.169687151561e-01 8.239159474838e-01 8.294743792132e-01 8.334169815647e-01 8.355539024208e-01 8.357676621375e-01 8.340011023976e-01 8.303039863352e-01 8.248222443676e-01 8.178124015205e-01 8.096532384229e-01 8.008127876139e-01 7.918632431738e-01 7.834188331292e-01 7.761123884924e-01 7.705457215469e-01 7.672092963726e-01 7.664639881432e-01 7.684632392219e-01 7.731557098814e-01 7.802832251800e-01 7.893968176731e-01 7.999284480727e-01 8.112162861786e-01 8.225881604576e-01 8.333992325918e-01 8.430671472367e-01 8.511242751398e-01 8.572046273160e-01 8.610822182160e-01 8.626511865613e-01 8.619248573312e-01 8.590331910581e-01 8.541906163532e-01 8.476949951827e-01 8.398928173659e-01 8.311687357212e-01 8.219191419678e-01 8.125259489483e-01 8.033533193236e-01 7.947070138139e-01 7.868431279927e-01 7.799434405360e-01 7.741148605404e-01 7.694055874280e-01 7.647754250248e-01 7.584113808593e-01 7.530806151563e-01 7.512855292779e-01 7.534483755145e-01 7.575564052435e-01 7.605570002316e-01 7.604455999931e-01 7.575849896168e-01 7.544358669025e-01 7.538965635888e-01 7.572668229204e-01 7.632844183857e-01 7.690165317032e-01 7.718808257322e-01 7.713370732925e-01 7.691867453237e-01 7.683399135693e-01 7.707624950321e-01 7.760180389939e-01 7.815235386456e-01 7.842888250476e-01 7.828619789672e-01 7.782295846047e-01 7.731705639066e-01 7.704025308129e-01 7.707544354706e-01 7.726658391365e-01 7.734051615835e-01 7.710872001022e-01 7.660956484846e-01 7.609737741815e-01 7.588395369140e-01 7.612981765316e-01 7.673285382176e-01 7.740102771146e-01 7.785412196768e-01 7.800268334444e-01 7.798975647989e-01 7.807835929296e-01 7.845535744726e-01 7.908509597322e-01 7.972652323531e-01 8.010107837007e-01 8.008511323651e-01 7.980279056826e-01 7.956488270370e-01 7.968182890203e-01 8.026762252496e-01 8.117888363368e-01 8.213302023645e-01 8.290947314407e-01 8.349056481430e-01 8.405454542606e-01 8.482545427020e-01 8.588536649833e-01 8.708305458255e-01 8.810632120329e-01 8.866399686598e-01 8.865458840842e-01 8.821980371698e-01 8.765475756276e-01 8.722996126401e-01 8.703152436408e-01 8.692936795895e-01 8.669756383019e-01 8.619337699620e-01 8.546541065503e-01 8.472465072101e-01 8.419464289865e-01 8.393841122893e-01 8.379282882493e-01 8.346837126351e-01 8.274223609845e-01 8.161571888134e-01 8.034417244998e-01 7.931384217968e-01 7.882513371190e-01 7.892467192088e-01 7.940763368093e-01 7.997922494021e-01 8.044794658671e-01 8.081318001476e-01 8.120468583587e-01 8.173099240318e-01 8.236276053974e-01 8.293732272893e-01 8.328453173292e-01 8.337293253260e-01 8.335141928255e-01 8.340558795927e-01 8.115137844281e-01 7.321375109983e-01 6.622337254681e-01 6.711485448997e-01 7.452770106860e-01 8.097001162965e-01 8.158202236973e-01 7.693675077099e-01 7.233368690435e-01 7.350714041137e-01 7.965201114773e-01 8.440633548062e-01 8.287056436605e-01 7.515914733641e-01 6.717499433185e-01 6.746379856434e-01 7.669680849735e-01 8.648714834530e-01 8.978247155397e-01 8.503942061392e-01 7.647883733680e-01 7.240944743350e-01 7.748009997106e-01 8.623323553585e-01 9.058137188425e-01 8.700862158830e-01 7.808347034708e-01 7.185433352790e-01 7.557399173161e-01 8.587900892566e-01 9.371982607054e-01 9.367210755443e-01 8.614749316982e-01 7.709107568622e-01 7.478684899934e-01 8.091141392844e-01 8.827265229648e-01 9.004248945825e-01 8.489967331791e-01 7.746105345902e-01 7.565079626656e-01 8.228421019236e-01 9.108323951978e-01 9.466548168241e-01 9.027329721793e-01 8.077658984497e-01 7.375331671497e-01 7.566155068185e-01 8.351204776633e-01 8.919834640568e-01 8.806336755572e-01 8.117806476917e-01 7.465490856383e-01 7.519374881136e-01 8.204218351258e-01 8.804627769542e-01 8.773414910722e-01 8.082757804469e-01 7.257572299518e-01 7.110918734162e-01 7.860026459904e-01 8.821827324440e-01 9.291005296022e-01 9.027874565545e-01 8.284214481278e-01 7.674178291119e-01 7.731100466910e-01 8.328000973093e-01 8.893555180506e-01 9.037980917595e-01 8.763350763153e-01 8.369307118822e-01 8.189295933936e-01 8.284279326077e-01 8.428744234577e-01 8.402986273599e-01 8.209430257040e-01 8.045338290915e-01 8.087058036369e-01 8.286339423447e-01 8.425709892867e-01 8.349227709276e-01 8.106908034510e-01 7.920744194480e-01 7.989827735781e-01 8.291996879158e-01 8.623887221789e-01 8.809633022837e-01 8.826550222510e-01 8.776710946623e-01 8.767627643630e-01 8.814245464466e-01 8.855939913528e-01 8.854816092400e-01 8.851304978882e-01 8.915983740550e-01 9.052467424969e-01 9.167252480363e-01 9.148895055865e-01 8.971526569881e-01 8.731904314060e-01 8.588438227537e-01 8.638012641667e-01 8.844153465670e-01 9.090222000372e-01 9.281047892142e-01
 7.701755624256e-01 7.696162646270e-01 7.691412573930e-01 7.691394305523e-01 7.695076289976e-01 7.697528361427e-01 7.695097923250e-01 7.689288599878e-01 7.685157956642e-01 7.685923775607e-01 7.689610781431e-01 7.691203758725e-01 7.687932435947e-01 7.682096415323e-01 7.678682959367e-01 7.680206419148e-01 7.684009937847e-01 7.684964567226e-01 7.680845951451e-01 7.674706192578e-01 7.671748696194e-01 7.673899714822e-01 7.677759603575e-01 7.678099761198e-01 7.673145151545e-01 7.666435601842e-01 7.663302108124e-01 7.665422899175e-01 7.669025129907e-01 7.668694502675e-01 7.662882500443e-01 7.655523521730e-01 7.652004675517e-01 7.653709357144e-01 7.656621744965e-01 7.655423820679e-01 7.648886873017e-01 7.641069479078e-01 7.637214584619e-01 7.638392582956e-01 7.640435136085e-01 7.638262251395e-01 7.631093027447e-01 7.623189400280e-01 7.619403061565e-01 7.620204558501e-01 7.621283494122e-01 7.618071370393e-01 7.610441910192e-01 7.602745768824e-01 7.599256368561e-01 7.599757834233e-01 7.599891316798e-01 7.595741311654e-01 7.587828771222e-01 7.580444370703e-01 7.577180370509e-01 7.577332771477e-01 7.576685578966e-01 7.571830456154e-01 7.563627369908e-01 7.556275558993e-01 7.553059423359e-01 7.553009474251e-01 7.551848615117e-01 7.546344218025e-01 7.537579162834e-01 7.529977864848e-01 7.526825170429e-01 7.526817966107e-01 7.525248123078e-01 7.518821883128e-01 7.509188983595e-01 7.501377048733e-01 7.498583198421e-01 7.498709550661e-01 7.496444889240e-01 7.488759671514e-01 7.478291159500e-01 7.470648910311e-01 7.468475690217e-01 7.468526238398e-01 7.465085052527e-01 7.456058925387e-01 7.445226322179e-01 7.438240713965e-01 7.436614165340e-01 7.436069551463e-01 7.431164458913e-01 7.421083975828e-01 7.410460197647e-01 7.404339471914e-01 7.402859342825e-01 7.401222929833e-01 7.394878717074e-01 7.384265733810e-01 7.374207499813e-01 7.368728072464e-01 7.366863632824e-01 7.363912217529e-01 7.356437180020e-01 7.345749874239e-01 7.336308461730e-01 7.331023596841e-01 7.328372988734e-01 7.324170284934e-01 7.315974467603e-01 7.305458277569e-01 7.296459406589e-01 7.291014745435e-01 7.287412810518e-01 7.282169452089e-01 7.273581350667e-01 7.263320087899e-01 7.254550803332e-01 7.248694679308e-01 7.244147968660e-01 7.238085499734e-01 7.229322983049e-01 7.219313917624e-01 7.210576725964e-01 7.204166512474e-01 7.198737077737e-01 7.192053006898e-01 7.183215748037e-01 7.173407823435e-01 7.164565005124e-01 7.157482062993e-01 7.151184267775e-01 7.143981135397e-01 7.135130164935e-01 7.125433166200e-01 7.116318419959e-01 7.108461483972e-01 7.101295185412e-01 7.093625945881e-01 7.084768191140e-01 7.075091740695e-01 7.065596071445e-01 7.056955352308e-01 7.048972555238e-01 7.040852308932e-01 7.031934586412e-01 7.022246408951e-01 7.012440099960e-01 7.003155661422e-01 6.994455790927e-01 6.985853524232e-01 6.976792225722e-01 6.967116163683e-01 6.957161350387e-01 6.947423999702e-01 6.938109578675e-01 6.928989131250e-01 6.919714381199e-01 6.910052251821e-01 6.900069283730e-01 6.890023448968e-01 6.880173085981e-01 6.870555547048e-01 6.861001990315e-01 6.851272450782e-01 6.841228208055e-01 6.830939293673e-01 6.820675248436e-01 6.810615173263e-01 6.800720837392e-01 6.790780108012e-01 6.780606709448e-01 6.770164404165e-01 6.759629478688e-01 6.749195617627e-01 6.738927913608e-01 6.728719737381e-01 6.718389880662e-01 6.707819687888e-01 6.697071625691e-01 6.686349026824e-01 6.675776208885e-01 6.665300437737e-01 6.654730417914e-01 6.643954314181e-01 6.633008109778e-01 6.622087406790e-01 6.611281457465e-01 6.600509395398e-01 6.589625410733e-01 6.578576101785e-01 6.567450746704e-01 6.556380352866e-01 6.545384792134e-01 6.534351256029e-01 6.523166972134e-01 6.511862456967e-01 6.500554737076e-01 6.489346576204e-01 6.478184761526e-01 6.466922761350e-01 6.455477164032e-01 6.443954907573e-01 6.432509494476e-01 6.421168119695e-01 6.409816602659e-01 6.398305499780e-01 6.386664483563e-01 6.375027063083e-01 6.363504458636e-01 6.352034881589e-01 6.340473685754e-01 6.328773318698e-01 6.317018356857e-01 6.305354080805e-01 6.293791509611e-01 6.282205153660e-01 6.270490402135e-01 6.258691939326e-01 6.246948686109e-01 6.235327173999e-01 6.223735394905e-01 6.212061442198e-01 6.200283865994e-01 6.188540345360e-01 6.176911189824e-01 6.165359655751e-01 6.153749100498e-01 6.142057461823e-01 6.130365737394e-01 6.118782981398e-01 6.107291088539e-01 6.095776161197e-01 6.084191202877e-01 6.072602145949e-01 6.061096246910e-01 6.049672290212e-01 6.038252075107e-01 6.026784760239e-01 6.015311076715e-01 6.003909848312e-01 5.992584545587e-01 5.981261540942e-01 5.969917679227e-01 5.958582700960e-01 5.947301519286e-01 5.936102676821e-01 5.924912353386e-01 5.913716888322e-01 5.902546757861e-01 5.891451605103e-01 5.880414266644e-01 5.869421829367e-01 5.858438392523e-01 5.847493810005e-01 5.836639225148e-01 5.825851652767e-01 5.815100669661e-01 5.804395170887e-01 5.793754440833e-01 5.783191334457e-01 5.772714521405e-01 5.762280635259e-01 5.751900682303e-01 5.741608585391e-01 5.731404070874e-01 5.721271532272e-01 5.711206453461e-01 5.701208651247e-01 5.691289313128e-01 5.681466859568e-01 5.671719111471e-01 5.662053504326e-01 5.652490118898e-01 5.643019190954e-01 5.633623206127e-01 5.624312269888e-01 5.615098367959e-01 5.606002830782e-01 5.597037586518e-01 5.588164699983e-01 5.579381493911e-01 5.570710871738e-01 5.562156344344e-01 5.553722772467e-01 5.545419623672e-01 5.537233288226e-01 5.529174301829e-01 5.521255469699e-01 5.513447322319e-01 5.505753756757e-01 5.498195033476e-01 5.490789857034e-01 5.483535525995e-01 5.476426532572e-01 5.469439597067e-01 5.462588747589e-01 5.455880802855e-01 5.449335322057e-01 5.442952519557e-01 5.436728847106e-01 5.430650539055e-01 5.424730459115e-01 5.418973188652e-01 5.413364570993e-01 5.407933462178e-01 5.402672874611e-01 5.397579035492e-01 5.392657707159e-01 5.387913910446e-01 5.383337576052e-01 5.378943622181e-01 5.374722582375e-01 5.370697075489e-01 5.366860878474e-01 5.363207418315e-01 5.359734515340e-01 5.356458688807e-01 5.353376397402e-01 5.350494636822e-01 5.347811182935e-01 5.345321498922e-01 5.343032100584e-01 5.340948931117e-01 5.339065136952e-01 5.337398105956e-01 5.335929745594e-01 5.334666546163e-01 5.333617875004e-01 5.332782766689e-01 5.332162433995e-01 5.331762442013e-01 5.331572803796e-01 5.331588494975e-01 5.331830791816e-01 5.332293774628e-01 5.332977841731e-01 5.333896318136e-01 5.335018392129e-01 5.336355076182e-01 5.337928296157e-01 5.339725241351e-01 5.341756838494e-01 5.344019024140e-01 5.346477277732e-01 5.349165211499e-01 5.352089140014e-01 5.355243707731e-01 5.358642130314e-01 5.362248403745e-01 5.366068524796e-01 5.370123420667e-01 5.374408343124e-01 5.378929786776e-01 5.383679203054e-01 5.388630360626e-01 5.393810857651e-01 5.399227110329e-01 5.404864655629e-01 5.410736662910e-01 5.416813485363e-01 5.423099506016e-01 5.429625704903e-01 5.436374784843e-01 5.443342585373e-01 5.450524286080e-01 5.457906091500e-01 5.465513521011e-01 5.473341487882e-01 5.481382816699e-01 5.489634845256e-01 5.498085789303e-01 5.506740329419e-01 5.515608741267e-01 5.524688927020e-01 5.533965714603e-01 5.543448503180e-01 5.553113625491e-01 5.562987235761e-01 5.573052568288e-01 5.583304357467e-01 5.593750326832e-01 5.604376684386e-01 5.615191950910e-01 5.626195461733e-01 5.637366723297e-01 5.648718157199e-01 5.660238256109e-01 5.671931391358e-01 5.683802273066e-01 5.695834559616e-01 5.708017964803e-01 5.720361148153e-01 5.732855295791e-01 5.745511098151e-01 5.758318206063e-01 5.771268364235e-01 5.784351998675e-01 5.797575428216e-01 5.810935199149e-01 5.824426454210e-01 5.838047934701e-01 5.851792798163e-01 5.865659490463e-01 5.879629818250e-01 5.893722567095e-01 5.907927188901e-01 5.922225704984e-01 5.936633927584e-01 5.951140788707e-01 5.965727636579e-01 5.980411834558e-01 5.995180728863e-01 6.010034438627e-01 6.024964584739e-01 6.039957094206e-01 6.055025514710e-01 6.070151216897e-01 6.085343103868e-01 6.100589794695e-01 6.115888686533e-01 6.131223625570e-01 6.146608818330e-01 6.162032457377e-01 6.177485745136e-01 6.192974903718e-01 6.208484631207e-01 6.224012188901e-01 6.239552987658e-01 6.255109672341e-01 6.270673331472e-01 6.286237166329e-01 6.301803217579e-01 6.317357577962e-01 6.332898117408e-01 6.348429983470e-01 6.363937989366e-01 6.379423531109e-01 6.394874265541e-01 6.410292904994e-01 6.425675316233e-01 6.441015739242e-01 6.456308533230e-01 6.471551826862e-01 6.486736353790e-01 6.501856487670e-01 6.516919053661e-01 6.531905799944e-01 6.546824999278e-01 6.561661412849e-01 6.576418734971e-01 6.591087723636e-01 6.605666244772e-01 6.620145182613e-01 6.634529453521e-01 6.648810117510e-01 6.662985094847e-01 6.677040430511e-01 6.690985869191e-01 6.704812207747e-01 6.718511065165e-01 6.732086322115e-01 6.745524158014e-01 6.758828188812e-01 6.771995390356e-01 6.785013395850e-01 6.797887312957e-01 6.810615696080e-01 6.823177887137e-01 6.835592672043e-01 6.847851054850e-01 6.859931436866e-01 6.871843687842e-01 6.883586951095e-01 6.895154156831e-01 6.906545623084e-01 6.917753751646e-01 6.928774972693e-01 6.939615492646e-01 6.950256016867e-01 6.960714968064e-01 6.970966957479e-01 6.981020948592e-01 6.990876191931e-01 7.000523795162e-01 7.009971538813e-01 7.019202755178e-01 7.028229240101e-01 7.037037556266e-01 7.045625960494e-01 7.054011020673e-01 7.062160406520e-01 7.070094519554e-01 7.077806307568e-01 7.085289144513e-01 7.092547941867e-01 7.099583668332e-01 7.106382339999e-01 7.112959376519e-01 7.119295000543e-01 7.125399754609e-01 7.131278995749e-01 7.136908795533e-01 7.142320686441e-01 7.147484972785e-01 7.152417697028e-01 7.157118416061e-01 7.161575791356e-01 7.165805754171e-01 7.169791961621e-01 7.173547423178e-01 7.177066468334e-01 7.180343115869e-01 7.183402417663e-01 7.186214542018e-01 7.188798734535e-01 7.191165191786e-01 7.193275889172e-01 7.195187695875e-01 7.196856244580e-01 7.198302272518e-01 7.199532860561e-01 7.200531613449e-01 7.201333385648e-01 7.201899382186e-01 7.202257596133e-01 7.202415520685e-01 7.202347892054e-01 7.202102365732e-01 7.201639003024e-01 7.200979742084e-01 7.200146640140e-01 7.199090898760e-01 7.197888779622e-01 7.196481616246e-01 7.194902254800e-01 7.193165518959e-01 7.191238196387e-01 7.189177544638e-01 7.186945857814e-01 7.184563250996e-01 7.182054867218e-01 7.179376839765e-01 7.176590850075e-01 7.173665295414e-01 7.170624177350e-01 7.167484174523e-01 7.164205014629e-01 7.160867340975e-01 7.157403026394e-01 7.153875012374e-01 7.150273430892e-01 7.146576445661e-01 7.142850103353e-01 7.139047652911e-01 7.135204870443e-01 7.131337642859e-01 7.127423168063e-01 7.123524164482e-01 7.119576253213e-01 7.115648603951e-01 7.111740655828e-01 7.107820927471e-01 7.103959161476e-01 7.100112091984e-01 7.096329063223e-01 7.092603650616e-01 7.088918185638e-01 7.085357299576e-01 7.081845154445e-01 7.078452228183e-01 7.075170444343e-01 7.071992519561e-01 7.068972909670e-01 7.066055060451e-01 7.063322088874e-01 7.060736850434e-01 7.058321055936e-01 7.056119834167e-01 7.054072395626e-01 7.052266203654e-01 7.050658006216e-01 7.049281004952e-01 7.048158471460e-01 7.047251783186e-01 7.046642784620e-01 7.046279505997e-01 7.046203634192e-01 7.046439560599e-01 7.046939391921e-01 7.047790592955e-01 7.048939334159e-01 7.050428139128e-01 7.052267456029e-01 7.054433086114e-01 7.056995153210e-01 7.059893804796e-01 7.063193597292e-01 7.066881789337e-01 7.070942350362e-01 7.075435189159e-01 7.080303779121e-01 7.085625071874e-01 7.091356352631e-01 7.097512672212e-01 7.104136178865e-01 7.111168941463e-01 7.118682041807e-01 7.126633088539e-01 7.135042679695e-01 7.143938509234e-01 7.153270685056e-01 7.163112212546e-01 7.173400265491e-01 7.184176756676e-01 7.195444517885e-01 7.207173820056e-01 7.219411658193e-01 7.232107925154e-01 7.245310531301e-01 7.258994023657e-01 7.273143662872e-01 7.287808688923e-01 7.302920463130e-01 7.318541460294e-01 7.334621623957e-01 7.351174434185e-01 7.368217089996e-01 7.385694543972e-01 7.403666410829e-01 7.422067466524e-01 7.440922140844e-01 7.460235773355e-01 7.479959966351e-01 7.500146517628e-01 7.520723396687e-01 7.541733730603e-01 7.563153735472e-01 7.584941298416e-01 7.607150604649e-01 7.629702535029e-01 7.652647536602e-01 7.675934374350e-01 7.699553739484e-01 7.723530626425e-01 7.747792703375e-01 7.772397988907e-01 7.797274353825e-01 7.822433321032e-01 7.847871491213e-01 7.873534902523e-01 7.899468450190e-01 7.925591129916e-01 7.951946369332e-01 7.978491241408e-01 8.005196323275e-01 8.032096036799e-01 8.059100356773e-01 8.086267528067e-01 8.113534343407e-01 8.140874664308e-01 8.168332575374e-01 8.195806357191e-01 8.223367641345e-01 8.250925921507e-01 8.278496262114e-01 8.306073556065e-01 8.333594524823e-01 8.361099820934e-01 8.388513839739e-01 8.415863122284e-01 8.443106976660e-01 8.470220107608e-01 8.497220941074e-01 8.524037604406e-01 8.550702442695e-01 8.577163799022e-01 8.603403686221e-01 8.629439683590e-01 8.655198465600e-01 8.680712856587e-01 8.705928452286e-01 8.730842944126e-01 8.755447495328e-01 8.779694661115e-01 8.803603078951e-01 8.827124735352e-01 8.850252929804e-01 8.872979115322e-01 8.895262749116e-01 8.917116759065e-01 8.938502370119e-01 8.959407797285e-01 8.979824519957e-01 8.999715674977e-01 9.019096972602e-01 9.037914788934e-01 9.056192769871e-01 9.073881057699e-01 9.090980423934e-01 9.107487406150e-01 9.123353554937e-01 9.138605521830e-01 9.153198923684e-01 9.167133889675e-01 9.180407866820e-01 9.192970138279e-01 9.204866338391e-01 9.216017979519e-01 9.226473498947e-01 9.236181406386e-01 9.245140845935e-01 9.253375396280e-01 9.260809966191e-01 9.267501833046e-01 9.273403815342e-01 9.278517399410e-01 9.282842844077e-01 9.286357383972e-01 9.289083229391e-01 9.290976521118e-01 9.292062518043e-01 9.292329067376e-01 9.291758601255e-01 9.290384434151e-01 9.288163189795e-01 9.285129336182e-01 9.281262906464e-01 9.276565237776e-01 9.271060509419e-01 9.264710737946e-01 9.257547797316e-01 9.249576175513e-01 9.240785336469e-01 9.231209902800e-01 9.220815163094e-01 9.209650341648e-01 9.197700729335e-01 9.184982374845e-01 9.171520006186e-01 9.157292778071e-01 9.142357703074e-01 9.126689451756e-01 9.110332746027e-01 9.093294844096e-01 9.075581099598e-01 9.057234139366e-01 9.038245190755e-01 9.018676652064e-01 8.998507103529e-01 8.977789356895e-01 8.956546304723e-01 8.934783896460e-01 8.912563722741e-01 8.889873494926e-01 8.866781200883e-01 8.843291420669e-01 8.819445544092e-01 8.795283253563e-01 8.770821495102e-01 8.746124729104e-01 8.721201089776e-01 8.696094130709e-01 8.670866456857e-01 8.645519364746e-01 8.620130622811e-01 8.594710961041e-01 8.569315940789e-01 8.543998868799e-01 8.518776353165e-01 8.493731715684e-01 8.468870700141e-01 8.444263024051e-01 8.419948580440e-01 8.395953188781e-01 8.372370944303e-01 8.349190134924e-01 8.326507772318e-01 8.304337526634e-01 8.282728899661e-01 8.261750569609e-01 8.241400577539e-01 8.221775994333e-01 8.202884263550e-01 8.184773325463e-01 8.167503335849e-01 8.151079101435e-01 8.135578068239e-01 8.120998720785e-01 8.107400190158e-01 8.094810819534e-01 8.083239778603e-01 8.072752167690e-01 8.063335874884e-01 8.055037188428e-01 8.047872741043e-01 8.041847788074e-01 8.036996855129e-01 8.033296558350e-01 8.030797058644e-01 8.029473805411e-01 8.029341159498e-01 8.030402468287e-01 8.032616861325e-01 8.036022742629e-01 8.040569912771e-01 8.046269676062e-01 8.053081927339e-01 8.060994827940e-01 8.069981305060e-01 8.080011858105e-01 8.091050388088e-01 8.103062549773e-01 8.116000948942e-01 8.129851263333e-01 8.144523639388e-01 8.160011444278e-01 8.176240670081e-01 8.193168120292e-01 8.210741262385e-01 8.228885615534e-01 8.247573987545e-01 8.266712466974e-01 8.286257522749e-01 8.306143686754e-01 8.326296724400e-01 8.346671520853e-01 8.367163495234e-01 8.387745518631e-01 8.408327743220e-01 8.428840795753e-01 8.449239321837e-01 8.469419982885e-01 8.489340553153e-01 8.508921446666e-01 8.528096629878e-01 8.546814160685e-01 8.564976985650e-01 8.582554338427e-01 8.599457474402e-01 8.615636518683e-01 8.631030496743e-01 8.645566028093e-01 8.659218732380e-01 8.671887437697e-01 8.683553952396e-01 8.694153207682e-01 8.703622488913e-01 8.711954910698e-01 8.719062231735e-01 8.724929352458e-01 8.729498403305e-01 8.732739958338e-01 8.734629046674e-01 8.735119139799e-01 8.734198460239e-01 8.731814301877e-01 8.727973134859e-01 8.722655615002e-01 8.715826984334e-01 8.707485029361e-01 8.697624551484e-01 8.686234616751e-01 8.673323630212e-01 8.658874774076e-01 8.642916878284e-01 8.625439456762e-01 8.606469881325e-01 8.586017406454e-01 8.564104858829e-01 8.540770365926e-01 8.516020895295e-01 8.489902268863e-01 8.462444917517e-01 8.433693861963e-01 8.403691187562e-01 8.372481043040e-01 8.340124535891e-01 8.306661410184e-01 8.272173423374e-01 8.236709096514e-01 8.200339335637e-01 8.163131761473e-01 8.125160593141e-01 8.086507764121e-01 8.047240434379e-01 8.007453509066e-01 7.967235992664e-01 7.926655124916e-01 7.885828929447e-01 7.844828240901e-01 7.803760766922e-01 7.762726305026e-01 7.721811705859e-01 7.681127704734e-01 7.640768865148e-01 7.600840055049e-01 7.561440479080e-01 7.522668044338e-01 7.484634526818e-01 7.447426113976e-01 7.411148148495e-01 7.375899842369e-01 7.341774648777e-01 7.308864194741e-01 7.277247783643e-01 7.247026733731e-01 7.218268226137e-01 7.191058540915e-01 7.165462255301e-01 7.141550248014e-01 7.119370945779e-01 7.098992815080e-01 7.080449366177e-01 7.063786798554e-01 7.049045163409e-01 7.036232835643e-01 7.025379213488e-01 7.016498952477e-01 7.009571875452e-01 7.004615291391e-01 7.001593036686e-01 7.000488275976e-01 7.001282813060e-01 7.003918378143e-01 7.008369897009e-01 7.014556090755e-01 7.022433621233e-01 7.031942597137e-01 7.042985422070e-01 7.055506069915e-01 7.069400523219e-01 7.084583732936e-01 7.100965866050e-01 7.118425483926e-01 7.136889415418e-01 7.156228105920e-01 7.176339331181e-01 7.197117921961e-01 7.218436444126e-01 7.240184654641e-01 7.262244273080e-01 7.284511993051e-01 7.306849948211e-01 7.329152599820e-01 7.351310416936e-01 7.373185046303e-01 7.394685153591e-01 7.415682947031e-01 7.436082286021e-01 7.455764357340e-01 7.474623974096e-01 7.492570287301e-01 7.509486076536e-01 7.525292308656e-01 7.539882749014e-01 7.553175631665e-01 7.565082053541e-01 7.575524167407e-01 7.584425336820e-01 7.591712682605e-01 7.597321666851e-01 7.601193733599e-01 7.603263991574e-01 7.603492582205e-01 7.601825486137e-01 7.598236897664e-01 7.592678432517e-01 7.585136319207e-01 7.575584581917e-01 7.564010875224e-01 7.550421357808e-01 7.534800887610e-01 7.517177293897e-01 7.497553766998e-01 7.475961297620e-01 7.452448872963e-01 7.427029809178e-01 7.399784089137e-01 7.370758954864e-01 7.340024225665e-01 7.307665438304e-01 7.273752288551e-01 7.238416637781e-01 7.201727731695e-01 7.163821032518e-01 7.124835542090e-01 7.084871452851e-01 7.044114308996e-01 7.002687541904e-01 6.960750853035e-01 6.918493002449e-01 6.876062738090e-01 6.833672780843e-01 6.791478884434e-01 6.749698025287e-01 6.708521343261e-01 6.668122608345e-01 6.628744690473e-01 6.590534547724e-01 6.553724763972e-01 6.518495593553e-01 6.485013288908e-01 6.453488466299e-01 6.424058442824e-01 6.396892391469e-01 6.372129979830e-01 6.349890536754e-01 6.330296214567e-01 6.313411069356e-01 6.299340301456e-01 6.288084365001e-01 6.279700886566e-01 6.274183474852e-01 6.271481293301e-01 6.271587001596e-01 6.274399218967e-01 6.279836434784e-01 6.287775300695e-01 6.298068521843e-01 6.310595225594e-01 6.325133396907e-01 6.341542396630e-01 6.359582558927e-01 6.379047130820e-01 6.399739078602e-01 6.421377852855e-01 6.443786405083e-01 6.466697476295e-01 6.489870549691e-01 6.513117142160e-01 6.536149304404e-01 6.558803830752e-01 6.580829147092e-01 6.602041712290e-01 6.622270710814e-01 6.641276709768e-01 6.658978607873e-01 6.675146762217e-01 6.689686291801e-01 6.702505589467e-01 6.713426014751e-01 6.722440844969e-01 6.729416004018e-01 6.734330946911e-01 6.737151150889e-01 6.737799287811e-01 6.736347640784e-01 6.732727714574e-01 6.726989086179e-01 6.719173939702e-01 6.709279126628e-01 6.697413088854e-01 6.683598005368e-01 6.667923961696e-01 6.650487092891e-01 6.631342483404e-01 6.610649041141e-01 6.588443934536e-01 6.564904396739e-01 6.540127812630e-01 6.514246710193e-01 6.487428095043e-01 6.459780553644e-01 6.431513222974e-01 6.402766910394e-01 6.373736730516e-01 6.344637878210e-01 6.315637957288e-01 6.287015350926e-01 6.258964896814e-01 6.231759096148e-01 6.205680674370e-01 6.180965143471e-01 6.157971076392e-01 6.136949220330e-01 6.118233580568e-01 6.102154377710e-01 6.088987542559e-01 6.079112863921e-01 6.072770301672e-01 6.070284802714e-01 6.071905191604e-01 6.077859648223e-01 6.088378298161e-01 6.103563456448e-01 6.123571862980e-01 6.148411857860e-01 6.178087106456e-01 6.212545626741e-01 6.251601162011e-01 6.295113061758e-01 6.342764761485e-01 6.394252667157e-01 6.449213902579e-01 6.507178542479e-01 6.567734707600e-01 6.630317908584e-01 6.694441081361e-01 6.759542770642e-01 6.825051763810e-01 6.890464510502e-01 6.955175384053e-01 7.018726005233e-01 7.080594778200e-01 7.140311981851e-01 7.197504204996e-01 7.251745607640e-01 7.302793742400e-01 7.350343176912e-01 7.394218358407e-01 7.434311368279e-01 7.470506939552e-01 7.502862929297e-01 7.531407951799e-01 7.556276495820e-01 7.577661831789e-01 7.595774224910e-01 7.610939269893e-01 7.623426143427e-01 7.633659473459e-01 7.641994063469e-01 7.648825200545e-01 7.654622362520e-01 7.659759872920e-01 7.664713708972e-01 7.669855257061e-01 7.675592067328e-01 7.682327432842e-01 7.690359760200e-01 7.700070230566e-01 7.711707282918e-01 7.725536373041e-01 7.741805467207e-01 7.760664775743e-01 7.782341398975e-01 7.806893579778e-01 7.834494059742e-01 7.865181296741e-01 7.899003794455e-01 7.936011373957e-01 7.976128945376e-01 8.019360564284e-01 8.065584931290e-01 8.114640161274e-01 8.166399876150e-01 8.220531165996e-01 8.276798700798e-01 8.334769126522e-01 8.394009567958e-01 8.454034920033e-01 8.514200276166e-01 8.573909516725e-01 8.632404003578e-01 8.688954022644e-01 8.742769168293e-01 8.792989113145e-01 8.838860583433e-01 8.879522770268e-01 8.914247204789e-01 8.942322742062e-01 8.963095917262e-01 8.976101361126e-01 8.980867843319e-01 8.977216391906e-01 8.964991720570e-01 8.944289552921e-01 8.915403923647e-01 8.878703571934e-01 8.834913926155e-01 8.784780057907e-01 8.729310567085e-01 8.669659680637e-01 8.607018220163e-01 8.542807943931e-01 8.478344102087e-01 8.415049860475e-01 8.354282107715e-01 8.297226206573e-01 8.245071848079e-01 8.198628378401e-01 8.158651290853e-01 8.125547964910e-01 8.099443120634e-01 8.080313093274e-01 8.067718160161e-01 8.061145022600e-01 8.059808543756e-01 8.062787364917e-01 8.069140365768e-01 8.077742154553e-01 8.087646819682e-01 8.097782093874e-01 8.107249575728e-01 8.115218714694e-01 8.120894482671e-01 8.123702953597e-01 8.123021285795e-01 8.118411058810e-01 8.109433995182e-01 8.095659514165e-01 8.076759610026e-01 8.052270831016e-01 8.021848103426e-01 7.985043120430e-01 7.941411290033e-01 7.890606941054e-01 7.832223392237e-01 7.766096151756e-01 7.692084301310e-01 7.610374419882e-01 7.521447532322e-01 7.426056896807e-01 7.325517264701e-01 7.221473066305e-01 7.116165212110e-01 7.012283772727e-01 6.912916177566e-01 6.821610898862e-01 6.741917224723e-01 6.677548158245e-01 6.631797409582e-01 6.607402909046e-01 6.606355056378e-01 6.629389934487e-01 6.676215936451e-01 6.745149465887e-01 6.833418563197e-01 6.937319328599e-01 7.052306930499e-01 7.173611247644e-01 7.296153370166e-01 7.415111478885e-01 7.526015485480e-01 7.624867280245e-01 7.708514605399e-01 7.774401874176e-01 7.820985879359e-01 7.847543991631e-01 7.854181776040e-01 7.841960781294e-01 7.812593025440e-01 7.768608908951e-01 7.713018353165e-01 7.649315523694e-01 7.581278406085e-01 7.512704152343e-01 7.447443343047e-01 7.388937497594e-01 7.340304701911e-01 7.304099236418e-01 7.282206535254e-01 7.275952856331e-01 7.285869841732e-01 7.312046374633e-01 7.353944310884e-01 7.410587123825e-01 7.480737059469e-01 7.562675148233e-01 7.654591071356e-01 7.754268193064e-01 7.859319720970e-01 7.967137081228e-01 8.074754011140e-01 8.179176575326e-01 8.277151356344e-01 8.365455955734e-01 8.440992884283e-01 8.500824329027e-01 8.542585116560e-01 8.564357590613e-01 8.565148736176e-01 8.544858605638e-01 8.504419738243e-01 8.446064751147e-01 8.373028170105e-01 8.289837410773e-01 8.201882788813e-01 8.115261991684e-01 8.036461588292e-01 7.971622915681e-01 7.926348539100e-01 7.904796521675e-01 7.909432589452e-01 7.940747526700e-01 7.996991837334e-01 8.074706406465e-01 8.168744163174e-01 8.273078440042e-01 8.381215432348e-01 8.486689017904e-01 8.583700819279e-01 8.667111707273e-01 8.733013166331e-01 8.778597908515e-01 8.802232826505e-01 8.803554226986e-01 8.783145149413e-01 8.742628711289e-01 8.684340940077e-01 8.611240163066e-01 8.526744896669e-01 8.434397191358e-01 8.337928147223e-01 8.240778742966e-01 8.146198359372e-01 8.056963126346e-01 7.975257245023e-01 7.902759794723e-01 7.835753846766e-01 7.750622975579e-01 7.676040162714e-01 7.638285764298e-01 7.642499671109e-01 7.668658027034e-01 7.685581464039e-01 7.672462419869e-01 7.632733419185e-01 7.591639763061e-01 7.579198890730e-01 7.609123289657e-01 7.668714181462e-01 7.727916051764e-01 7.760252334453e-01 7.760348072221e-01 7.746946503242e-01 7.750061567944e-01 7.789733612586e-01 7.860992852633e-01 7.936815844217e-01 7.986168826450e-01 7.993947895681e-01 7.969892105083e-01 7.941560647643e-01 7.935435459889e-01 7.958517550183e-01 7.993773708657e-01 8.012823897386e-01 7.996368728545e-01 7.948368195875e-01 7.894958432052e-01 7.868410408127e-01 7.886061878046e-01 7.938842481549e-01 7.998319032160e-01 8.036814548016e-01 8.045692469342e-01 8.039759998574e-01 8.045905409979e-01 8.083033291760e-01 8.147040803359e-01 8.212335567393e-01 8.248943328395e-01 8.242366903785e-01 8.203504080715e-01 8.163015608132e-01 8.152895708906e-01 8.186559256660e-01 8.251950060609e-01 8.322741944477e-01 8.378402951345e-01 8.418931449248e-01 8.464323565288e-01 8.539237238941e-01 8.653107416355e-01 8.790267435768e-01 8.917343210311e-01 9.002292997174e-01 9.032010874953e-01 9.017955959643e-01 8.987249400997e-01 8.964917069305e-01 8.958342164651e-01 8.954292521676e-01 8.930964728632e-01 8.875658551167e-01 8.795315427581e-01 8.713346886160e-01 8.654059209247e-01 8.624745451313e-01 8.608424954117e-01 8.573882983393e-01 8.495468788636e-01 8.369787721672e-01 8.219765667443e-01 8.083559480193e-01 7.993809583298e-01 7.960576199238e-01 7.969966660123e-01 7.998651067481e-01 8.032067323141e-01 8.072569800206e-01 8.132216378374e-01 8.216856855081e-01 8.314708209528e-01 8.399301271599e-01 8.445021404434e-01 8.444701653287e-01 8.416084900841e-01 8.385493288747e-01 8.005248750776e-01 7.198142665545e-01 6.709155423962e-01 7.069648720384e-01 7.875078276139e-01 8.367975991933e-01 8.195407003583e-01 7.580655348720e-01 7.208400713840e-01 7.608661377952e-01 8.439125651532e-01 8.933918049648e-01 8.644469508595e-01 7.688310534062e-01 6.796289125741e-01 6.903535866460e-01 7.933621539017e-01 8.905993494864e-01 9.117944255714e-01 8.492578991217e-01 7.581537971144e-01 7.327738814964e-01 8.075307078402e-01 9.062607592971e-01 9.438097311003e-01 8.903777240309e-01 7.813743155211e-01 7.119659619764e-01 7.611606803634e-01 8.787857567803e-01 9.618741667076e-01 9.562636817059e-01 8.718933094870e-01 7.774346459216e-01 7.622316734568e-01 8.351185991096e-01 9.129820666476e-01 9.253537530643e-01 8.621224739642e-01 7.760136157509e-01 7.551238967537e-01 8.285293447686e-01 9.248344545266e-01 9.656996584575e-01 9.246079132327e-01 8.333983879408e-01 7.688739016188e-01 7.907041501910e-01 8.653941476844e-01 9.141471523177e-01 8.942251213008e-01 8.210275283452e-01 7.601471635645e-01 7.763304494651e-01 8.527292168142e-01 9.138419641907e-01 9.065219878291e-01 8.303621878757e-01 7.395051635563e-01 7.166928136178e-01 7.858311767141e-01 8.795127768558e-01 9.276501995426e-01 9.074177678841e-01 8.438021236226e-01 7.927384980750e-01 7.978880274097e-01 8.457879802144e-01 8.888115639119e-01 8.973274073341e-01 8.769147374731e-01 8.559297669771e-01 8.566545085034e-01 8.726719934409e-01 8.794359420614e-01 8.625346339061e-01 8.323546091961e-01 8.156365899809e-01 8.286401723089e-01 8.581341247350e-01 8.757825166259e-01 8.652739965856e-01 8.346210770556e-01 8.096614269690e-01 8.120213037677e-01 8.386647691785e-01 8.683059046742e-01 8.844910456077e-01 8.875790542861e-01 8.892092713258e-01 8.977519942351e-01 9.093344746274e-01 9.136783139040e-01 9.070138650826e-01 8.978169576297e-01 8.995886215252e-01 9.166115779999e-01 9.380091410633e-01 9.473585869255e-01 9.363410237320e-01 9.106297730111e-01 8.856186048773e-01 8.754244728942e-01 8.836499803616e-01 9.039357873616e-01 9.275302153367e-01
 7.703267406880e-01 7.698135709794e-01 7.693835560110e-01 7.694264854677e-01 7.698396691722e-01 7.701309373235e-01 7.699355754260e-01 7.694031991652e-01 7.690371182678e-01 7.691574171453e-01 7.695684258880e-01 7.697739480908e-01 7.694978143550e-01 7.689658855696e-01 7.686720252987e-01 7.688689815185e-01 7.692933353298e-01 7.694359479757e-01 7.690756755988e-01 7.685155306366e-01 7.682723538719e-01 7.685352047882e-01 7.689671903007e-01 7.690490617825e-01 7.686057613829e-01 7.679901928268e-01 7.677313908602e-01 7.679947901673e-01 7.684046518638e-01 7.684207997694e-01 7.678923521497e-01 7.672121586336e-01 7.669158038605e-01 7.671390051194e-01 7.674811083974e-01 7.674137388879e-01 7.668133480318e-01 7.660862798914e-01 7.657551362877e-01 7.659269828236e-01 7.661849440593e-01 7.660206727757e-01 7.653572577386e-01 7.646205686122e-01 7.642954949951e-01 7.644296738998e-01 7.645916146627e-01 7.643253273571e-01 7.636158600425e-01 7.628997971770e-01 7.626042343455e-01 7.627074619981e-01 7.627742084475e-01 7.624147933522e-01 7.616794735586e-01 7.609945625959e-01 7.607196988359e-01 7.607869027556e-01 7.607757238239e-01 7.603476757897e-01 7.595848188094e-01 7.589033075176e-01 7.586322650147e-01 7.586779364312e-01 7.586176005509e-01 7.581257636081e-01 7.573072531149e-01 7.565997039304e-01 7.563348429155e-01 7.563867373665e-01 7.562874510417e-01 7.557041140184e-01 7.547972435150e-01 7.540688550472e-01 7.538407997268e-01 7.539099056296e-01 7.537407294312e-01 7.530310417741e-01 7.520398235599e-01 7.513296621399e-01 7.511667615929e-01 7.512281372572e-01 7.509425394715e-01 7.500973131222e-01 7.490700377166e-01 7.484270320330e-01 7.483200437563e-01 7.483230714647e-01 7.478897162059e-01 7.469389405577e-01 7.459334080491e-01 7.453779745865e-01 7.452866502487e-01 7.451793397149e-01 7.446013839724e-01 7.435973682987e-01 7.426490300985e-01 7.421585518168e-01 7.420288266411e-01 7.417891036503e-01 7.410976728043e-01 7.400860128346e-01 7.391998301057e-01 7.387284039180e-01 7.385190769861e-01 7.381540772562e-01 7.373898741862e-01 7.363953903286e-01 7.355537668370e-01 7.350656944567e-01 7.347607173530e-01 7.342906830033e-01 7.334877461986e-01 7.325185801785e-01 7.316988511524e-01 7.311694565351e-01 7.307690843100e-01 7.302171029634e-01 7.293952342180e-01 7.284509596768e-01 7.276346399196e-01 7.270485392017e-01 7.265594743044e-01 7.259438509095e-01 7.251140834409e-01 7.241891708372e-01 7.233602509163e-01 7.227069017668e-01 7.221296870799e-01 7.214617861454e-01 7.206300111754e-01 7.197146284654e-01 7.188575846275e-01 7.181247674842e-01 7.174597206571e-01 7.167443038300e-01 7.159107655227e-01 7.149951471738e-01 7.140985591801e-01 7.132867789121e-01 7.125391567240e-01 7.117774591607e-01 7.109358249015e-01 7.100171888412e-01 7.090872789140e-01 7.082089596073e-01 7.073890078501e-01 7.065778104917e-01 7.057202889499e-01 7.048010903517e-01 7.038532668011e-01 7.029281278590e-01 7.020440352716e-01 7.011799629757e-01 7.002990150874e-01 6.993791464395e-01 6.984259476689e-01 6.974671654486e-01 6.965278190766e-01 6.956113906787e-01 6.947010422261e-01 6.937716673596e-01 6.928098889737e-01 6.918239330527e-01 6.908403537806e-01 6.898775905041e-01 6.889304641849e-01 6.879776378602e-01 6.870000060260e-01 6.859959309125e-01 6.849824370806e-01 6.839797730098e-01 6.829927611056e-01 6.820105109650e-01 6.810148073147e-01 6.799947845228e-01 6.789575877536e-01 6.779218974834e-01 6.769013162702e-01 6.758888011098e-01 6.748665723211e-01 6.738220999866e-01 6.727614325628e-01 6.717026513328e-01 6.706549346513e-01 6.696094361316e-01 6.685518208467e-01 6.674771794254e-01 6.663947756850e-01 6.653169752630e-01 6.642461908877e-01 6.631700171535e-01 6.620786057439e-01 6.609740632451e-01 6.598698230163e-01 6.587742393783e-01 6.576823719271e-01 6.565789032771e-01 6.554566779313e-01 6.543266809216e-01 6.532033222974e-01 6.520901985247e-01 6.509737314999e-01 6.498420930660e-01 6.486953208693e-01 6.475490407261e-01 6.464134750640e-01 6.452816476916e-01 6.441399716197e-01 6.429829492179e-01 6.418208168026e-01 6.406667648973e-01 6.395223101029e-01 6.383735168403e-01 6.372109281848e-01 6.360395436784e-01 6.348733037930e-01 6.337176740445e-01 6.325646418195e-01 6.314010978701e-01 6.302268574122e-01 6.290548411712e-01 6.278943430825e-01 6.267392117222e-01 6.255779987651e-01 6.244063747681e-01 6.232357288869e-01 6.220739510252e-01 6.209195371561e-01 6.197615945980e-01 6.185957178779e-01 6.174284612514e-01 6.162683322185e-01 6.151149534789e-01 6.139606319738e-01 6.128002865866e-01 6.116384512316e-01 6.104826492629e-01 6.093325159104e-01 6.081818021327e-01 6.070274291925e-01 6.058719975307e-01 6.047223969116e-01 6.035780945015e-01 6.024343990920e-01 6.012877711312e-01 6.001432757179e-01 5.990045082007e-01 5.978706374069e-01 5.967386869890e-01 5.956066825045e-01 5.944778133978e-01 5.933563622053e-01 5.922402613122e-01 5.911262020839e-01 5.900153474540e-01 5.889087422224e-01 5.878099190326e-01 5.867171035640e-01 5.856273496562e-01 5.845416766352e-01 5.834626662412e-01 5.823916343996e-01 5.813257616827e-01 5.802649159011e-01 5.792092497415e-01 5.781607677229e-01 5.771194843072e-01 5.760841114084e-01 5.750557399223e-01 5.740357901625e-01 5.730233730755e-01 5.720173721434e-01 5.710179477109e-01 5.700269354959e-01 5.690463332119e-01 5.680763948469e-01 5.671145186610e-01 5.661594379171e-01 5.652141318351e-01 5.642795774971e-01 5.633556194632e-01 5.624416714133e-01 5.615384455395e-01 5.606466178764e-01 5.597666741105e-01 5.588969348695e-01 5.580367187053e-01 5.571885713959e-01 5.563536538918e-01 5.555323142445e-01 5.547237191339e-01 5.539262718556e-01 5.531403749791e-01 5.523682563067e-01 5.516103713841e-01 5.508665495254e-01 5.501369385868e-01 5.494221524359e-01 5.487201032908e-01 5.480331980277e-01 5.473595816626e-01 5.467026135708e-01 5.460613201148e-01 5.454349216270e-01 5.448253730342e-01 5.442312626564e-01 5.436525295612e-01 5.430907943746e-01 5.425456275338e-01 5.420176517624e-01 5.415084041435e-01 5.410162587583e-01 5.405406409877e-01 5.400835815762e-01 5.396445377594e-01 5.392243335119e-01 5.388238304652e-01 5.384408311217e-01 5.380772043099e-01 5.377329366646e-01 5.374084098395e-01 5.371033397250e-01 5.368181004547e-01 5.365530635525e-01 5.363084219887e-01 5.360843697633e-01 5.358807229270e-01 5.356986093524e-01 5.355370481164e-01 5.353953097941e-01 5.352758988657e-01 5.351777741173e-01 5.351025678524e-01 5.350492648388e-01 5.350162831397e-01 5.350042596129e-01 5.350157375383e-01 5.350492500777e-01 5.351068777629e-01 5.351864292204e-01 5.352867430980e-01 5.354101235716e-01 5.355559685425e-01 5.357260655985e-01 5.359193689216e-01 5.361353605266e-01 5.363715035318e-01 5.366327128812e-01 5.369162118146e-01 5.372245183656e-01 5.375559910707e-01 5.379086040148e-01 5.382842771955e-01 5.386838277790e-01 5.391069494078e-01 5.395539307077e-01 5.400221137907e-01 5.405127576803e-01 5.410277251021e-01 5.415659885335e-01 5.421277002658e-01 5.427115016472e-01 5.433165908684e-01 5.439449890844e-01 5.445974290500e-01 5.452721763516e-01 5.459690352191e-01 5.466881215178e-01 5.474281519668e-01 5.481918753857e-01 5.489776777354e-01 5.497846256363e-01 5.506139306023e-01 5.514638704906e-01 5.523357635339e-01 5.532287773294e-01 5.541428439921e-01 5.550774271838e-01 5.560324134473e-01 5.570084064152e-01 5.580044920987e-01 5.590205623684e-01 5.600558071727e-01 5.611103362965e-01 5.621845580698e-01 5.632784990785e-01 5.643904647365e-01 5.655202514628e-01 5.666687460181e-01 5.678344571204e-01 5.690184427794e-01 5.702202799512e-01 5.714380997332e-01 5.726730310675e-01 5.739234524866e-01 5.751896715190e-01 5.764734101156e-01 5.777715117069e-01 5.790844012642e-01 5.804123927681e-01 5.817535622923e-01 5.831095452569e-01 5.844785531936e-01 5.858607429782e-01 5.872570009366e-01 5.886645230758e-01 5.900836680855e-01 5.915157370216e-01 5.929582931805e-01 5.944119863316e-01 5.958762616539e-01 5.973499434109e-01 5.988338500654e-01 6.003266580106e-01 6.018282490033e-01 6.033389836617e-01 6.048567256891e-01 6.063823919145e-01 6.079147551284e-01 6.094542768025e-01 6.110002682546e-01 6.125516106754e-01 6.141078995703e-01 6.156694989628e-01 6.172347884204e-01 6.188048198928e-01 6.203789588841e-01 6.219549807328e-01 6.235341364345e-01 6.251145857121e-01 6.266976253294e-01 6.282819165035e-01 6.298672469369e-01 6.314527694823e-01 6.330375661405e-01 6.346217274712e-01 6.362047806178e-01 6.377867800866e-01 6.393667332918e-01 6.409442954723e-01 6.425186327878e-01 6.440894856767e-01 6.456564975495e-01 6.472196685673e-01 6.487780842260e-01 6.503309734380e-01 6.518778632255e-01 6.534189147031e-01 6.549527904567e-01 6.564805686191e-01 6.580008465655e-01 6.595126652355e-01 6.610162510746e-01 6.625107136081e-01 6.639960052363e-01 6.654720479044e-01 6.669379263655e-01 6.683929590530e-01 6.698369052990e-01 6.712693250567e-01 6.726903495307e-01 6.740991205743e-01 6.754948131054e-01 6.768782218697e-01 6.782468184743e-01 6.796032641784e-01 6.809447231220e-01 6.822706071553e-01 6.835825039486e-01 6.848790812022e-01 6.861591616896e-01 6.874239974892e-01 6.886714198692e-01 6.899021649375e-01 6.911158464040e-01 6.923113951251e-01 6.934903052567e-01 6.946500537767e-01 6.957913417129e-01 6.969142678207e-01 6.980173201915e-01 6.991015588091e-01 7.001657809420e-01 7.012092414712e-01 7.022334673897e-01 7.032359743161e-01 7.042181477550e-01 7.051791298169e-01 7.061194394225e-01 7.070377914808e-01 7.079336369846e-01 7.088083116472e-01 7.096602942928e-01 7.104889005089e-01 7.112966010711e-01 7.120800572057e-01 7.128415318461e-01 7.135797273664e-01 7.142939757553e-01 7.149856342360e-01 7.156528864581e-01 7.162973240206e-01 7.169179190150e-01 7.175136802222e-01 7.180868628350e-01 7.186351606442e-01 7.191598797595e-01 7.196607795087e-01 7.201364359501e-01 7.205901310580e-01 7.210179213076e-01 7.214225669496e-01 7.218033244970e-01 7.221588685567e-01 7.224923902998e-01 7.228008789618e-01 7.230860615671e-01 7.233478686023e-01 7.235852312761e-01 7.238008204341e-01 7.239923012932e-01 7.241602978604e-01 7.243072378070e-01 7.244295733651e-01 7.245318554114e-01 7.246100355100e-01 7.246667611099e-01 7.247033385218e-01 7.247167152586e-01 7.247114785188e-01 7.246834389160e-01 7.246362582505e-01 7.245700336517e-01 7.244820847229e-01 7.243780377706e-01 7.242529013139e-01 7.241107949935e-01 7.239514387857e-01 7.237725630389e-01 7.235798963482e-01 7.233700810750e-01 7.231443709835e-01 7.229048807916e-01 7.226483953787e-01 7.223809933508e-01 7.220979397198e-01 7.218036602853e-01 7.214981902619e-01 7.211796969983e-01 7.208532797367e-01 7.205142132924e-01 7.201681813300e-01 7.198142924190e-01 7.194505830090e-01 7.190829231016e-01 7.187073834540e-01 7.183285561263e-01 7.179449991811e-01 7.175570125200e-01 7.171699148906e-01 7.167777470456e-01 7.163874218086e-01 7.159978182034e-01 7.156076419470e-01 7.152221782530e-01 7.148370895155e-01 7.144598956875e-01 7.140862229908e-01 7.137184716740e-01 7.133607307770e-01 7.130080047856e-01 7.126675947835e-01 7.123369199657e-01 7.120174637555e-01 7.117128432522e-01 7.114185210535e-01 7.111425736739e-01 7.108810998421e-01 7.106364939692e-01 7.104125930147e-01 7.102045051127e-01 7.100205564545e-01 7.098555895359e-01 7.097144725809e-01 7.095978783695e-01 7.095039073850e-01 7.094391662345e-01 7.093983986941e-01 7.093874217238e-01 7.094068147970e-01 7.094537319919e-01 7.095353378248e-01 7.096459075068e-01 7.097927517119e-01 7.099720825722e-01 7.101864665744e-01 7.104399165162e-01 7.107266618519e-01 7.110555612798e-01 7.114206496436e-01 7.118255852342e-01 7.122735749776e-01 7.127591866832e-01 7.132911753020e-01 7.138633631196e-01 7.144792313981e-01 7.151415087524e-01 7.158450504587e-01 7.165983746235e-01 7.173940297714e-01 7.182380610295e-01 7.191293400543e-01 7.200657347563e-01 7.210534018839e-01 7.220857297087e-01 7.231688281596e-01 7.242998423025e-01 7.254787572895e-01 7.267092942512e-01 7.279848314349e-01 7.293131656069e-01 7.306891286671e-01 7.321126339828e-01 7.335884887437e-01 7.351088200535e-01 7.366815659968e-01 7.382995646670e-01 7.399665088382e-01 7.416833217053e-01 7.434427662766e-01 7.452527583434e-01 7.471061340626e-01 7.490062651622e-01 7.509519337284e-01 7.529394414815e-01 7.549738961959e-01 7.570474832286e-01 7.591654886902e-01 7.613234138466e-01 7.635201462091e-01 7.657588990306e-01 7.680319272597e-01 7.703452649542e-01 7.726920299836e-01 7.750741291452e-01 7.774906741844e-01 7.799365769794e-01 7.824170394470e-01 7.849241478372e-01 7.874608272976e-01 7.900244254498e-01 7.926108730511e-01 7.952250654046e-01 7.978576311958e-01 8.005141142761e-01 8.031881508562e-01 8.058801535203e-01 8.085895184478e-01 8.113102303048e-01 8.140469546128e-01 8.167916033538e-01 8.195469362948e-01 8.223105980986e-01 8.250774758888e-01 8.278512090979e-01 8.306243994496e-01 8.333998800580e-01 8.361734157260e-01 8.389419976158e-01 8.417082099216e-01 8.444646433634e-01 8.472138020044e-01 8.499516027489e-01 8.526761530742e-01 8.553875882517e-01 8.580805040229e-01 8.607571558901e-01 8.634118451457e-01 8.660455545705e-01 8.686553177233e-01 8.712379194874e-01 8.737946449811e-01 8.763195363159e-01 8.788137776780e-01 8.812756703043e-01 8.837002608148e-01 8.860902030744e-01 8.884393720561e-01 8.907486848751e-01 8.930154270081e-01 8.952370492586e-01 8.974146640683e-01 8.995423599231e-01 9.016218474007e-01 9.036497422876e-01 9.056241396652e-01 9.075457743664e-01 9.094087082102e-01 9.112166126366e-01 9.129629316013e-01 9.146491465363e-01 9.162739627929e-01 9.178330462163e-01 9.193289849801e-01 9.207554172965e-01 9.221163249141e-01 9.234072562020e-01 9.246267524565e-01 9.257753970537e-01 9.268486118332e-01 9.278513180598e-01 9.287753826561e-01 9.296239903872e-01 9.303963138141e-01 9.310882947685e-01 9.317032116735e-01 9.322359234826e-01 9.326892092406e-01 9.330612900265e-01 9.333498297487e-01 9.335574915198e-01 9.336798839455e-01 9.337192768773e-01 9.336759559352e-01 9.335464919418e-01 9.333343765997e-01 9.330360665078e-01 9.326543398514e-01 9.321881609067e-01 9.316365044735e-01 9.310021163636e-01 9.302821826456e-01 9.294806296712e-01 9.285949808438e-01 9.276269260568e-01 9.265787819652e-01 9.254480447935e-01 9.242391090852e-01 9.229502598620e-01 9.215844743369e-01 9.201427477296e-01 9.186242903981e-01 9.170339874195e-01 9.153701495086e-01 9.136380471479e-01 9.118359188738e-01 9.099669886163e-01 9.080348836992e-01 9.060395448965e-01 9.039849507800e-01 9.018724523336e-01 8.997055742226e-01 8.974860649987e-01 8.952161773968e-01 8.929013697302e-01 8.905413834882e-01 8.881419152223e-01 8.857052678697e-01 8.832341787471e-01 8.807342685261e-01 8.782059270116e-01 8.756570266133e-01 8.730875391889e-01 8.705032605413e-01 8.679093964018e-01 8.653063763801e-01 8.627029329212e-01 8.600993948632e-01 8.575033267370e-01 8.549176694602e-01 8.523455737886e-01 8.497961070908e-01 8.472685330939e-01 8.447719051618e-01 8.423087026264e-01 8.398829556472e-01 8.375025329934e-01 8.351673866391e-01 8.328869754890e-01 8.306630941509e-01 8.285009787975e-01 8.264070655900e-01 8.243818000543e-01 8.224340040649e-01 8.205650433430e-01 8.187800014541e-01 8.170836438950e-01 8.154777994858e-01 8.139688966572e-01 8.125574512377e-01 8.112490804830e-01 8.100460821831e-01 8.089502949823e-01 8.079670256002e-01 8.070947297235e-01 8.063389079713e-01 8.056994156530e-01 8.051778641518e-01 8.047767193143e-01 8.044933225203e-01 8.043326216958e-01 8.042914972416e-01 8.043704606110e-01 8.045695322252e-01 8.048867156655e-01 8.053223822491e-01 8.058722896155e-01 8.065366968091e-01 8.073121398516e-01 8.081964945511e-01 8.091859796132e-01 8.102766082444e-01 8.114672260489e-01 8.127507030541e-01 8.141239694448e-01 8.155837235164e-01 8.171215081115e-01 8.187367539105e-01 8.204200812664e-01 8.221687279273e-01 8.239750125086e-01 8.258333237570e-01 8.277385563232e-01 8.296817039978e-01 8.316598103012e-01 8.336631642006e-01 8.356863233119e-01 8.377232404548e-01 8.397643612344e-01 8.418069442808e-01 8.438405902734e-01 8.458599297761e-01 8.478582090877e-01 8.498258530719e-01 8.517610571340e-01 8.536521959308e-01 8.554945207781e-01 8.572820847323e-01 8.590064021786e-01 8.606643726555e-01 8.622451421637e-01 8.637469227077e-01 8.651621926444e-01 8.664835349870e-01 8.677094769786e-01 8.688298983166e-01 8.698433795275e-01 8.707421939881e-01 8.715236479256e-01 8.721834540736e-01 8.727155136279e-01 8.731180668071e-01 8.733869412777e-01 8.735180783994e-01 8.735100363452e-01 8.733573441996e-01 8.730614388245e-01 8.726171344293e-01 8.720241969555e-01 8.712812911451e-01 8.703864400835e-01 8.693404101961e-01 8.681408589954e-01 8.667905513922e-01 8.652886929508e-01 8.636348552218e-01 8.618325449587e-01 8.598814037277e-01 8.577845963191e-01 8.555434379900e-01 8.531617724534e-01 8.506418852287e-01 8.479875405184e-01 8.452032414280e-01 8.422921355574e-01 8.392602259449e-01 8.361113835882e-01 8.328516302926e-01 8.294877862178e-01 8.260233526076e-01 8.224679358302e-01 8.188265063841e-01 8.151064673980e-01 8.113166678982e-01 8.074625361659e-01 8.035550780636e-01 7.996012143990e-01 7.956098805072e-01 7.915899389734e-01 7.875506596690e-01 7.835027702719e-01 7.794536774049e-01 7.754148327873e-01 7.713948814195e-01 7.674052662431e-01 7.634550707907e-01 7.595539071665e-01 7.557133664206e-01 7.519428620354e-01 7.482512313509e-01 7.446501123422e-01 7.411479611127e-01 7.377546498725e-01 7.344797864000e-01 7.313318631193e-01 7.283189713599e-01 7.254496700051e-01 7.227318427845e-01 7.201724509465e-01 7.177786618482e-01 7.155558461512e-01 7.135095959395e-01 7.116464493398e-01 7.099683831700e-01 7.084798278128e-01 7.071833382573e-01 7.060809576729e-01 7.051738274700e-01 7.044618549248e-01 7.039461798266e-01 7.036231797607e-01 7.034928250002e-01 7.035513122301e-01 7.037957249356e-01 7.042214582613e-01 7.048219999093e-01 7.055945327943e-01 7.065285365275e-01 7.076210079959e-01 7.088619008201e-01 7.102419046882e-01 7.117547519706e-01 7.133887059766e-01 7.151360571001e-01 7.169847977236e-01 7.189247588466e-01 7.209470735319e-01 7.230375085401e-01 7.251870754772e-01 7.273835881691e-01 7.296145406810e-01 7.318697890028e-01 7.341367233550e-01 7.364037024723e-01 7.386592561683e-01 7.408921556538e-01 7.430901198235e-01 7.452417166272e-01 7.473375588441e-01 7.493648869736e-01 7.513134706390e-01 7.531733770403e-01 7.549335101902e-01 7.565853297317e-01 7.581180117479e-01 7.595235928543e-01 7.607923623734e-01 7.619167262362e-01 7.628885635272e-01 7.637005342255e-01 7.643462723831e-01 7.648180174994e-01 7.651114977887e-01 7.652205030610e-01 7.651402075810e-01 7.648669736905e-01 7.643969702273e-01 7.637273448967e-01 7.628556014383e-01 7.617815354796e-01 7.605037823859e-01 7.590216097815e-01 7.573371305712e-01 7.554509235740e-01 7.533660209602e-01 7.510852870122e-01 7.486132709085e-01 7.459563956244e-01 7.431169658596e-01 7.401060431236e-01 7.369286564271e-01 7.335951051882e-01 7.301148508035e-01 7.264981952866e-01 7.227595532696e-01 7.189064939404e-01 7.149568358035e-01 7.109254698508e-01 7.068239288718e-01 7.026735730754e-01 6.984872926040e-01 6.942851945819e-01 6.900852712761e-01 6.859045396443e-01 6.817674813212e-01 6.776886474407e-01 6.736910220533e-01 6.697942828872e-01 6.660167212649e-01 6.623816559853e-01 6.589039533234e-01 6.556054056665e-01 6.525026273985e-01 6.496113769600e-01 6.469498490302e-01 6.445286643001e-01 6.423632132621e-01 6.404626847407e-01 6.388346239297e-01 6.374885056964e-01 6.364244755135e-01 6.356485826915e-01 6.351566459887e-01 6.349479553041e-01 6.350168802654e-01 6.353545253352e-01 6.359532749903e-01 6.367972624332e-01 6.378759626818e-01 6.391717976691e-01 6.406654807449e-01 6.423407944768e-01 6.441730996459e-01 6.461453706257e-01 6.482315270478e-01 6.504100029318e-01 6.526593541910e-01 6.549511960509e-01 6.572688848653e-01 6.595847096935e-01 6.618775183931e-01 6.641279603063e-01 6.663109705033e-01 6.684120923121e-01 6.704089773502e-01 6.722861049333e-01 6.740292342713e-01 6.756190580843e-01 6.770493243674e-01 6.783032611089e-01 6.793731072454e-01 6.802540240095e-01 6.809319802940e-01 6.814100831577e-01 6.816783171982e-01 6.817376577297e-01 6.815876274915e-01 6.812233835029e-01 6.806554879819e-01 6.798782725482e-01 6.789001877277e-01 6.777257144355e-01 6.763574019335e-01 6.748078134005e-01 6.730785100534e-01 6.711819769417e-01 6.691265488321e-01 6.669198956399e-01 6.645783625254e-01 6.621071918382e-01 6.595249292969e-01 6.568431073067e-01 6.540766006658e-01 6.512434701877e-01 6.483582132666e-01 6.454448322465e-01 6.425201181092e-01 6.396080697786e-01 6.367348093734e-01 6.339210278212e-01 6.312015492375e-01 6.285999525225e-01 6.261506066647e-01 6.238869732490e-01 6.218376694831e-01 6.200441519587e-01 6.185355387910e-01 6.173486184956e-01 6.165191434502e-01 6.160754035643e-01 6.160526552721e-01 6.164718224673e-01 6.173621541893e-01 6.187390324948e-01 6.206161116296e-01 6.230034503477e-01 6.258989740790e-01 6.293016473083e-01 6.331952739782e-01 6.375625046077e-01 6.423790860584e-01 6.476082044901e-01 6.532172649014e-01 6.591564081946e-01 6.653819926411e-01 6.718415791695e-01 6.784767998235e-01 6.852374610137e-01 6.920581631482e-01 6.988884749963e-01 7.056696989177e-01 7.123463333867e-01 7.188705501382e-01 7.251904395758e-01 7.312672892029e-01 7.370596155376e-01 7.425338114533e-01 7.476668956641e-01 7.524328539801e-01 7.568222093338e-01 7.608231303247e-01 7.644345305369e-01 7.676632757107e-01 7.705151826869e-01 7.730113224679e-01 7.751688914230e-01 7.770150163078e-01 7.785799830308e-01 7.798939734121e-01 7.809977157305e-01 7.819230363792e-01 7.827133275155e-01 7.834057937160e-01 7.840390503784e-01 7.846551379558e-01 7.852872696464e-01 7.859747212373e-01 7.867498001302e-01 7.876439575870e-01 7.886905324710e-01 7.899122767585e-01 7.913398647575e-01 7.929913811921e-01 7.948930372076e-01 7.970614146098e-01 7.995116327902e-01 8.022644902626e-01 8.053251081443e-01 8.087090116678e-01 8.124177879777e-01 8.164526851005e-01 8.208162323808e-01 8.254920792651e-01 8.304711991786e-01 8.357291129627e-01 8.412374196288e-01 8.469596885465e-01 8.528445908997e-01 8.588452937642e-01 8.648926859540e-01 8.709196320111e-01 8.768500122506e-01 8.825967461763e-01 8.880808550192e-01 8.932077991695e-01 8.978926751459e-01 9.020504163290e-01 9.055953703757e-01 9.084596356390e-01 9.105715839764e-01 9.118826906129e-01 9.123503176944e-01 9.119505812672e-01 9.106793009098e-01 9.085398628654e-01 9.055724165292e-01 9.018190972728e-01 8.973499513067e-01 8.922559871439e-01 8.866308695747e-01 8.806018890399e-01 8.742882567562e-01 8.678277337727e-01 8.613610496989e-01 8.550168466715e-01 8.489333445599e-01 8.432208346508e-01 8.379859826981e-01 8.333114755451e-01 8.292504234044e-01 8.258471440193e-01 8.230998817488e-01 8.210001497993e-01 8.195086401460e-01 8.185628707397e-01 8.180967393394e-01 8.180174334157e-01 8.182410263679e-01 8.186709821702e-01 8.192150302344e-01 8.197922183608e-01 8.203164590844e-01 8.207229183623e-01 8.209429475234e-01 8.209251846979e-01 8.206185802543e-01 8.199734464699e-01 8.189516169953e-01 8.174997897127e-01 8.155762327158e-01 8.131262467593e-01 8.100922435977e-01 8.064237620407e-01 8.020557822074e-01 7.969394684829e-01 7.910281341121e-01 7.842923391512e-01 7.767260581149e-01 7.683450782740e-01 7.592156266637e-01 7.494303655948e-01 7.391458318158e-01 7.285644662460e-01 7.179380618588e-01 7.075829606972e-01 6.978391865656e-01 6.890930319797e-01 6.817287531143e-01 6.761147646694e-01 6.725843489605e-01 6.713742529963e-01 6.726421815295e-01 6.764028725383e-01 6.825504039432e-01 6.908550159817e-01 7.009621632975e-01 7.124498433297e-01 7.248234838672e-01 7.375709712727e-01 7.501859830421e-01 7.621807742489e-01 7.731304894567e-01 7.826627281028e-01 7.904927589131e-01 7.964126352669e-01 8.003028764814e-01 8.021405638523e-01 8.019737830141e-01 7.999443292593e-01 7.962592092771e-01 7.911872320701e-01 7.850523898892e-01 7.782023593842e-01 7.710169958303e-01 7.638665869387e-01 7.571162716402e-01 7.511024736803e-01 7.461129598947e-01 7.424033978248e-01 7.401549773235e-01 7.395071102490e-01 7.405370258973e-01 7.432654441772e-01 7.476770370238e-01 7.536914229704e-01 7.612038993268e-01 7.700565895700e-01 7.800521399191e-01 7.909599694576e-01 8.024946144387e-01 8.143526044987e-01 8.261828917407e-01 8.376201326272e-01 8.482920932628e-01 8.578206721260e-01 8.658658886671e-01 8.721156104333e-01 8.763301065303e-01 8.783465022973e-01 8.780942056902e-01 8.756282901095e-01 8.711064306463e-01 8.648258912148e-01 8.571952928054e-01 8.487264257670e-01 8.400232736091e-01 8.317203188392e-01 8.244687375311e-01 8.188542635939e-01 8.153590526630e-01 8.143180131222e-01 8.158571939816e-01 8.199189581401e-01 8.262315178958e-01 8.343693191650e-01 8.437880049549e-01 8.538690590375e-01 8.639955180760e-01 8.735663039255e-01 8.820614738594e-01 8.890488272045e-01 8.941990867722e-01 8.973070893305e-01 8.982640638517e-01 8.970786588993e-01 8.938449474572e-01 8.887379681603e-01 8.820033756608e-01 8.739251549280e-01 8.648339111073e-01 8.550636572115e-01 8.449561506799e-01 8.348399156733e-01 8.250037544557e-01 8.157104298898e-01 8.071875319354e-01 7.966558898649e-01 7.870766641236e-01 7.812097196615e-01 7.796769021321e-01 7.805100211488e-01 7.805449050169e-01 7.776308156010e-01 7.720839841127e-01 7.664855796736e-01 7.639446450836e-01 7.659281822827e-01 7.711838655292e-01 7.766501689035e-01 7.796083484831e-01 7.795137934653e-01 7.783132502359e-01 7.791176140630e-01 7.840029368945e-01 7.924526734066e-01 8.016666025611e-01 8.084429272945e-01 8.112213522135e-01 8.109723691720e-01 8.104496730128e-01 8.122397775351e-01 8.169057668125e-01 8.225707214482e-01 8.262534352906e-01 8.259406978549e-01 8.220149137173e-01 8.171224254316e-01 8.145556027416e-01 8.161306734632e-01 8.210239982186e-01 8.264620804523e-01 8.297318628748e-01 8.300340080142e-01 8.289428750056e-01 8.292565904105e-01 8.329398958869e-01 8.395714318050e-01 8.464711354634e-01 8.504382178051e-01 8.497987689542e-01 8.454479610349e-01 8.403298551632e-01 8.376338447759e-01 8.387968204793e-01 8.427637833601e-01 8.470526324862e-01 8.497621200429e-01 8.510835702860e-01 8.532935414114e-01 8.591899735422e-01 8.699860022029e-01 8.842081193137e-01 8.984178166503e-01 9.091821518990e-01 9.149262132279e-01 9.165330301731e-01 9.164486349137e-01 9.169085400941e-01 9.184124673435e-01 9.194878344016e-01 9.179187724267e-01 9.125150582691e-01 9.041552451623e-01 8.954325418993e-01 8.890478486719e-01 8.859318260529e-01 8.844377656649e-01 8.813104278244e-01 8.737056646075e-01 8.609222152788e-01 8.448973243375e-01 8.291971891165e-01 8.170603449842e-01 8.097581343858e-01 8.064109372517e-01 8.053161331719e-01 8.056555222271e-01 8.081988831258e-01 8.144165004809e-01 8.246921274839e-01 8.371338708828e-01 8.480378194081e-01 8.537661513949e-01 8.528369921623e-01 8.468611732364e-01 8.386376579450e-01 7.847599970919e-01 7.062797348904e-01 6.831289880981e-01 7.456722450108e-01 8.301183659070e-01 8.634763694108e-01 8.230541340095e-01 7.466583749621e-01 7.171056692876e-01 7.808317365077e-01 8.804273312153e-01 9.314840775577e-01 8.942417521967e-01 7.896741553912e-01 7.004665497354e-01 7.194507472258e-01 8.251520372350e-01 9.143602247191e-01 9.207892488052e-01 8.447179868655e-01 7.529214188337e-01 7.460068191923e-01 8.415238132522e-01 9.469020404115e-01 9.775291931676e-01 9.098063923452e-01 7.874201872796e-01 7.154827494385e-01 7.734469413816e-01 8.977775246631e-01 9.797208936383e-01 9.676359499396e-01 8.772324039884e-01 7.843440576382e-01 7.798010703652e-01 8.620849782686e-01 9.412201730845e-01 9.481097440960e-01 8.764180817498e-01 7.832137980751e-01 7.600085741381e-01 8.344082908415e-01 9.312679827620e-01 9.722694381993e-01 9.339377084202e-01 8.515094539732e-01 8.001959149116e-01 8.292691980904e-01 8.997517888585e-01 9.378966863040e-01 9.075474554841e-01 8.299560126802e-01 7.743618805161e-01 8.008952264290e-01 8.834456165734e-01 9.448932439364e-01 9.353183080962e-01 8.571686067538e-01 7.643987790630e-01 7.354256472820e-01 7.931008371928e-01 8.758837166603e-01 9.190395234401e-01 9.031494165216e-01 8.534022055548e-01 8.182414519857e-01 8.275752521697e-01 8.638482477745e-01 8.891227495881e-01 8.860663259449e-01 8.687385913003e-01 8.652341179258e-01 8.862814870476e-01 9.123804424278e-01 9.157571119078e-01 8.876208291382e-01 8.472799761360e-01 8.285544345921e-01 8.474436253085e-01 8.840974694030e-01 9.051284935344e-01 8.939540635219e-01 8.609522628345e-01 8.339046765499e-01 8.339094493267e-01 8.559520198219e-01 8.784478338940e-01 8.875457684568e-01 8.878976357474e-01 8.940647431293e-01 9.126492375723e-01 9.339220567927e-01 9.421325812435e-01 9.317124158959e-01 9.137264449858e-01 9.076502384500e-01 9.234895902404e-01 9.515540562421e-01 9.720077461413e-01 9.713820490425e-01 9.504757464240e-01 9.215635303061e-01 8.994342185745e-01 8.929601653846e-01 9.027424797255e-01 9.243642441600e-01
 7.698830416346e-01 7.694153854519e-01 7.690296876509e-01 7.691156890788e-01 7.695720138525e-01 7.699082845104e-01 7.697595999686e-01 7.692753499187e-01 7.689550305754e-01 7.691178468657e-01 7.695702630098e-01 7.698206691705e-01 7.695945516931e-01 7.691129645958e-01 7.688662375342e-01 7.691064447838e-01 7.695733491783e-01 7.697622689780e-01 7.694527671371e-01 7.689456406573e-01 7.687538211079e-01 7.690636766472e-01 7.695403453236e-01 7.696691395568e-01 7.692774387112e-01 7.687165447421e-01 7.685124021933e-01 7.688265308614e-01 7.692835003085e-01 7.693476501584e-01 7.688718574457e-01 7.682473350057e-01 7.680065006530e-01 7.682816952586e-01 7.686738043426e-01 7.686575948894e-01 7.681101031933e-01 7.674371873408e-01 7.671603265501e-01 7.673855801601e-01 7.676959427269e-01 7.675845034580e-01 7.669749725049e-01 7.662918982715e-01 7.660200055219e-01 7.662074259935e-01 7.664231284075e-01 7.662101392922e-01 7.655547403265e-01 7.648931441088e-01 7.646503991144e-01 7.648058930908e-01 7.649259975407e-01 7.646218533671e-01 7.639420199486e-01 7.633115265076e-01 7.630888441393e-01 7.632067852482e-01 7.632491094283e-01 7.628786204355e-01 7.621733144708e-01 7.615455682737e-01 7.613251688214e-01 7.614216485545e-01 7.614170990214e-01 7.609843956341e-01 7.602234841157e-01 7.595693814703e-01 7.593549323835e-01 7.594601139929e-01 7.594181877759e-01 7.588943173265e-01 7.580447231650e-01 7.573697981663e-01 7.571941124648e-01 7.573183058381e-01 7.572079054385e-01 7.565569823629e-01 7.556227270581e-01 7.549673321468e-01 7.548589175948e-01 7.549776710702e-01 7.547501892168e-01 7.539635804538e-01 7.529930740212e-01 7.524067915713e-01 7.523564941717e-01 7.524168435544e-01 7.520413377819e-01 7.511488935042e-01 7.502011571647e-01 7.497039590953e-01 7.496697979155e-01 7.496198365766e-01 7.490990936800e-01 7.481533299871e-01 7.472645775625e-01 7.468324353669e-01 7.467600230352e-01 7.465761186831e-01 7.459423522540e-01 7.449895190726e-01 7.441625938480e-01 7.437500159379e-01 7.435974747935e-01 7.432883239454e-01 7.425817910669e-01 7.416460985588e-01 7.408642086514e-01 7.404338441616e-01 7.401856414810e-01 7.397715882923e-01 7.390259645986e-01 7.381154186969e-01 7.373551429528e-01 7.368837245315e-01 7.365391393947e-01 7.360432779323e-01 7.352782909055e-01 7.343924087405e-01 7.336347732393e-01 7.331062080892e-01 7.326730328139e-01 7.321125625902e-01 7.313397899672e-01 7.304727147701e-01 7.297022124667e-01 7.291052644800e-01 7.285831125933e-01 7.279698751773e-01 7.271938504576e-01 7.263354060896e-01 7.255350991748e-01 7.248583334967e-01 7.242478138882e-01 7.235870423254e-01 7.228076213979e-01 7.219477695633e-01 7.211071198521e-01 7.203495407088e-01 7.196558397676e-01 7.189476674456e-01 7.181593064747e-01 7.172947889902e-01 7.164187245378e-01 7.155942692170e-01 7.148271209746e-01 7.140684048389e-01 7.132625246974e-01 7.123946790472e-01 7.114993029160e-01 7.106262478100e-01 7.097940369039e-01 7.089809429258e-01 7.081502774488e-01 7.072806217106e-01 7.063770758366e-01 7.054679620392e-01 7.045784621091e-01 7.037114314988e-01 7.028494997313e-01 7.019687621267e-01 7.010533761890e-01 7.001151777420e-01 6.991794942805e-01 6.982644558693e-01 6.973637390996e-01 6.964569347545e-01 6.955242102298e-01 6.945648430545e-01 6.935969288448e-01 6.926396301112e-01 6.916969033783e-01 6.907579817263e-01 6.898053516258e-01 6.888274476988e-01 6.878324404993e-01 6.868394164374e-01 6.858608632907e-01 6.848891844632e-01 6.839068534492e-01 6.829014909067e-01 6.818805162964e-01 6.808611939531e-01 6.798522228906e-01 6.788441021994e-01 6.778229795726e-01 6.767844346293e-01 6.757380477495e-01 6.746969094374e-01 6.736607732469e-01 6.726186755130e-01 6.715602753119e-01 6.704886560485e-01 6.694171041873e-01 6.683536049114e-01 6.672930752366e-01 6.662190890682e-01 6.651260433340e-01 6.640254935630e-01 6.629310174612e-01 6.618460397088e-01 6.607563073949e-01 6.596498332571e-01 6.585280702710e-01 6.574068984452e-01 6.562957262394e-01 6.551877635062e-01 6.540680785946e-01 6.529321353177e-01 6.517914358676e-01 6.506579431813e-01 6.495324324965e-01 6.484018308037e-01 6.472564996458e-01 6.461018951274e-01 6.449519043406e-01 6.438122070397e-01 6.426732398350e-01 6.415223424188e-01 6.403605300969e-01 6.392004070882e-01 6.380509495424e-01 6.369056281198e-01 6.357527164681e-01 6.345888651495e-01 6.334242349467e-01 6.322684808652e-01 6.311186531264e-01 6.299640760304e-01 6.288003200602e-01 6.276343763911e-01 6.264747888176e-01 6.253205463279e-01 6.241634815575e-01 6.229997801135e-01 6.218331980993e-01 6.206714603327e-01 6.195146139261e-01 6.183554691127e-01 6.171914515827e-01 6.160257464370e-01 6.148643470146e-01 6.137066558447e-01 6.125484161903e-01 6.113859510702e-01 6.102245147256e-01 6.090671564594e-01 6.079140931866e-01 6.067612795572e-01 6.056073535037e-01 6.044554678758e-01 6.033089794708e-01 6.021662061858e-01 6.010245942239e-01 5.998846333196e-01 5.987480669781e-01 5.976176255856e-01 5.964912293522e-01 5.953666259164e-01 5.942445412274e-01 5.931285056618e-01 5.920179012633e-01 5.909115449632e-01 5.898087827000e-01 5.887094247076e-01 5.876149605950e-01 5.865269496121e-01 5.854434644110e-01 5.843651672552e-01 5.832940554062e-01 5.822285911390e-01 5.811680974011e-01 5.801123732369e-01 5.790629321289e-01 5.780233725318e-01 5.769926160704e-01 5.759672106728e-01 5.749488620231e-01 5.739376457821e-01 5.729350625933e-01 5.719423173363e-01 5.709577017346e-01 5.699814522412e-01 5.690156443427e-01 5.680598492955e-01 5.671121967319e-01 5.661730922972e-01 5.652439499904e-01 5.643259050748e-01 5.634210842960e-01 5.625262717517e-01 5.616411070678e-01 5.607667694204e-01 5.599039198511e-01 5.590531023656e-01 5.582148646513e-01 5.573897847763e-01 5.565772821157e-01 5.557766006774e-01 5.549883010563e-01 5.542136770043e-01 5.534527084592e-01 5.527062099164e-01 5.519727873931e-01 5.512547215627e-01 5.505505639748e-01 5.498608534337e-01 5.491858197246e-01 5.485260910034e-01 5.478827479070e-01 5.472563709219e-01 5.466448985444e-01 5.460495066379e-01 5.454704804618e-01 5.449086705369e-01 5.443646322113e-01 5.438378685691e-01 5.433285193753e-01 5.428367122887e-01 5.423634688987e-01 5.419081431438e-01 5.414710722646e-01 5.410544249615e-01 5.406551038120e-01 5.402748160719e-01 5.399151154992e-01 5.395743014043e-01 5.392547208750e-01 5.389543570025e-01 5.386735845470e-01 5.384136135216e-01 5.381743787165e-01 5.379567801743e-01 5.377605668528e-01 5.375837624964e-01 5.374287568281e-01 5.372954229537e-01 5.371839070328e-01 5.370963585415e-01 5.370297143791e-01 5.369838698305e-01 5.369597079290e-01 5.369584949576e-01 5.369814723914e-01 5.370280539276e-01 5.370954201032e-01 5.371852260258e-01 5.372978689516e-01 5.374338933014e-01 5.375949636823e-01 5.377790568554e-01 5.379836716046e-01 5.382127099725e-01 5.384655414966e-01 5.387422559012e-01 5.390433063803e-01 5.393659512657e-01 5.397116854539e-01 5.400822073065e-01 5.404767417726e-01 5.408950942890e-01 5.413364342538e-01 5.418002353134e-01 5.422881127092e-01 5.428004891480e-01 5.433366316036e-01 5.438961873458e-01 5.444779610750e-01 5.450827684024e-01 5.457124865630e-01 5.463644574914e-01 5.470406813805e-01 5.477394395865e-01 5.484605321570e-01 5.492045606556e-01 5.499716812660e-01 5.507613848932e-01 5.515730928710e-01 5.524071873289e-01 5.532632886117e-01 5.541421421883e-01 5.550420927488e-01 5.559632345052e-01 5.569060611070e-01 5.578700742950e-01 5.588558091887e-01 5.598618608612e-01 5.608881706023e-01 5.619343674511e-01 5.630000378661e-01 5.640865285493e-01 5.651935752141e-01 5.663181373434e-01 5.674621367731e-01 5.686250475908e-01 5.698056284870e-01 5.710054086710e-01 5.722221731735e-01 5.734570622332e-01 5.747085655129e-01 5.759761046323e-01 5.772614796093e-01 5.785627470405e-01 5.798794284404e-01 5.812126149360e-01 5.825593809738e-01 5.839215297663e-01 5.852980814675e-01 5.866884672662e-01 5.880932463861e-01 5.895113607208e-01 5.909413418960e-01 5.923838982067e-01 5.938389628353e-01 5.953052605234e-01 5.967839657429e-01 5.982720810351e-01 5.997708917937e-01 6.012804534650e-01 6.027983725214e-01 6.043266897928e-01 6.058632783610e-01 6.074073275512e-01 6.089599172997e-01 6.105194602225e-01 6.120863070517e-01 6.136592954521e-01 6.152385153077e-01 6.168232278606e-01 6.184126386926e-01 6.200069524499e-01 6.216057132237e-01 6.232083175214e-01 6.248137481941e-01 6.264218825563e-01 6.280317221933e-01 6.296440822414e-01 6.312577783739e-01 6.328724759025e-01 6.344877287643e-01 6.361017375913e-01 6.377161436980e-01 6.393290250484e-01 6.409408635611e-01 6.425508572024e-01 6.441581135805e-01 6.457619053105e-01 6.473626693605e-01 6.489596025818e-01 6.505520228701e-01 6.521399138654e-01 6.537221241325e-01 6.552986790935e-01 6.568691348345e-01 6.584324975254e-01 6.599895266078e-01 6.615380679469e-01 6.630790425083e-01 6.646113418097e-01 6.661345161265e-01 6.676486251438e-01 6.691520805599e-01 6.706456661881e-01 6.721280091367e-01 6.735997947621e-01 6.750603303743e-01 6.765079171691e-01 6.779433805296e-01 6.793662185459e-01 6.807745163148e-01 6.821699339158e-01 6.835511958957e-01 6.849175739801e-01 6.862691576992e-01 6.876052655498e-01 6.889259781343e-01 6.902303785775e-01 6.915180224586e-01 6.927890588738e-01 6.940427846944e-01 6.952783341651e-01 6.964965259839e-01 6.976967858343e-01 6.988777642359e-01 7.000401625997e-01 7.011828795508e-01 7.023060939713e-01 7.034099847315e-01 7.044926318592e-01 7.055559519900e-01 7.065972149884e-01 7.076183422582e-01 7.086179630023e-01 7.095956017781e-01 7.105524399064e-01 7.114855668750e-01 7.123980150867e-01 7.132867483853e-01 7.141523368540e-01 7.149964148787e-01 7.158164259187e-01 7.166134173767e-01 7.173872957122e-01 7.181361428637e-01 7.188633636210e-01 7.195652592451e-01 7.202431080345e-01 7.208978759958e-01 7.215266051368e-01 7.221328277389e-01 7.227131591880e-01 7.232703188288e-01 7.238027156575e-01 7.243095741065e-01 7.247938914479e-01 7.252519717821e-01 7.256856413581e-01 7.260957932305e-01 7.264800332270e-01 7.268420326721e-01 7.271775687888e-01 7.274898920570e-01 7.277789860136e-01 7.280422130676e-01 7.282833812049e-01 7.284988942870e-01 7.286926901644e-01 7.288626433778e-01 7.290084726132e-01 7.291332496650e-01 7.292338050749e-01 7.293126297929e-01 7.293699963344e-01 7.294032169125e-01 7.294179717179e-01 7.294092052845e-01 7.293810827377e-01 7.293325329932e-01 7.292618706319e-01 7.291750263762e-01 7.290658180508e-01 7.289396134773e-01 7.287951016576e-01 7.286315416956e-01 7.284525047898e-01 7.282553138196e-01 7.280429299425e-01 7.278155005901e-01 7.275706762128e-01 7.273141546699e-01 7.270414865249e-01 7.267577071632e-01 7.264610963559e-01 7.261511616416e-01 7.258329304623e-01 7.255013523077e-01 7.251628097927e-01 7.248151547167e-01 7.244578891478e-01 7.240961128375e-01 7.237249016117e-01 7.233511836484e-01 7.229714575383e-01 7.225875493936e-01 7.222030216163e-01 7.218134411236e-01 7.214258243962e-01 7.210369390762e-01 7.206487794380e-01 7.202644628852e-01 7.198800254988e-01 7.195026381558e-01 7.191285532176e-01 7.187608433388e-01 7.184015079575e-01 7.180471163839e-01 7.177061536312e-01 7.173728438171e-01 7.170516954970e-01 7.167443883953e-01 7.164473555440e-01 7.161689683699e-01 7.159033078604e-01 7.156571603319e-01 7.154284185358e-01 7.152170468759e-01 7.150297120429e-01 7.148601835807e-01 7.147164162079e-01 7.145949484937e-01 7.144973615136e-01 7.144287977591e-01 7.143835212579e-01 7.143698634795e-01 7.143842464645e-01 7.144281219912e-01 7.145059348738e-01 7.146125802271e-01 7.147560232000e-01 7.149318891305e-01 7.151435173316e-01 7.153940886888e-01 7.156779430617e-01 7.160042712296e-01 7.163667988777e-01 7.167703505115e-01 7.172159966718e-01 7.177006575508e-01 7.182314693742e-01 7.188023109964e-01 7.194189999952e-01 7.200803455639e-01 7.207851566296e-01 7.215394456037e-01 7.223356656866e-01 7.231828901725e-01 7.240759465764e-01 7.250156320551e-01 7.260068852683e-01 7.270423794630e-01 7.281308299829e-01 7.292661350756e-01 7.304507054017e-01 7.316877597213e-01 7.329697056958e-01 7.343056461507e-01 7.356886043171e-01 7.371215212433e-01 7.386052020470e-01 7.401354565533e-01 7.417187129592e-01 7.433470918577e-01 7.450260745968e-01 7.467534045034e-01 7.485260322697e-01 7.503494644349e-01 7.522155252803e-01 7.541302594426e-01 7.560898158673e-01 7.580931748332e-01 7.601429343210e-01 7.622319068692e-01 7.643671989353e-01 7.665410618763e-01 7.687559623043e-01 7.710120964087e-01 7.733028979062e-01 7.756353018723e-01 7.779997382252e-01 7.804017670320e-01 7.828366887277e-01 7.853027722768e-01 7.878032662695e-01 7.903287395490e-01 7.928870441153e-01 7.954692278960e-01 7.980772471621e-01 8.007110291416e-01 8.033639631690e-01 8.060414147052e-01 8.087344928675e-01 8.114468007174e-01 8.141757166995e-01 8.169156744647e-01 8.196723540213e-01 8.224359849772e-01 8.252104155820e-01 8.279924310535e-01 8.307776489097e-01 8.335691692264e-01 8.363587907849e-01 8.391519024775e-01 8.419404913503e-01 8.447257315625e-01 8.475060051424e-01 8.502765239305e-01 8.530402133291e-01 8.557899010900e-01 8.585268929457e-01 8.612496651774e-01 8.639521899046e-01 8.666382597532e-01 8.693009666028e-01 8.719417754118e-01 8.745579390780e-01 8.771448379666e-01 8.797056305174e-01 8.822326748508e-01 8.847292282477e-01 8.871903041201e-01 8.896136642054e-01 8.920015158848e-01 8.943455197318e-01 8.966498810356e-01 8.989090681927e-01 9.011219135224e-01 9.032892444918e-01 9.054035908611e-01 9.074710566258e-01 9.094812956809e-01 9.114400278886e-01 9.133420499714e-01 9.151838355040e-01 9.169693370825e-01 9.186905614003e-01 9.203515199117e-01 9.219461429309e-01 9.234746880579e-01 9.249380658747e-01 9.263297679535e-01 9.276545694771e-01 9.289052477949e-01 9.300838926642e-01 9.311899526073e-01 9.322180321778e-01 9.331731135913e-01 9.340473643210e-01 9.348447941505e-01 9.355630358736e-01 9.361986046713e-01 9.367553141203e-01 9.372273291531e-01 9.376182339815e-01 9.379254927332e-01 9.381471869708e-01 9.382861377501e-01 9.383377354157e-01 9.383052731812e-01 9.381863102872e-01 9.379794560448e-01 9.376893104803e-01 9.373099219361e-01 9.368468332970e-01 9.362950940533e-01 9.356581918632e-01 9.349370149527e-01 9.341279537313e-01 9.332362868969e-01 9.322581961773e-01 9.311984584399e-01 9.300552812301e-01 9.288288538872e-01 9.275242363955e-01 9.261378257500e-01 9.246740142242e-01 9.231324534241e-01 9.215159817391e-01 9.198257928250e-01 9.180618002944e-01 9.162294400106e-01 9.143270534557e-01 9.123584632721e-01 9.103264610750e-01 9.082312792568e-01 9.060783364579e-01 9.038670735472e-01 9.016024617322e-01 8.992868516564e-01 8.969218053577e-01 8.945134071154e-01 8.920611679580e-01 8.895714058785e-01 8.870464868642e-01 8.844895942397e-01 8.819053895997e-01 8.792953169708e-01 8.766678480618e-01 8.740218491360e-01 8.713652648912e-01 8.687011552463e-01 8.660321787937e-01 8.633670158138e-01 8.607038370753e-01 8.580534875159e-01 8.554173141816e-01 8.527997077301e-01 8.502085102141e-01 8.476437063586e-01 8.451152881250e-01 8.426241981830e-01 8.401764076762e-01 8.377788326126e-01 8.354323223612e-01 8.331460322607e-01 8.309217164660e-01 8.287638291536e-01 8.266800434062e-01 8.246710748904e-01 8.227448393580e-01 8.209025446776e-01 8.191498928108e-01 8.174908482138e-01 8.159277624424e-01 8.144675232401e-01 8.131090144047e-01 8.118590987118e-01 8.107190260359e-01 8.096908579160e-01 8.087789974210e-01 8.079828538314e-01 8.073065467649e-01 8.067489116053e-01 8.063131070367e-01 8.060004279935e-01 8.058075446819e-01 8.057402966372e-01 8.057923341191e-01 8.059675189665e-01 8.062627530039e-01 8.066762926972e-01 8.072082172366e-01 8.078540914349e-01 8.086128916273e-01 8.094814198848e-01 8.104560640344e-01 8.115348028402e-01 8.127109630187e-01 8.139835968337e-01 8.153454283698e-01 8.167935439627e-01 8.183227726260e-01 8.199257081084e-01 8.216001353423e-01 8.233370463518e-01 8.251331751292e-01 8.269802957214e-01 8.288722977394e-01 8.308046861356e-01 8.327673657200e-01 8.347579483348e-01 8.367655107057e-01 8.387850370516e-01 8.408108046721e-01 8.428323784447e-01 8.448469703150e-01 8.468430813320e-01 8.488170219182e-01 8.507615087475e-01 8.526669362003e-01 8.545304391076e-01 8.563419238150e-01 8.580972368463e-01 8.597875976787e-01 8.614073297516e-01 8.629522743757e-01 8.644122577773e-01 8.657857731222e-01 8.670651823123e-01 8.682426647917e-01 8.693174262463e-01 8.702807043735e-01 8.711298513390e-01 8.718590968894e-01 8.724645887856e-01 8.729430894108e-01 8.732886363115e-01 8.735014926623e-01 8.735740781732e-01 8.735066399201e-01 8.732960938963e-01 8.729386551667e-01 8.724348787804e-01 8.717815336723e-01 8.709784602507e-01 8.700237900551e-01 8.689178526723e-01 8.676610007376e-01 8.662518029813e-01 8.646934378586e-01 8.629853897440e-01 8.611291249035e-01 8.591264969443e-01 8.569801600211e-01 8.546923175598e-01 8.522661404480e-01 8.497041688807e-01 8.470127692546e-01 8.441924353958e-01 8.412515530079e-01 8.381920493141e-01 8.350208281383e-01 8.317429887153e-01 8.283649598128e-01 8.248922949505e-01 8.213325362573e-01 8.176932325420e-01 8.139803424046e-01 8.102024012582e-01 8.063687502772e-01 8.024860194124e-01 7.985634803612e-01 7.946098981614e-01 7.906353129927e-01 7.866475936397e-01 7.826566653750e-01 7.786726151513e-01 7.747043533404e-01 7.707635630672e-01 7.668580695289e-01 7.630001991978e-01 7.591984155526e-01 7.554627132534e-01 7.518037115181e-01 7.482307342772e-01 7.447537855718e-01 7.413821353126e-01 7.381247918564e-01 7.349917264425e-01 7.319898829975e-01 7.291287125366e-01 7.264150455293e-01 7.238575182037e-01 7.214620722195e-01 7.192348638671e-01 7.171823765760e-01 7.153083480667e-01 7.136192396804e-01 7.121164274890e-01 7.108042348148e-01 7.096844934496e-01 7.087575323406e-01 7.080266263331e-01 7.074886600203e-01 7.071452551756e-01 7.069932891152e-01 7.070299661683e-01 7.072538711470e-01 7.076583149936e-01 7.082408116275e-01 7.089942437577e-01 7.099122014363e-01 7.109904024654e-01 7.122167108428e-01 7.135877603029e-01 7.150931086800e-01 7.167222792379e-01 7.184680864459e-01 7.203187787789e-01 7.222645377513e-01 7.242943395223e-01 7.263979720021e-01 7.285646220518e-01 7.307805908350e-01 7.330361912854e-01 7.353198323065e-01 7.376187049330e-01 7.399228632072e-01 7.422189647730e-01 7.444964426351e-01 7.467427165809e-01 7.489474799083e-01 7.510993079647e-01 7.531858073533e-01 7.551980924881e-01 7.571242012550e-01 7.589542113385e-01 7.606778708100e-01 7.622856755075e-01 7.637688710955e-01 7.651174943457e-01 7.663240025049e-01 7.673791203579e-01 7.682765118485e-01 7.690085812419e-01 7.695669402295e-01 7.699479252574e-01 7.701444203491e-01 7.701522218778e-01 7.699668999437e-01 7.695832453127e-01 7.690003192302e-01 7.682151257264e-01 7.672250772827e-01 7.660296200785e-01 7.646290277268e-01 7.630237567899e-01 7.612147911154e-01 7.592046041689e-01 7.569966480236e-01 7.545954240487e-01 7.520048655943e-01 7.492314134385e-01 7.462829240864e-01 7.431656088555e-01 7.398906615091e-01 7.364654060030e-01 7.329026517712e-01 7.292145341938e-01 7.254101898669e-01 7.215091465539e-01 7.175220093029e-01 7.134655901105e-01 7.093580461265e-01 7.052145160768e-01 7.010550932181e-01 6.968967689478e-01 6.927603404743e-01 6.886659366146e-01 6.846301313758e-01 6.806789851056e-01 6.768273889619e-01 6.730989921247e-01 6.695131366316e-01 6.660870952230e-01 6.628425348892e-01 6.597953786074e-01 6.569634959243e-01 6.543615354066e-01 6.520030724986e-01 6.499012868788e-01 6.480648313616e-01 6.465047168137e-01 6.452238493315e-01 6.442271270715e-01 6.435177610198e-01 6.430907493553e-01 6.429468826260e-01 6.430772849205e-01 6.434750005822e-01 6.441295443351e-01 6.450274277152e-01 6.461555114529e-01 6.474943358302e-01 6.490286924764e-01 6.507369896837e-01 6.525985975645e-01 6.545938129263e-01 6.566966365795e-01 6.588887250674e-01 6.611432102904e-01 6.634377277242e-01 6.657517880818e-01 6.680584299809e-01 6.703417749873e-01 6.725749827030e-01 6.747414441988e-01 6.768231087731e-01 6.787967561608e-01 6.806532471278e-01 6.823720549870e-01 6.839418563825e-01 6.853517770067e-01 6.865862058991e-01 6.876433089546e-01 6.885084825773e-01 6.891793704085e-01 6.896523370026e-01 6.899173160890e-01 6.899813284418e-01 6.898351194025e-01 6.894835899531e-01 6.889281636809e-01 6.881671091873e-01 6.872101038387e-01 6.860551062498e-01 6.847107054416e-01 6.831829463574e-01 6.814748422164e-01 6.796009425480e-01 6.775622034937e-01 6.753732062611e-01 6.730423618543e-01 6.705797410472e-01 6.680029815077e-01 6.653189422684e-01 6.625497324516e-01 6.597082809050e-01 6.568135623093e-01 6.538888267571e-01 6.509509159212e-01 6.480322364197e-01 6.451523730847e-01 6.423421214871e-01 6.396346897842e-01 6.370580862319e-01 6.346528387317e-01 6.324490406962e-01 6.304875817575e-01 6.288064077027e-01 6.274393595546e-01 6.264280535520e-01 6.258044596824e-01 6.256064059904e-01 6.258620149970e-01 6.265977473369e-01 6.278393317258e-01 6.295976171931e-01 6.318897675606e-01 6.347155844199e-01 6.380719507431e-01 6.419518270414e-01 6.463307434932e-01 6.511904725897e-01 6.564933958881e-01 6.622032180314e-01 6.682771105729e-01 6.746614845783e-01 6.813077485155e-01 6.881553695725e-01 6.951492818053e-01 7.022297434144e-01 7.093347830934e-01 7.164113987414e-01 7.233978495557e-01 7.302456260977e-01 7.369029715057e-01 7.433244707672e-01 7.494742718964e-01 7.553100640964e-01 7.608116342598e-01 7.659504768346e-01 7.707115649591e-01 7.750884662487e-01 7.790715547235e-01 7.826684273727e-01 7.858833452368e-01 7.887314047535e-01 7.912315145001e-01 7.934027893242e-01 7.952776002857e-01 7.968787360797e-01 7.982434640312e-01 7.994039954000e-01 8.003934463521e-01 8.012526055700e-01 8.020118742915e-01 8.027119747951e-01 8.033855803736e-01 8.040664803902e-01 8.047901594166e-01 8.055861622710e-01 8.064883903097e-01 8.075245763071e-01 8.087244605547e-01 8.101159752194e-01 8.117234881181e-01 8.135775574383e-01 8.156944650414e-01 8.181036079203e-01 8.208208843811e-01 8.238635063289e-01 8.272481870574e-01 8.309778151068e-01 8.350630118292e-01 8.394950341355e-01 8.442639630289e-01 8.493549411358e-01 8.547329839001e-01 8.603676752732e-01 8.662042853284e-01 8.721886022691e-01 8.782555400770e-01 8.843230032330e-01 8.903167076878e-01 8.961394131333e-01 9.017035093651e-01 9.069140294476e-01 9.116738727475e-01 9.158965575804e-01 9.194913629678e-01 9.223852880677e-01 9.245082875931e-01 9.258073865314e-01 9.262456410758e-01 9.257939550887e-01 9.244577493733e-01 9.222436139049e-01 9.191898982569e-01 9.153541307924e-01 9.108013735923e-01 9.056321620817e-01 8.999456500435e-01 8.938637504671e-01 8.875177839820e-01 8.810345730175e-01 8.745587261117e-01 8.682141531457e-01 8.621271988281e-01 8.564103973151e-01 8.511505603584e-01 8.464295219313e-01 8.422890374192e-01 8.387616387787e-01 8.358483127551e-01 8.335263630955e-01 8.317632881072e-01 8.304959336259e-01 8.296613047792e-01 8.291812531735e-01 8.289760666313e-01 8.289688924881e-01 8.290772069623e-01 8.292376175564e-01 8.293785949583e-01 8.294450946191e-01 8.293854024807e-01 8.291459253747e-01 8.286877088793e-01 8.279549864930e-01 8.269042991851e-01 8.254780415922e-01 8.236126675547e-01 8.212485610961e-01 8.183057463577e-01 8.147154559028e-01 8.104028221497e-01 8.052994582175e-01 7.993579183465e-01 7.925362507409e-01 7.848397237686e-01 7.762907663877e-01 7.669710949399e-01 7.570061404528e-01 7.465714077661e-01 7.359149119671e-01 7.253217909816e-01 7.151455421635e-01 7.057667590629e-01 6.975851248469e-01 6.910114642933e-01 6.864009207615e-01 6.840655280452e-01 6.842081170210e-01 6.869141889623e-01 6.921460805473e-01 6.997122432604e-01 7.093181507414e-01 7.205508280268e-01 7.329335585305e-01 7.459518171469e-01 7.590718233297e-01 7.717934321948e-01 7.836430959033e-01 7.942210312087e-01 8.031935070514e-01 8.103080513304e-01 8.154089665088e-01 8.184131512226e-01 8.193399315368e-01 8.182808499585e-01 8.154014246270e-01 8.109410113378e-01 8.051796033410e-01 7.984515656388e-01 7.911054119111e-01 7.835113242917e-01 7.760359023015e-01 7.690228254443e-01 7.628063205956e-01 7.576653104395e-01 7.538530350020e-01 7.515703108623e-01 7.509630387015e-01 7.521441381399e-01 7.551542399682e-01 7.600019401325e-01 7.666312976177e-01 7.749319729467e-01 7.847464992677e-01 7.958422679151e-01 8.079494750697e-01 8.207299601893e-01 8.338081471827e-01 8.467779792241e-01 8.592028926045e-01 8.706640512002e-01 8.807444734298e-01 8.890804750530e-01 8.953680170575e-01 8.993781056270e-01 9.009967437800e-01 9.002073937022e-01 8.971329370670e-01 8.920181715368e-01 8.852283681929e-01 8.772577831515e-01 8.686735144581e-01 8.601178224924e-01 8.522419294208e-01 8.456663060330e-01 8.409322654520e-01 8.384297319079e-01 8.383928512954e-01 8.408448167670e-01 8.456172934573e-01 8.523729658519e-01 8.606270751480e-01 8.698235879916e-01 8.793573181366e-01 8.886454945167e-01 8.971500459073e-01 9.044049854248e-01 9.100531619050e-01 9.138234492246e-01 9.155627886321e-01 9.152126445652e-01 9.128043893908e-01 9.084598021678e-01 9.023576439441e-01 8.947451935798e-01 8.859022092590e-01 8.761416769588e-01 8.657921653048e-01 8.551701639568e-01 8.445935744675e-01 8.347341033439e-01 8.225701519310e-01 8.111530013443e-01 8.033614572151e-01 7.999261904985e-01 7.989258575742e-01 7.971706197183e-01 7.924474550648e-01 7.850472911149e-01 7.775949557828e-01 7.733096803796e-01 7.737675057677e-01 7.777597463975e-01 7.821803265850e-01 7.842432975792e-01 7.833801540757e-01 7.816017185123e-01 7.821429656395e-01 7.871865077024e-01 7.962408450757e-01 8.064383507116e-01 8.144963646826e-01 8.188130962675e-01 8.203746147675e-01 8.219551640195e-01 8.261060035223e-01 8.332602087685e-01 8.413557029727e-01 8.472411108718e-01 8.487925485961e-01 8.463438108828e-01 8.425430006600e-01 8.407066197494e-01 8.426806562245e-01 8.476766209100e-01 8.529624839571e-01 8.558794166319e-01 8.557057480127e-01 8.541407606415e-01 8.541297221638e-01 8.577650731398e-01 8.646670127157e-01 8.720874076913e-01 8.766585785207e-01 8.764968645162e-01 8.722943165754e-01 8.668317249433e-01 8.632010467692e-01 8.628208600071e-01 8.646782150423e-01 8.663568496659e-01 8.660484243105e-01 8.641002963796e-01 8.630664948505e-01 8.661355775385e-01 8.749194956820e-01 8.882026011861e-01 9.025944565501e-01 9.145495227085e-01 9.223029471931e-01 9.265213671918e-01 9.294037461798e-01 9.328886989651e-01 9.371606637628e-01 9.404762536578e-01 9.404593973974e-01 9.358909435021e-01 9.277611615224e-01 9.188888655106e-01 9.122653395511e-01 9.090963647228e-01 9.079007332550e-01 9.054148980093e-01 8.986235442404e-01 8.865338666505e-01 8.707145978214e-01 8.543638945520e-01 8.404608184825e-01 8.302279906203e-01 8.230056921628e-01 8.175639551711e-01 8.137333706821e-01 8.130175661510e-01 8.175079333094e-01 8.278207610760e-01 8.416975809715e-01 8.545362143966e-01 8.615693044910e-01 8.603810624203e-01 8.524333727890e-01 8.354768406372e-01 7.675606926087e-01 6.945599207254e-01 6.984154446307e-01 7.835301586234e-01 8.691165114958e-01 8.874219752984e-01 8.268737732740e-01 7.382306759149e-01 7.151240316076e-01 7.956296944480e-01 9.048595262238e-01 9.557622819382e-01 9.146159684537e-01 8.104602016554e-01 7.307516500040e-01 7.589035015936e-01 8.611717024144e-01 9.370196241232e-01 9.273601688008e-01 8.406169554674e-01 7.528161062462e-01 7.643259911438e-01 8.740459506558e-01 9.804289814937e-01 1.003378149569e+00 9.261063791850e-01 7.991070807490e-01 7.312214141947e-01 7.944518422964e-01 9.169066971848e-01 9.915530842772e-01 9.717214432000e-01 8.787869447896e-01 7.929935696475e-01 8.006141859278e-01 8.885198010429e-01 9.651858303035e-01 9.664671190789e-01 8.906893199716e-01 7.971249089831e-01 7.741350772381e-01 8.439965640519e-01 9.330002135368e-01 9.680742427371e-01 9.311620047037e-01 8.611701617201e-01 8.288906680100e-01 8.687183682804e-01 9.352525815801e-01 9.617027838637e-01 9.205765399274e-01 8.397680502714e-01 7.905862132742e-01 8.257744676093e-01 9.109647607239e-01 9.704788022901e-01 9.596541063429e-01 8.847037836558e-01 7.981161159511e-01 7.685465367951e-01 8.124992537868e-01 8.768135541731e-01 9.074834883041e-01 8.920016236540e-01 8.570215389806e-01 8.420550195026e-01 8.603975317074e-01 8.875653451753e-01 8.936015002193e-01 8.744486208666e-01 8.553322542805e-01 8.660789618897e-01 9.063179990212e-01 9.438979133480e-01 9.474955275705e-01 9.123564130281e-01 8.647733512339e-01 8.441949832438e-01 8.664424352511e-01 9.069543994890e-01 9.294301638089e-01 9.181305615840e-01 8.858821894849e-01 8.613587466974e-01 8.629979870209e-01 8.820234900381e-01 8.961098915991e-01 8.945325985573e-01 8.874512841360e-01 8.941815957590e-01 9.211048782625e-01 9.530752213561e-01 9.683249069737e-01 9.580215883723e-01 9.335496441938e-01 9.184090101528e-01 9.286887970331e-01 9.585421624362e-01 9.874442656332e-01 9.982651239062e-01 9.870346102520e-01 9.613975805335e-01 9.335998736846e-01 9.143155486949e-01 9.101825962725e-01 9.235458151779e-01
 7.688410958009e-01 7.684175236474e-01 7.680749258248e-01 7.682029329841e-01 7.687013687442e-01 7.690808705351e-01 7.689779218950e-01 7.685400730572e-01 7.682650251227e-01 7.684690300705e-01 7.689613156065e-01 7.692555250970e-01 7.690780359389e-01 7.686450124318e-01 7.684449457399e-01 7.687272503750e-01 7.692355335534e-01 7.694695032707e-01 7.692095067443e-01 7.687547352069e-01 7.686135669179e-01 7.689689331418e-01 7.694890176453e-01 7.696635976345e-01 7.693225312825e-01 7.688157890727e-01 7.686650291005e-01 7.690285497818e-01 7.695317282923e-01 7.696433032596e-01 7.692193902123e-01 7.686502064684e-01 7.684639745430e-01 7.687899987528e-01 7.692313656426e-01 7.692643670605e-01 7.687697972443e-01 7.681510297757e-01 7.679280619235e-01 7.682057271187e-01 7.685678490658e-01 7.685086970766e-01 7.679519283874e-01 7.673216029273e-01 7.671028310477e-01 7.673431025406e-01 7.676119747051e-01 7.674519248849e-01 7.668506857918e-01 7.662423322488e-01 7.660521161909e-01 7.662598118055e-01 7.664328731280e-01 7.661829762060e-01 7.655587475990e-01 7.649826835452e-01 7.648113881937e-01 7.649800485398e-01 7.650763753651e-01 7.647625797520e-01 7.641139092540e-01 7.635405016354e-01 7.633709591559e-01 7.635190666982e-01 7.635691327508e-01 7.631952635653e-01 7.624918910754e-01 7.618914483881e-01 7.617280706275e-01 7.618860554994e-01 7.619014008882e-01 7.614366252487e-01 7.606448428836e-01 7.600234591789e-01 7.599012148278e-01 7.600802958981e-01 7.600285212594e-01 7.594367869001e-01 7.585598754265e-01 7.579593772451e-01 7.579064444579e-01 7.580824338266e-01 7.579133513451e-01 7.571854117945e-01 7.562731748965e-01 7.557433756755e-01 7.557508488303e-01 7.558689328197e-01 7.555517642230e-01 7.547177877621e-01 7.538292114752e-01 7.533908887095e-01 7.534145146136e-01 7.534218774821e-01 7.529591272766e-01 7.520727457557e-01 7.512441684182e-01 7.508716659507e-01 7.508567595224e-01 7.507303643686e-01 7.501545937358e-01 7.492617696938e-01 7.484954491314e-01 7.481423568833e-01 7.480476320385e-01 7.477955404214e-01 7.471475810712e-01 7.462724479707e-01 7.455507181203e-01 7.451803000144e-01 7.449896385262e-01 7.446329771336e-01 7.439453253378e-01 7.430952797887e-01 7.423960786261e-01 7.419839613420e-01 7.416974782054e-01 7.412582409732e-01 7.405519341644e-01 7.397267754362e-01 7.390291158315e-01 7.385606717704e-01 7.381845979911e-01 7.376806665487e-01 7.369662203394e-01 7.361589295219e-01 7.354486852337e-01 7.349104333857e-01 7.344459012988e-01 7.338893091785e-01 7.331707127834e-01 7.323718578711e-01 7.316308951809e-01 7.310126299800e-01 7.304588601771e-01 7.298542671434e-01 7.291316811756e-01 7.283303373577e-01 7.275474308416e-01 7.268475248150e-01 7.262108900207e-01 7.255587926371e-01 7.248265503773e-01 7.240181795683e-01 7.231986880433e-01 7.224310583186e-01 7.217202610115e-01 7.210164255859e-01 7.202655238550e-01 7.194527390976e-01 7.186127416973e-01 7.177948607827e-01 7.170180732608e-01 7.162589392295e-01 7.154823682831e-01 7.146656145017e-01 7.138154659798e-01 7.129597592561e-01 7.121238512924e-01 7.113104483859e-01 7.105012439930e-01 7.096717322041e-01 7.088076691356e-01 7.079200724464e-01 7.070366046088e-01 7.061731948527e-01 7.053236834866e-01 7.044663671995e-01 7.035829610707e-01 7.026730818340e-01 7.017547901419e-01 7.008471173995e-01 6.999535538886e-01 6.990628508330e-01 6.981573126326e-01 6.972266764383e-01 6.962787396707e-01 6.953336612149e-01 6.944016766052e-01 6.934761108542e-01 6.925382128563e-01 6.915778388695e-01 6.906010352075e-01 6.896263293499e-01 6.886616955618e-01 6.876964747335e-01 6.867171749373e-01 6.857207327251e-01 6.847167060291e-01 6.837170499368e-01 6.827216194704e-01 6.817197953184e-01 6.806995585027e-01 6.796674913904e-01 6.786345151143e-01 6.776097432138e-01 6.765862838596e-01 6.755482444934e-01 6.744914554364e-01 6.734259969879e-01 6.723675292807e-01 6.713166545424e-01 6.702606985011e-01 6.691857737603e-01 6.680967153558e-01 6.670080920084e-01 6.659292183434e-01 6.648509341419e-01 6.637597731525e-01 6.626528944767e-01 6.615399548146e-01 6.604352032234e-01 6.593369718012e-01 6.582322633816e-01 6.571120911475e-01 6.559820166510e-01 6.548564101866e-01 6.537401423460e-01 6.526230196016e-01 6.514932124253e-01 6.503519035334e-01 6.492124689735e-01 6.480825520647e-01 6.469553509790e-01 6.458183607389e-01 6.446709200802e-01 6.435218603745e-01 6.423812529222e-01 6.412450341071e-01 6.401026749846e-01 6.389497605563e-01 6.377940584975e-01 6.366443016539e-01 6.354983633147e-01 6.343486592869e-01 6.331906586095e-01 6.320288691448e-01 6.308719517878e-01 6.297180848631e-01 6.285599448172e-01 6.273961759937e-01 6.262300864947e-01 6.250661928410e-01 6.239067451137e-01 6.227435685606e-01 6.215759779947e-01 6.204081401845e-01 6.192434157201e-01 6.180812154917e-01 6.169182574806e-01 6.157524417026e-01 6.145880385784e-01 6.134278537261e-01 6.122698918139e-01 6.111122613755e-01 6.099542273306e-01 6.087984443074e-01 6.076472419112e-01 6.064992279402e-01 6.053514055980e-01 6.042048851285e-01 6.030628280697e-01 6.019241788558e-01 6.007890358128e-01 5.996554035181e-01 5.985245178054e-01 5.973969964670e-01 5.962739458099e-01 5.951539213263e-01 5.940378814643e-01 5.929274130937e-01 5.918206517226e-01 5.907171163629e-01 5.896174719994e-01 5.885227936378e-01 5.874363933470e-01 5.863567741707e-01 5.852812105253e-01 5.842103688685e-01 5.831455268587e-01 5.820882336658e-01 5.810378784670e-01 5.799947521446e-01 5.789590995134e-01 5.779304332699e-01 5.769111052877e-01 5.758984036713e-01 5.748919691972e-01 5.738944985577e-01 5.729067831381e-01 5.719288765606e-01 5.709604049376e-01 5.699998546714e-01 5.690482151418e-01 5.681064532670e-01 5.671752287847e-01 5.662548049042e-01 5.653463880498e-01 5.644474809123e-01 5.635598007472e-01 5.626830942978e-01 5.618175385120e-01 5.609636542543e-01 5.601227455622e-01 5.592941578963e-01 5.584782172850e-01 5.576753548785e-01 5.568849392755e-01 5.561077702738e-01 5.553438001859e-01 5.545947094823e-01 5.538610637890e-01 5.531408992457e-01 5.524355674455e-01 5.517445379540e-01 5.510692136618e-01 5.504100104127e-01 5.497669650901e-01 5.491395458931e-01 5.485283560128e-01 5.479343324753e-01 5.473561704042e-01 5.467963481699e-01 5.462538163711e-01 5.457280566492e-01 5.452207486347e-01 5.447316312503e-01 5.442607297934e-01 5.438097686077e-01 5.433767552370e-01 5.429620159883e-01 5.425667459103e-01 5.421918087861e-01 5.418371113469e-01 5.415030096203e-01 5.411874726114e-01 5.408922736919e-01 5.406177211291e-01 5.403643983127e-01 5.401338071354e-01 5.399242120293e-01 5.397340675558e-01 5.395650101634e-01 5.394192324861e-01 5.392956182369e-01 5.391960039509e-01 5.391157933331e-01 5.390584583627e-01 5.390229513321e-01 5.390109388563e-01 5.390231126169e-01 5.390579792852e-01 5.391140056246e-01 5.391939038636e-01 5.392977055956e-01 5.394250310328e-01 5.395765218251e-01 5.397498383674e-01 5.399465451741e-01 5.401683288980e-01 5.404142336978e-01 5.406843063162e-01 5.409781508091e-01 5.412938902000e-01 5.416350225221e-01 5.420006161103e-01 5.423904734141e-01 5.428055188016e-01 5.432429261731e-01 5.437042106036e-01 5.441905313654e-01 5.447009797089e-01 5.452356165574e-01 5.457946031090e-01 5.463762542883e-01 5.469829342132e-01 5.476138511618e-01 5.482675977887e-01 5.489456638005e-01 5.496468332717e-01 5.503716429056e-01 5.511209651201e-01 5.518922524795e-01 5.526866744844e-01 5.535043474458e-01 5.543443845728e-01 5.552085410522e-01 5.560949158040e-01 5.570025470302e-01 5.579323728746e-01 5.588840373904e-01 5.598583586241e-01 5.608544949530e-01 5.618714797915e-01 5.629089615300e-01 5.639668136155e-01 5.650460572150e-01 5.661464574180e-01 5.672657463490e-01 5.684055055446e-01 5.695643629258e-01 5.707418576653e-01 5.719390130812e-01 5.731545870462e-01 5.743888023506e-01 5.756411217524e-01 5.769105221044e-01 5.781975181179e-01 5.795015780949e-01 5.808223127725e-01 5.821601598596e-01 5.835132306973e-01 5.848811693274e-01 5.862649728431e-01 5.876634266191e-01 5.890769398611e-01 5.905043468139e-01 5.919456091279e-01 5.933994577917e-01 5.948662865129e-01 5.963457470373e-01 5.978381015803e-01 5.993411193185e-01 6.008556131864e-01 6.023805924056e-01 6.039152734493e-01 6.054609931865e-01 6.070157298390e-01 6.085793813705e-01 6.101515685402e-01 6.117317533991e-01 6.133192430794e-01 6.149150932789e-01 6.165168296876e-01 6.181251888062e-01 6.197388212913e-01 6.213574008457e-01 6.229814780318e-01 6.246094527051e-01 6.262414767012e-01 6.278771792203e-01 6.295152912502e-01 6.311554939453e-01 6.327981946685e-01 6.344423608907e-01 6.360877324578e-01 6.377329970516e-01 6.393781022558e-01 6.410228567079e-01 6.426662700312e-01 6.443085968082e-01 6.459492972687e-01 6.475868768161e-01 6.492218594780e-01 6.508527132275e-01 6.524801784671e-01 6.541036575952e-01 6.557214836114e-01 6.573343608692e-01 6.589410948783e-01 6.605415645938e-01 6.621354269585e-01 6.637212293422e-01 6.653004469056e-01 6.668702515793e-01 6.684318295983e-01 6.699840482438e-01 6.715269061032e-01 6.730596015210e-01 6.745819045963e-01 6.760926248172e-01 6.775928052318e-01 6.790806039882e-01 6.805554727239e-01 6.820182961242e-01 6.834672981670e-01 6.849026538987e-01 6.863243961452e-01 6.877316386657e-01 6.891240724868e-01 6.905009597008e-01 6.918619270164e-01 6.932073217764e-01 6.945354230822e-01 6.958472515712e-01 6.971420128498e-01 6.984182279010e-01 6.996774949135e-01 7.009182512651e-01 7.021393751450e-01 7.033424630589e-01 7.045255922032e-01 7.056893005161e-01 7.068324497875e-01 7.079554501908e-01 7.090583763428e-01 7.101394240541e-01 7.111994427846e-01 7.122380743119e-01 7.132541424062e-01 7.142498839984e-01 7.152218176108e-01 7.161717095462e-01 7.170990239966e-01 7.180019873901e-01 7.188831613217e-01 7.197396415433e-01 7.205740791429e-01 7.213839548939e-01 7.221690724902e-01 7.229312612318e-01 7.236682729886e-01 7.243812044728e-01 7.250702268784e-01 7.257329980587e-01 7.263730825935e-01 7.269866206081e-01 7.275756909159e-01 7.281409811325e-01 7.286792481108e-01 7.291950223571e-01 7.296833021474e-01 7.301480674413e-01 7.305875655720e-01 7.310009139100e-01 7.313920933588e-01 7.317563956934e-01 7.320960903909e-01 7.324118192823e-01 7.327015840190e-01 7.329691945827e-01 7.332110751989e-01 7.334292393866e-01 7.336236704061e-01 7.337932385890e-01 7.339411925727e-01 7.340646687632e-01 7.341657253388e-01 7.342444036474e-01 7.342985642008e-01 7.343336518831e-01 7.343443151366e-01 7.343355671633e-01 7.343059950515e-01 7.342533597271e-01 7.341835213255e-01 7.340910758352e-01 7.339805570159e-01 7.338519167694e-01 7.337029514333e-01 7.335388655115e-01 7.333547605508e-01 7.331559894213e-01 7.329406016700e-01 7.327076083003e-01 7.324631781550e-01 7.322009793166e-01 7.319270635718e-01 7.316404159592e-01 7.313395931304e-01 7.310297793900e-01 7.307061004302e-01 7.303753804271e-01 7.300344253605e-01 7.296835646536e-01 7.293272915153e-01 7.289619775002e-01 7.285925008646e-01 7.282167101313e-01 7.278370309148e-01 7.274559510465e-01 7.270685803273e-01 7.266842078175e-01 7.262964655700e-01 7.259099200397e-01 7.255267032578e-01 7.251427727850e-01 7.247660153702e-01 7.243906873473e-01 7.240230753943e-01 7.236625550931e-01 7.233071589924e-01 7.229648099825e-01 7.226292816321e-01 7.223060319203e-01 7.219960999099e-01 7.216970048621e-01 7.214155920174e-01 7.211463664600e-01 7.208972867642e-01 7.206651322199e-01 7.204505030550e-01 7.202594547439e-01 7.200861023246e-01 7.199381934089e-01 7.198124563624e-01 7.197114262600e-01 7.196387091393e-01 7.195894847544e-01 7.195720488985e-01 7.195819885201e-01 7.196223863681e-01 7.196957828613e-01 7.197986290888e-01 7.199394010722e-01 7.201108016514e-01 7.203199625241e-01 7.205662793284e-01 7.208481212197e-01 7.211716753659e-01 7.215311757481e-01 7.219333754049e-01 7.223766911509e-01 7.228603151345e-01 7.233898090170e-01 7.239592085972e-01 7.245764393333e-01 7.252371326964e-01 7.259432120311e-01 7.266976479960e-01 7.274952012374e-01 7.283450852549e-01 7.292389733668e-01 7.301828950659e-01 7.311764051361e-01 7.322164767312e-01 7.333096838094e-01 7.344487424293e-01 7.356401098785e-01 7.368819336725e-01 7.381712811797e-01 7.395151997372e-01 7.409039248679e-01 7.423468837211e-01 7.438383422449e-01 7.453788430682e-01 7.469722524890e-01 7.486100810891e-01 7.503023524677e-01 7.520400699807e-01 7.538261576549e-01 7.556616192195e-01 7.575406585375e-01 7.594710597709e-01 7.614434166317e-01 7.634631094973e-01 7.655276923373e-01 7.676325777926e-01 7.697848242080e-01 7.719744442709e-01 7.742081655477e-01 7.764803763758e-01 7.787899462151e-01 7.811405169962e-01 7.835228670750e-01 7.859447413141e-01 7.883983170139e-01 7.908838292574e-01 7.934036468868e-01 7.959487742735e-01 7.985268915327e-01 8.011284791685e-01 8.037572598204e-01 8.064104205911e-01 8.090833548688e-01 8.117806375714e-01 8.144929523002e-01 8.172263448385e-01 8.199733521863e-01 8.227334541997e-01 8.255085518806e-01 8.282907498962e-01 8.310845055977e-01 8.338834750221e-01 8.366865497833e-01 8.394952189547e-01 8.423020355879e-01 8.451104099544e-01 8.479145907083e-01 8.507148697589e-01 8.535092738659e-01 8.562932113359e-01 8.590699320286e-01 8.618309542946e-01 8.645793840598e-01 8.673113529027e-01 8.700229562740e-01 8.727178113648e-01 8.753871015582e-01 8.780343462612e-01 8.806547536760e-01 8.832455420758e-01 8.858087833808e-01 8.883364422989e-01 8.908332433036e-01 8.932922957113e-01 8.957126996535e-01 8.980954876853e-01 9.004335059550e-01 9.027311617043e-01 9.049797692706e-01 9.071829531616e-01 9.093368018881e-01 9.114372851191e-01 9.134887306037e-01 9.154812496134e-01 9.174201325682e-01 9.193000382552e-01 9.211187434518e-01 9.228784970151e-01 9.245717794342e-01 9.262030578258e-01 9.277655177709e-01 9.292614670571e-01 9.306884767348e-01 9.320423837156e-01 9.333271399184e-01 9.345351159548e-01 9.356702758428e-01 9.367282615316e-01 9.377078142333e-01 9.386115794125e-01 9.394325393982e-01 9.401746964973e-01 9.408345111924e-01 9.414096305243e-01 9.419049926894e-01 9.423119829900e-01 9.426369251997e-01 9.428750343892e-01 9.430253065711e-01 9.430924029180e-01 9.430680828436e-01 9.429589213165e-01 9.427599575875e-01 9.424730259364e-01 9.420997433754e-01 9.416346730359e-01 9.410862465337e-01 9.404457207403e-01 9.397195286271e-01 9.389060732529e-01 9.380046824852e-01 9.370187494240e-01 9.359443682632e-01 9.347878438903e-01 9.335465981331e-01 9.322219747795e-01 9.308164693287e-01 9.293287592291e-01 9.277646987301e-01 9.261205630813e-01 9.244018066949e-01 9.226085785447e-01 9.207422416163e-01 9.188066420229e-01 9.168003582778e-01 9.147299732526e-01 9.125957712336e-01 9.103985354881e-01 9.081451640568e-01 9.058333113213e-01 9.034708333734e-01 9.010572332745e-01 8.985960416688e-01 8.960934200784e-01 8.935481356124e-01 8.909685411246e-01 8.883538367799e-01 8.857112924696e-01 8.830433233055e-01 8.803526626974e-01 8.776475472171e-01 8.749268659792e-01 8.722003251702e-01 8.694678423479e-01 8.667353949822e-01 8.640103916530e-01 8.612916991394e-01 8.585900603269e-01 8.559062812252e-01 8.532468292482e-01 8.506182977287e-01 8.480211452446e-01 8.454652881748e-01 8.429518693462e-01 8.404879905200e-01 8.380793447970e-01 8.357266448700e-01 8.334407382538e-01 8.312214693651e-01 8.290754738599e-01 8.270081565916e-01 8.250215602187e-01 8.231238585382e-01 8.213145775700e-01 8.196019202353e-01 8.179871253617e-01 8.164749586153e-01 8.150698802206e-01 8.137711032862e-01 8.125867038435e-01 8.115152496195e-01 8.105606728984e-01 8.097261895778e-01 8.090107562088e-01 8.084191082266e-01 8.079496812189e-01 8.076040215172e-01 8.073836287153e-01 8.072857652751e-01 8.073139884419e-01 8.074636931337e-01 8.077354943366e-01 8.081280338270e-01 8.086390133567e-01 8.092670543962e-01 8.100073966825e-01 8.108599033254e-01 8.118195654642e-01 8.128827871968e-01 8.140471657031e-01 8.153050914137e-01 8.166558940593e-01 8.180906379175e-01 8.196069814507e-01 8.211989701009e-01 8.228597528294e-01 8.245857969441e-01 8.263677537492e-01 8.282019660167e-01 8.300806753718e-01 8.319976204036e-01 8.339462141368e-01 8.359186220778e-01 8.379098869446e-01 8.399105973151e-01 8.419154200042e-01 8.439165003662e-01 8.459057616174e-01 8.478789625735e-01 8.498261117018e-01 8.517420861122e-01 8.536192852956e-01 8.554499743156e-01 8.572296556456e-01 8.589486241143e-01 8.606029736560e-01 8.621841421416e-01 8.636869922567e-01 8.651061687824e-01 8.664336611402e-01 8.676677735173e-01 8.687983905046e-01 8.698225941955e-01 8.707363275293e-01 8.715328246312e-01 8.722090185350e-01 8.727596371440e-01 8.731813441860e-01 8.734712729001e-01 8.736241903152e-01 8.736397408617e-01 8.735119081115e-01 8.732413808283e-01 8.728248598840e-01 8.722602090459e-01 8.715478126046e-01 8.706849369759e-01 8.696718546597e-01 8.685077158661e-01 8.671929253316e-01 8.657293832413e-01 8.641153101513e-01 8.623545638392e-01 8.604471322789e-01 8.583961036400e-01 8.562036946779e-01 8.538724354806e-01 8.514057513044e-01 8.488068388082e-01 8.460813837247e-01 8.432317987357e-01 8.402635311869e-01 8.371824904758e-01 8.339933349821e-01 8.307026563984e-01 8.273165165050e-01 8.238410617754e-01 8.202840909219e-01 8.166519512587e-01 8.129539288543e-01 8.091963689764e-01 8.053876102260e-01 8.015371106277e-01 7.976525541278e-01 7.937442910633e-01 7.898198061366e-01 7.858897947845e-01 7.819634624846e-01 7.780505324288e-01 7.741609399761e-01 7.703038504106e-01 7.664911235937e-01 7.627298994725e-01 7.590325620187e-01 7.554078950199e-01 7.518658858352e-01 7.484155284324e-01 7.450671571505e-01 7.418300621815e-01 7.387117442426e-01 7.357232867815e-01 7.328712906185e-01 7.301632580114e-01 7.276088822540e-01 7.252122633714e-01 7.229822739544e-01 7.209219552031e-01 7.190389538625e-01 7.173372046937e-01 7.158198015723e-01 7.144918540373e-01 7.133533438009e-01 7.124071276655e-01 7.116550889836e-01 7.110963020283e-01 7.107301372246e-01 7.105547486948e-01 7.105693936775e-01 7.107704640772e-01 7.111525779312e-01 7.117137325942e-01 7.124467160668e-01 7.133474239214e-01 7.144080150384e-01 7.156208757552e-01 7.169806229564e-01 7.184755308814e-01 7.200992052705e-01 7.218420269187e-01 7.236923396846e-01 7.256425475038e-01 7.276797652907e-01 7.297952943849e-01 7.319757800718e-01 7.342115174850e-01 7.364916000100e-01 7.388022173183e-01 7.411342089431e-01 7.434739676908e-01 7.458113065570e-01 7.481336011500e-01 7.504283293721e-01 7.526865969853e-01 7.548944193719e-01 7.570415713171e-01 7.591178169397e-01 7.611109731251e-01 7.630124025355e-01 7.648098490781e-01 7.664945915883e-01 7.680563775188e-01 7.694870545422e-01 7.707763100381e-01 7.719167628707e-01 7.729011453777e-01 7.737195746723e-01 7.743680316017e-01 7.748380648361e-01 7.751242696740e-01 7.752220653298e-01 7.751251018443e-01 7.748313735796e-01 7.743360570151e-01 7.736375116378e-01 7.727333575169e-01 7.716221042764e-01 7.703032979164e-01 7.687780697292e-01 7.670475069524e-01 7.651134018990e-01 7.629786663822e-01 7.606487990211e-01 7.581268877753e-01 7.554192295971e-01 7.525341836483e-01 7.494784072089e-01 7.462612372284e-01 7.428919650679e-01 7.393838049032e-01 7.357460175536e-01 7.319934493835e-01 7.281401945909e-01 7.241998008865e-01 7.201909212218e-01 7.161277236732e-01 7.120297447681e-01 7.079152953083e-01 7.038019092286e-01 6.997118624854e-01 6.956624538181e-01 6.916764265607e-01 6.877730054119e-01 6.839726337637e-01 6.802977622585e-01 6.767652914359e-01 6.733977379859e-01 6.702125836062e-01 6.672268757009e-01 6.644595525653e-01 6.619223270998e-01 6.596322725839e-01 6.575996631743e-01 6.558338475604e-01 6.543446386254e-01 6.531347562007e-01 6.522107528827e-01 6.515703149912e-01 6.512136226944e-01 6.511374918749e-01 6.513318072705e-01 6.517922774625e-01 6.525040121561e-01 6.534556998315e-01 6.546323825175e-01 6.560152108352e-01 6.575885034442e-01 6.593295720332e-01 6.612197885738e-01 6.632360366246e-01 6.653552645779e-01 6.675585368191e-01 6.698172694753e-01 6.721140087534e-01 6.744226047927e-01 6.767221880342e-01 6.789942015226e-01 6.812124638442e-01 6.833652920320e-01 6.854269702492e-01 6.873853038074e-01 6.892246743196e-01 6.909257137066e-01 6.924830963360e-01 6.938787304443e-01 6.951060222907e-01 6.961563488489e-01 6.970187860402e-01 6.976938343193e-01 6.981698290485e-01 6.984479697568e-01 6.985257733104e-01 6.983977412449e-01 6.980706396161e-01 6.975386710423e-01 6.968066580207e-01 6.958783263607e-01 6.947531255381e-01 6.934405705778e-01 6.919403487112e-01 6.902617975020e-01 6.884115900478e-01 6.863942402146e-01 6.842241365368e-01 6.819045602872e-01 6.794528301574e-01 6.768783739197e-01 6.741946216078e-01 6.714214456461e-01 6.685716646024e-01 6.656707219300e-01 6.627353411650e-01 6.597939167449e-01 6.568735456614e-01 6.539995723999e-01 6.512097192803e-01 6.485327935433e-01 6.460081376527e-01 6.436740307197e-01 6.415662874676e-01 6.397312205780e-01 6.382041150766e-01 6.370285169739e-01 6.362432913918e-01 6.358835088766e-01 6.359873355567e-01 6.365795036977e-01 6.376925832513e-01 6.393408262268e-01 6.415392304276e-01 6.442970583571e-01 6.476076545087e-01 6.514679545241e-01 6.558564390681e-01 6.607503254661e-01 6.661192371617e-01 6.719203579054e-01 6.781147867802e-01 6.846463682914e-01 6.914643374960e-01 6.985107697494e-01 7.057228068022e-01 7.130454492896e-01 7.204106248652e-01 7.277650506664e-01 7.350473854697e-01 7.422031097558e-01 7.491835248155e-01 7.559373330154e-01 7.624289009305e-01 7.686178546308e-01 7.744749611378e-01 7.799776620674e-01 7.851039188229e-01 7.898473711153e-01 7.941967195848e-01 7.981547509525e-01 8.017273992764e-01 8.049216595453e-01 8.077579865137e-01 8.102502205072e-01 8.124259025444e-01 8.143082427369e-01 8.159244140481e-01 8.173096893480e-01 8.184877224228e-01 8.194983963722e-01 8.203695777981e-01 8.211351905394e-01 8.218306211409e-01 8.224847755260e-01 8.231342913039e-01 8.238090492297e-01 8.245413829125e-01 8.253660266635e-01 8.263117840370e-01 8.274155266648e-01 8.287045539837e-01 8.302151383020e-01 8.319756408223e-01 8.340153547744e-01 8.363674072287e-01 8.390495129184e-01 8.420889629300e-01 8.454986384155e-01 8.492873819980e-01 8.534623460616e-01 8.580091827312e-01 8.629182812159e-01 8.681576724932e-01 8.736898405119e-01 8.794669947286e-01 8.854224282439e-01 8.914916340819e-01 8.975857771171e-01 9.036208176025e-01 9.095007371269e-01 9.151222986116e-01 9.203911483112e-01 9.252008648162e-01 9.294605442706e-01 9.330794645838e-01 9.359757421294e-01 9.380857913468e-01 9.393491599519e-01 9.397357654186e-01 9.392194938528e-01 9.378026982968e-01 9.355078193538e-01 9.323654234998e-01 9.284459269252e-01 9.238188967500e-01 9.185818857493e-01 9.128472299801e-01 9.067276262049e-01 9.003612496658e-01 8.938714145261e-01 8.873948167373e-01 8.810563118168e-01 8.749678657273e-01 8.692386167267e-01 8.639440517827e-01 8.591546768118e-01 8.549094705129e-01 8.512261088746e-01 8.481097839297e-01 8.455298392877e-01 8.434571225798e-01 8.418350698720e-01 8.406051620320e-01 8.397072248610e-01 8.390688016977e-01 8.386312262832e-01 8.383303407673e-01 8.381123582208e-01 8.379286688658e-01 8.377273287925e-01 8.374714503801e-01 8.371108654231e-01 8.366027538619e-01 8.358941007822e-01 8.349234117690e-01 8.336293096881e-01 8.319260148588e-01 8.297362541362e-01 8.269666676792e-01 8.235235391217e-01 8.193228312606e-01 8.142824851213e-01 8.083482114551e-01 8.014831915720e-01 7.936928836520e-01 7.850251000163e-01 7.755726527017e-01 7.654985006032e-01 7.550102810349e-01 7.443902848173e-01 7.339705669190e-01 7.241267783419e-01 7.152810998417e-01 7.078423478399e-01 7.022206521477e-01 6.987635812576e-01 6.977328383224e-01 6.992925334153e-01 7.034499466654e-01 7.100974491248e-01 7.189754544726e-01 7.297159720017e-01 7.418682369947e-01 7.549092423202e-01 7.683140618024e-01 7.815486949612e-01 7.941192695943e-01 8.055882623474e-01 8.155779327629e-01 8.238043541728e-01 8.300529307098e-01 8.342106559680e-01 8.362433074688e-01 8.361987318034e-01 8.342104828846e-01 8.304635161532e-01 8.252186334430e-01 8.187671224493e-01 8.114407458011e-01 8.035926679655e-01 7.955766590058e-01 7.877566446948e-01 7.804680738192e-01 7.740374930109e-01 7.687580855156e-01 7.648848925434e-01 7.626483203207e-01 7.622156852533e-01 7.637261638670e-01 7.672539398732e-01 7.728107577187e-01 7.803568324885e-01 7.897580015246e-01 8.008264471316e-01 8.132848797888e-01 8.267902034574e-01 8.409455026338e-01 8.552917492936e-01 8.693598421591e-01 8.826588075258e-01 8.947203776910e-01 9.051163365805e-01 9.134733505562e-01 9.195156790921e-01 9.230526666141e-01 9.240266642378e-01 9.225015795375e-01 9.186708114375e-01 9.128718921363e-01 9.055441150071e-01 8.972456378179e-01 8.885974225493e-01 8.802529523221e-01 8.728611061502e-01 8.669919905032e-01 8.631165603288e-01 8.615351329289e-01 8.623690674263e-01 8.655526585159e-01 8.708241761288e-01 8.777947618891e-01 8.859531331798e-01 8.947404970284e-01 9.035868294574e-01 9.119451158150e-01 9.193401254409e-01 9.253622299657e-01 9.297072241627e-01 9.321614108339e-01 9.326037695299e-01 9.310146869324e-01 9.274421373280e-01 9.220218868813e-01 9.149428573000e-01 9.064467880744e-01 8.968216159137e-01 8.863663009703e-01 8.754102678136e-01 8.648569257914e-01 8.516425134596e-01 8.388939773198e-01 8.295921551559e-01 8.245605595569e-01 8.219246872314e-01 8.184825984982e-01 8.119745754537e-01 8.026634885775e-01 7.932150252290e-01 7.869497524582e-01 7.855583757368e-01 7.878919903877e-01 7.908176316455e-01 7.914767526378e-01 7.892653123043e-01 7.862430062130e-01 7.857723727910e-01 7.901719914501e-01 7.990177129255e-01 8.094151467583e-01 8.180154370004e-01 8.231919017049e-01 8.259594693679e-01 8.291477427921e-01 8.353117263206e-01 8.447827901614e-01 8.553193878876e-01 8.635837358633e-01 8.673192388508e-01 8.667891676797e-01 8.646170390072e-01 8.641017708408e-01 8.670701803061e-01 8.727172372745e-01 8.783078750246e-01 8.812119593156e-01 8.807814387012e-01 8.788471801919e-01 8.785275082962e-01 8.820783979475e-01 8.892205381963e-01 8.971934381375e-01 9.025229579221e-01 9.031632857993e-01 8.996273808428e-01 8.945249697491e-01 8.907996219780e-01 8.897614101840e-01 8.903271101175e-01 8.900417747944e-01 8.870930468923e-01 8.819014519335e-01 8.772332174096e-01 8.766510596946e-01 8.822313037718e-01 8.931577214348e-01 9.062554292818e-01 9.180151250112e-01 9.266040008438e-01 9.325694652793e-01 9.379262577859e-01 9.443424448648e-01 9.516473108767e-01 9.577390307655e-01 9.599593464488e-01 9.569412952207e-01 9.496824866117e-01 9.411455874446e-01 9.345828092030e-01 9.314964197575e-01 9.306537135786e-01 9.289097575764e-01 9.232176970414e-01 9.124137750187e-01 8.977737310307e-01 8.821060913471e-01 8.679806472823e-01 8.563087346816e-01 8.463254391106e-01 8.369754666204e-01 8.285666150317e-01 8.233529236659e-01 8.243107640977e-01 8.327442559172e-01 8.465283857375e-01 8.605112227379e-01 8.688982599584e-01 8.681464220963e-01 8.588902578159e-01 8.320405625962e-01 7.525371855256e-01 6.875199181474e-01 7.159408833130e-01 8.170663382456e-01 9.006129378065e-01 9.057479618592e-01 8.304927883816e-01 7.351454992498e-01 7.180423563484e-01 8.072020207165e-01 9.180188214468e-01 9.659518875683e-01 9.242432285551e-01 8.286608029604e-01 7.661144430566e-01 8.037721572900e-01 8.984181335512e-01 9.579963489223e-01 9.331985175177e-01 8.405441738614e-01 7.614520499198e-01 7.882972919926e-01 9.031413801742e-01 1.003934785350e+00 1.018448136991e+00 9.372645901873e-01 8.159876401781e-01 7.597512082138e-01 8.250009680936e-01 9.372487139503e-01 9.986098994022e-01 9.700929430396e-01 8.786454613724e-01 8.052644108991e-01 8.249953011051e-01 9.133496520590e-01 9.829955511266e-01 9.782636381681e-01 9.032414451991e-01 8.173563308607e-01 7.989877634215e-01 8.605116176223e-01 9.338482700761e-01 9.565052478204e-01 9.186792608489e-01 8.632404853050e-01 8.534311661669e-01 9.055928483018e-01 9.682563414435e-01 9.829895036434e-01 9.323627616040e-01 8.511693902497e-01 8.102554915328e-01 8.517481619702e-01 9.347019692491e-01 9.884448061403e-01 9.760456977844e-01 9.087717328345e-01 8.366920462970e-01 8.142311932702e-01 8.462392805488e-01 8.873143367562e-01 8.981477232256e-01 8.774609391796e-01 8.557318752046e-01 8.628766830829e-01 8.939732348672e-01 9.158970764767e-01 9.041654273753e-01 8.667891135173e-01 8.412798010958e-01 8.613118370183e-01 9.170294040988e-01 9.650946822532e-01 9.710594014098e-01 9.331955315482e-01 8.827953909332e-01 8.624863790432e-01 8.867363403788e-01 9.277713090098e-01 9.487256192885e-01 9.362595070552e-01 9.063204651288e-01 8.880787093185e-01 8.957992959592e-01 9.152658290129e-01 9.223670077092e-01 9.089015003499e-01 8.905984961405e-01 8.929305748981e-01 9.243186570808e-01 9.657686919089e-01 9.898189045362e-01 9.835470871834e-01 9.565917247366e-01 9.336702984409e-01 9.354960540579e-01 9.617130186518e-01 9.942838229616e-01 1.014826419629e+00 1.015596347253e+00 9.991262248267e-01 9.729920854117e-01 9.462421581761e-01 9.286862029311e-01 9.295135926354e-01
 7.671973764233e-01 7.668169569647e-01 7.665164968924e-01 7.666851528709e-01 7.672242783131e-01 7.676457860922e-01 7.675867561244e-01 7.671945478999e-01 7.669635075865e-01 7.672071233344e-01 7.677375467322e-01 7.680741749588e-01 7.679439416268e-01 7.675598698188e-01 7.674045002484e-01 7.677270354506e-01 7.682753537720e-01 7.685525200475e-01 7.683410497763e-01 7.679384145608e-01 7.678462830682e-01 7.682457186864e-01 7.688078720649e-01 7.690267817044e-01 7.687351165172e-01 7.682822296837e-01 7.681835546720e-01 7.685956957207e-01 7.691439510926e-01 7.693014915778e-01 7.689278973793e-01 7.684138364749e-01 7.682810914787e-01 7.686574279372e-01 7.691458086728e-01 7.692282950827e-01 7.687853638990e-01 7.682200363709e-01 7.680501492344e-01 7.683796808653e-01 7.687923318332e-01 7.687838530287e-01 7.682791192113e-01 7.677020868024e-01 7.675361251314e-01 7.678287271690e-01 7.681490224785e-01 7.680412132291e-01 7.674932015112e-01 7.669371709211e-01 7.667998935576e-01 7.670595988813e-01 7.672846929716e-01 7.670880752841e-01 7.665193929273e-01 7.659967777558e-01 7.658767239633e-01 7.660963045986e-01 7.662456324868e-01 7.659874337405e-01 7.653956145042e-01 7.648770002039e-01 7.647577972284e-01 7.649565705501e-01 7.650610036394e-01 7.647454398415e-01 7.640994565374e-01 7.635527479396e-01 7.634405869632e-01 7.636516354688e-01 7.637234794579e-01 7.633178400095e-01 7.625839808683e-01 7.620164506564e-01 7.619466045676e-01 7.621812697345e-01 7.621875084059e-01 7.616545860174e-01 7.608353547233e-01 7.602907080360e-01 7.602940633969e-01 7.605261613730e-01 7.604154677979e-01 7.597465809547e-01 7.588923662187e-01 7.584203836026e-01 7.584856356044e-01 7.586611061922e-01 7.584018892587e-01 7.576269709175e-01 7.567991463329e-01 7.564195104998e-01 7.565014902667e-01 7.565663496617e-01 7.561621140756e-01 7.553358692427e-01 7.545682079313e-01 7.542556774327e-01 7.542992425888e-01 7.542301702706e-01 7.537128228204e-01 7.528810416841e-01 7.521764408675e-01 7.518836609660e-01 7.518472512830e-01 7.516531478126e-01 7.510641454848e-01 7.502501357687e-01 7.495900361307e-01 7.492805470994e-01 7.491480932637e-01 7.488498506426e-01 7.482218619478e-01 7.474335806329e-01 7.467962151161e-01 7.464446104398e-01 7.462170697506e-01 7.458360594215e-01 7.451895635776e-01 7.444259838707e-01 7.437910101907e-01 7.433829365615e-01 7.430650493191e-01 7.426200155975e-01 7.419653645755e-01 7.412199668196e-01 7.405714558824e-01 7.400939187795e-01 7.396878149981e-01 7.391894025415e-01 7.385306375442e-01 7.377929459575e-01 7.371135223247e-01 7.365548892792e-01 7.360600622551e-01 7.355141114656e-01 7.348509679261e-01 7.341095614153e-01 7.333870338714e-01 7.327471170932e-01 7.321693637070e-01 7.315749917616e-01 7.309010382569e-01 7.301517372248e-01 7.293917334000e-01 7.286836098586e-01 7.280313627469e-01 7.273852431506e-01 7.266925253461e-01 7.259368988388e-01 7.251544958326e-01 7.243950037955e-01 7.236761559997e-01 7.229747456529e-01 7.222550643587e-01 7.214944097305e-01 7.207003199282e-01 7.199015101506e-01 7.191222582029e-01 7.183651717618e-01 7.176122309147e-01 7.168371749578e-01 7.160279684745e-01 7.151953160576e-01 7.143669613134e-01 7.135592136507e-01 7.127644874322e-01 7.119608913571e-01 7.111304486642e-01 7.102732882004e-01 7.094088468206e-01 7.085547926023e-01 7.077146431654e-01 7.068763982016e-01 7.060224225669e-01 7.051427213973e-01 7.042467189596e-01 7.033528402158e-01 7.024722192473e-01 7.015970598838e-01 7.007085471206e-01 6.997972859004e-01 6.988699964946e-01 6.979448739828e-01 6.970289283876e-01 6.961113809627e-01 6.951796565842e-01 6.942297908103e-01 6.932733554360e-01 6.923202885935e-01 6.913713152580e-01 6.904138358638e-01 6.894388432449e-01 6.884510564706e-01 6.874630181660e-01 6.864821552610e-01 6.855013608868e-01 6.845053756665e-01 6.834900815766e-01 6.824661525422e-01 6.814494241207e-01 6.804393421280e-01 6.794226769693e-01 6.783869425535e-01 6.773365923898e-01 6.762860890666e-01 6.752447461746e-01 6.742035553627e-01 6.731486763375e-01 6.720776342270e-01 6.710006284725e-01 6.699307797385e-01 6.688665436404e-01 6.677942793019e-01 6.667055703866e-01 6.656079784910e-01 6.645145333717e-01 6.634289772890e-01 6.623414096771e-01 6.612404324406e-01 6.601272212480e-01 6.590159085593e-01 6.579131013574e-01 6.568117701762e-01 6.557000559274e-01 6.545765650370e-01 6.534517178058e-01 6.523339567452e-01 6.512195401086e-01 6.500972491721e-01 6.489642452354e-01 6.478282901179e-01 6.466967824983e-01 6.455678180932e-01 6.444341423151e-01 6.432908370067e-01 6.421437107641e-01 6.409998988292e-01 6.398573100934e-01 6.387102807626e-01 6.375567546801e-01 6.363992838134e-01 6.352438961831e-01 6.340910635570e-01 6.329331985025e-01 6.317701198450e-01 6.306054210443e-01 6.294433710267e-01 6.282824990116e-01 6.271194876081e-01 6.259527450491e-01 6.247861907912e-01 6.236228287563e-01 6.224604683916e-01 6.212968061452e-01 6.201313061409e-01 6.189675516639e-01 6.178068954918e-01 6.166475821372e-01 6.154873505260e-01 6.143276385358e-01 6.131702864519e-01 6.120156226974e-01 6.108629079294e-01 6.097107306262e-01 6.085590530128e-01 6.074099698098e-01 6.062634060740e-01 6.051181763371e-01 6.039765508852e-01 6.028384285936e-01 6.017031225891e-01 6.005692580373e-01 5.994372766857e-01 5.983096467966e-01 5.971879690877e-01 5.960706985969e-01 5.949578686066e-01 5.938469220689e-01 5.927406106902e-01 5.916407269467e-01 5.905464557299e-01 5.894570120097e-01 5.883725043365e-01 5.872951568132e-01 5.862245731043e-01 5.851586747995e-01 5.840980705779e-01 5.830440774712e-01 5.819985023024e-01 5.809611180969e-01 5.799314101966e-01 5.789079090945e-01 5.778916637289e-01 5.768836072520e-01 5.758848605672e-01 5.748947017669e-01 5.739139209213e-01 5.729420924322e-01 5.719791912878e-01 5.710261911398e-01 5.700814053842e-01 5.691480084095e-01 5.682252285694e-01 5.673123314741e-01 5.664114076892e-01 5.655214671433e-01 5.646416092912e-01 5.637737179011e-01 5.629175401628e-01 5.620745134262e-01 5.612448013000e-01 5.604277653617e-01 5.596226942187e-01 5.588306073578e-01 5.580527677469e-01 5.572889828497e-01 5.565402478386e-01 5.558052412918e-01 5.550852141886e-01 5.543798663623e-01 5.536894385005e-01 5.530156678573e-01 5.523570615485e-01 5.517142857217e-01 5.510890787783e-01 5.504792605428e-01 5.498870165587e-01 5.493125894456e-01 5.487548299452e-01 5.482141220949e-01 5.476922554175e-01 5.471884852267e-01 5.467040045787e-01 5.462381114418e-01 5.457903541402e-01 5.453609476061e-01 5.449511553296e-01 5.445624799733e-01 5.441948624357e-01 5.438467190462e-01 5.435169173993e-01 5.432083251660e-01 5.429202905263e-01 5.426544177160e-01 5.424110192363e-01 5.421879325380e-01 5.419845712245e-01 5.418039111491e-01 5.416460139975e-01 5.415112761897e-01 5.413980022679e-01 5.413061352735e-01 5.412372878596e-01 5.411915261196e-01 5.411695263641e-01 5.411709209857e-01 5.411941414869e-01 5.412405477376e-01 5.413116923391e-01 5.414064274761e-01 5.415258222143e-01 5.416685801690e-01 5.418339010485e-01 5.420239710810e-01 5.422391170685e-01 5.424789734704e-01 5.427430629135e-01 5.430308257040e-01 5.433425233123e-01 5.436797994785e-01 5.440423049081e-01 5.444287658342e-01 5.448406058176e-01 5.452757692817e-01 5.457368517110e-01 5.462222618657e-01 5.467317996531e-01 5.472667309664e-01 5.478251639057e-01 5.484091458198e-01 5.490181999699e-01 5.496505489401e-01 5.503076625802e-01 5.509881548923e-01 5.516935662876e-01 5.524238832561e-01 5.531780029924e-01 5.539551696709e-01 5.547562709670e-01 5.555797299933e-01 5.564283817302e-01 5.573001254359e-01 5.581942096164e-01 5.591117326505e-01 5.600512690302e-01 5.610134071393e-01 5.619986459623e-01 5.630064825434e-01 5.640350755588e-01 5.650852237125e-01 5.661567919291e-01 5.672498626113e-01 5.683637121571e-01 5.694981863531e-01 5.706537946472e-01 5.718283776334e-01 5.730227036756e-01 5.742373843079e-01 5.754706480725e-01 5.767233193957e-01 5.779941704998e-01 5.792831198798e-01 5.805901907513e-01 5.819143628372e-01 5.832565557858e-01 5.846155348135e-01 5.859898526600e-01 5.873810383556e-01 5.887872007473e-01 5.902093145552e-01 5.916466311381e-01 5.930983560531e-01 5.945635879460e-01 5.960424419620e-01 5.975346986549e-01 5.990403840607e-01 6.005586382891e-01 6.020880389293e-01 6.036292570996e-01 6.051806464024e-01 6.067440093679e-01 6.083174357019e-01 6.099001667338e-01 6.114926516640e-01 6.130933349502e-01 6.147025784988e-01 6.163199010517e-01 6.179443703711e-01 6.195765990923e-01 6.212141330990e-01 6.228576103509e-01 6.245064442104e-01 6.261612568228e-01 6.278199281421e-01 6.294836675416e-01 6.311497829706e-01 6.328187067777e-01 6.344904735793e-01 6.361636306525e-01 6.378398185072e-01 6.395161497585e-01 6.411926255637e-01 6.428698430471e-01 6.445453227123e-01 6.462214093069e-01 6.478951735537e-01 6.495667210263e-01 6.512365884311e-01 6.529025330788e-01 6.545650788372e-01 6.562240866783e-01 6.578785298327e-01 6.595277068493e-01 6.611714941759e-01 6.628089654923e-01 6.644407880418e-01 6.660650434834e-01 6.676818678417e-01 6.692908651909e-01 6.708913264692e-01 6.724829442405e-01 6.740649718086e-01 6.756372981173e-01 6.771990715147e-01 6.787503175703e-01 6.802902548212e-01 6.818187156042e-01 6.833343049558e-01 6.848377746515e-01 6.863282016572e-01 6.878044504009e-01 6.892680696365e-01 6.907160523318e-01 6.921497244735e-01 6.935685093382e-01 6.949705737688e-01 6.963577507048e-01 6.977272297623e-01 6.990807017468e-01 7.004166910213e-01 7.017344997496e-01 7.030353814263e-01 7.043171317163e-01 7.055797521621e-01 7.068239146752e-01 7.080480445434e-01 7.092527171778e-01 7.104366125438e-01 7.115998941577e-01 7.127433697503e-01 7.138641711773e-01 7.149653182831e-01 7.160434535093e-01 7.170991785165e-01 7.181339102637e-01 7.191447803242e-01 7.201342228357e-01 7.210997095315e-01 7.220411915063e-01 7.229602806590e-01 7.238546686069e-01 7.247258671740e-01 7.255729303056e-01 7.263945558549e-01 7.271936969306e-01 7.279658704854e-01 7.287146829003e-01 7.294385432251e-01 7.301363845426e-01 7.308105611754e-01 7.314577090222e-01 7.320804095625e-01 7.326778513208e-01 7.332494229445e-01 7.337966482069e-01 7.343166230405e-01 7.348118131083e-01 7.352822554140e-01 7.357258636496e-01 7.361465958711e-01 7.365389846349e-01 7.369076950966e-01 7.372508831154e-01 7.375679898215e-01 7.378623494634e-01 7.381299257716e-01 7.383741202344e-01 7.385934973397e-01 7.387877023801e-01 7.389595152632e-01 7.391055703368e-01 7.392296311713e-01 7.393304321792e-01 7.394059709531e-01 7.394621335041e-01 7.394929942376e-01 7.395041741665e-01 7.394930191604e-01 7.394591846317e-01 7.394071914898e-01 7.393316243808e-01 7.392382216838e-01 7.391253955755e-01 7.389923711244e-01 7.388426138997e-01 7.386720887405e-01 7.384875658516e-01 7.382846100332e-01 7.380649134503e-01 7.378314953292e-01 7.375808151576e-01 7.373178433231e-01 7.370401651843e-01 7.367496531470e-01 7.364488263858e-01 7.361329871597e-01 7.358099998843e-01 7.354754923778e-01 7.351320322333e-01 7.347818069647e-01 7.344215412544e-01 7.340576029964e-01 7.336859336746e-01 7.333104896047e-01 7.329323619872e-01 7.325483588859e-01 7.321664080631e-01 7.317803388792e-01 7.313963890136e-01 7.310133236253e-01 7.306300060865e-01 7.302539109089e-01 7.298786138114e-01 7.295107748174e-01 7.291488004286e-01 7.287928487745e-01 7.284486991166e-01 7.281111461646e-01 7.277866688161e-01 7.274731453432e-01 7.271721617865e-01 7.268883196886e-01 7.266157333776e-01 7.263640679087e-01 7.261274443053e-01 7.259099530938e-01 7.257152566839e-01 7.255374275254e-01 7.253869679507e-01 7.252560211587e-01 7.251515652314e-01 7.250743604942e-01 7.250209124790e-01 7.250001762431e-01 7.250048776641e-01 7.250419113336e-01 7.251114230915e-01 7.252100105652e-01 7.253472419647e-01 7.255148005412e-01 7.257210498132e-01 7.259636964408e-01 7.262426224578e-01 7.265632375190e-01 7.269197397837e-01 7.273211057555e-01 7.277614288927e-01 7.282437334488e-01 7.287724933297e-01 7.293406500853e-01 7.299582714384e-01 7.306177855156e-01 7.313250373208e-01 7.320799417374e-01 7.328788734780e-01 7.337308777427e-01 7.346262308965e-01 7.355735172697e-01 7.365702060834e-01 7.376139282560e-01 7.387116400662e-01 7.398551722703e-01 7.410528251722e-01 7.422996056463e-01 7.435960986166e-01 7.449466058066e-01 7.463433567532e-01 7.477954158663e-01 7.492946785247e-01 7.508455303989e-01 7.524488110661e-01 7.540978372268e-01 7.558010731506e-01 7.575493816247e-01 7.593487356078e-01 7.611961822878e-01 7.630893926687e-01 7.650341383052e-01 7.670201314957e-01 7.690558026752e-01 7.711346357861e-01 7.732560867213e-01 7.754242600707e-01 7.776305544026e-01 7.798820978410e-01 7.821701162246e-01 7.844990230882e-01 7.868673067658e-01 7.892677157697e-01 7.917089898815e-01 7.941801371631e-01 7.966868063834e-01 7.992239883540e-01 8.017889881302e-01 8.043870500287e-01 8.070074507944e-01 8.096569594890e-01 8.123290410463e-01 8.150218275201e-01 8.177384669116e-01 8.204705704941e-01 8.232225123942e-01 8.259884185229e-01 8.287679579860e-01 8.315611418168e-01 8.343615828799e-01 8.371735059092e-01 8.399888731933e-01 8.428102756042e-01 8.456342948801e-01 8.484570832661e-01 8.512818206382e-01 8.540996523828e-01 8.569147457220e-01 8.597219966185e-01 8.625188566367e-01 8.653069043951e-01 8.680783569345e-01 8.708370305773e-01 8.735773901944e-01 8.762979228528e-01 8.789994965674e-01 8.816738672532e-01 8.843270576660e-01 8.869494783744e-01 8.895431714069e-01 8.921068916492e-01 8.946339612734e-01 8.971293236066e-01 8.995840233912e-01 9.020006104833e-01 9.043761039861e-01 9.067063208139e-01 9.089949655961e-01 9.112311986131e-01 9.134222819734e-01 9.155602222141e-01 9.176454913619e-01 9.196767949722e-01 9.216485730330e-01 9.235664874085e-01 9.254204216096e-01 9.272139047430e-01 9.289440192028e-01 9.306069634682e-01 9.322062339758e-01 9.337335229562e-01 9.351928134608e-01 9.365801530608e-01 9.378927301148e-01 9.391338852684e-01 9.402956106360e-01 9.413821002474e-01 9.423898572995e-01 9.433171157654e-01 9.441656514472e-01 9.449290429492e-01 9.456126084756e-01 9.462098585647e-01 9.467214178396e-01 9.471499843204e-01 9.474878005266e-01 9.477426348355e-01 9.479066646756e-01 9.479828441337e-01 9.479716934993e-01 9.478680009843e-01 9.476782305065e-01 9.473951873823e-01 9.470240004735e-01 9.465628009534e-01 9.460094249445e-01 9.453694796014e-01 9.446361156979e-01 9.438164955486e-01 9.429072549097e-01 9.419083700739e-01 9.408240156610e-01 9.396512467317e-01 9.383937406151e-01 9.370498842592e-01 9.356230237726e-01 9.341143557420e-01 9.325222419184e-01 9.308528501922e-01 9.291041256472e-01 9.272795784611e-01 9.253802424171e-01 9.234076363557e-01 9.213674504099e-01 9.192558222309e-01 9.170806715738e-01 9.148418253098e-01 9.125415886204e-01 9.101860165907e-01 9.077722568365e-01 9.053098337087e-01 9.027969882640e-01 9.002398026171e-01 8.976415156368e-01 8.950036127668e-01 8.923342145115e-01 8.896308574154e-01 8.869035717654e-01 8.841527277326e-01 8.813830125562e-01 8.786018929424e-01 8.758081850611e-01 8.730124022292e-01 8.702154270151e-01 8.674217170015e-01 8.646400517478e-01 8.618689799799e-01 8.591200099777e-01 8.563943912949e-01 8.536972759727e-01 8.510363797197e-01 8.484112746318e-01 8.458345009908e-01 8.433044596980e-01 8.408295986161e-01 8.384154865177e-01 8.360635063917e-01 8.337845691516e-01 8.315765865424e-01 8.294499360363e-01 8.274061990918e-01 8.254493162204e-01 8.235872515147e-01 8.218186121621e-01 8.201529351024e-01 8.185899290920e-01 8.171347909671e-01 8.157907375958e-01 8.145593617805e-01 8.134457607751e-01 8.124505012677e-01 8.115752177741e-01 8.108238390999e-01 8.101954023112e-01 8.096932383597e-01 8.093147072798e-01 8.090641472448e-01 8.089385934323e-01 8.089386726213e-01 8.090645813129e-01 8.093119489291e-01 8.096828133569e-01 8.101732128243e-01 8.107816481369e-01 8.115048150867e-01 8.123388934836e-01 8.132830537472e-01 8.143301209624e-01 8.154790762385e-01 8.167233407205e-01 8.180580881459e-01 8.194806090499e-01 8.209824900545e-01 8.225610095215e-01 8.242082655672e-01 8.259187940968e-01 8.276876222527e-01 8.295053853287e-01 8.313687229274e-01 8.332687287188e-01 8.351991122467e-01 8.371536542988e-01 8.391227932997e-01 8.411041885622e-01 8.430851086991e-01 8.450621359844e-01 8.470276515014e-01 8.489722570923e-01 8.508916180202e-01 8.527760278980e-01 8.546219115711e-01 8.564192600410e-01 8.581616438432e-01 8.598446238791e-01 8.614582109091e-01 8.629990430597e-01 8.644593063719e-01 8.658333253856e-01 8.671162475445e-01 8.683004092452e-01 8.693826003258e-01 8.703561376236e-01 8.712169493159e-01 8.719605719824e-01 8.725804096686e-01 8.730761270026e-01 8.734400730108e-01 8.736716881980e-01 8.737670588851e-01 8.737222873005e-01 8.735366587649e-01 8.732057941234e-01 8.727299082851e-01 8.721066869162e-01 8.713345582914e-01 8.704136019008e-01 8.693423916061e-01 8.681223959604e-01 8.667520872216e-01 8.652346201204e-01 8.635691813748e-01 8.617573101319e-01 8.598029203052e-01 8.577064366916e-01 8.554717519610e-01 8.531008889622e-01 8.505974210177e-01 8.479669502631e-01 8.452110657227e-01 8.423367775407e-01 8.393475841061e-01 8.362495899886e-01 8.330488124389e-01 8.297509734073e-01 8.263628677640e-01 8.228913845769e-01 8.193428472721e-01 8.157258518333e-01 8.120472766614e-01 8.083161904605e-01 8.045403351734e-01 8.007273392855e-01 7.968881881114e-01 7.930306841083e-01 7.891643728717e-01 7.852989740995e-01 7.814432706328e-01 7.776081014763e-01 7.738023904400e-01 7.700361288579e-01 7.663190642309e-01 7.626613519712e-01 7.590730842991e-01 7.555636465450e-01 7.521428844987e-01 7.488194500518e-01 7.456031683688e-01 7.425033358960e-01 7.395286133016e-01 7.366861340759e-01 7.339856827626e-01 7.314336476361e-01 7.290369989497e-01 7.268030260100e-01 7.247366618001e-01 7.228440620307e-01 7.211296660120e-01 7.195983843684e-01 7.182531413460e-01 7.170955233328e-01 7.161297829803e-01 7.153546656277e-01 7.147729845562e-01 7.143829982776e-01 7.141835913171e-01 7.141737345349e-01 7.143492676300e-01 7.147089097191e-01 7.152462625322e-01 7.159574732877e-01 7.168389517826e-01 7.178802317417e-01 7.190787289445e-01 7.204236215331e-01 7.219073882932e-01 7.235239662242e-01 7.252601364404e-01 7.271105567378e-01 7.290619473864e-01 7.311059376795e-01 7.332312639065e-01 7.354259444695e-01 7.376812826340e-01 7.399832141810e-01 7.423221484038e-01 7.446853030469e-01 7.470608994354e-01 7.494392445319e-01 7.518058123791e-01 7.541503685099e-01 7.564607420374e-01 7.587260837663e-01 7.609352201394e-01 7.630756695156e-01 7.651384329433e-01 7.671107877793e-01 7.689835296387e-01 7.707471676507e-01 7.723892815446e-01 7.739028444012e-01 7.752773762385e-01 7.765047517976e-01 7.775769391893e-01 7.784846000797e-01 7.792239481861e-01 7.797845928766e-01 7.801623414039e-01 7.803517028571e-01 7.803463241999e-01 7.801431361400e-01 7.797364413946e-01 7.791264688112e-01 7.783084055849e-01 7.772819202022e-01 7.760471899586e-01 7.746028823618e-01 7.729509528597e-01 7.710931666544e-01 7.690330603603e-01 7.667746707888e-01 7.643217626748e-01 7.616812355770e-01 7.588594975069e-01 7.558651385398e-01 7.527058976214e-01 7.493940874919e-01 7.459403285385e-01 7.423543453501e-01 7.386536218785e-01 7.348494010265e-01 7.309584245580e-01 7.269969135281e-01 7.229809674061e-01 7.189308958156e-01 7.148623928700e-01 7.107974072917e-01 7.067560798342e-01 7.027563676789e-01 6.988226700628e-01 6.949716422408e-01 6.912272109714e-01 6.876100766811e-01 6.841374934687e-01 6.808332993830e-01 6.777119037566e-01 6.747944657588e-01 6.720951833388e-01 6.696302591425e-01 6.674137240821e-01 6.654542510798e-01 6.637655841948e-01 6.623504052109e-01 6.612169041918e-01 6.603678740994e-01 6.598008765468e-01 6.595174845620e-01 6.595095394874e-01 6.597718100610e-01 6.602940710169e-01 6.610638515616e-01 6.620704772693e-01 6.632939729848e-01 6.647214757209e-01 6.663318927916e-01 6.681046243101e-01 6.700216547506e-01 6.720571061284e-01 6.741929675467e-01 6.764043071323e-01 6.786681341707e-01 6.809650155034e-01 6.832692939037e-01 6.855643660907e-01 6.878246627526e-01 6.900335178279e-01 6.921742554666e-01 6.942234845507e-01 6.961719206138e-01 6.979990232455e-01 6.996944310318e-01 7.012460148767e-01 7.026392023785e-01 7.038701076119e-01 7.049245753187e-01 7.057996533644e-01 7.064892754935e-01 7.069845573952e-01 7.072892220360e-01 7.073931818479e-01 7.073001703016e-01 7.070070426931e-01 7.065119550944e-01 7.058214194407e-01 7.049307291522e-01 7.038469796261e-01 7.025713870436e-01 7.011074970580e-01 6.994628461604e-01 6.976397415453e-01 6.956497462761e-01 6.934970673108e-01 6.911934067432e-01 6.887512319851e-01 6.861796360942e-01 6.834987186827e-01 6.807207506368e-01 6.778681786275e-01 6.749641554943e-01 6.720266755997e-01 6.690922455514e-01 6.661824833826e-01 6.633347685581e-01 6.605855880407e-01 6.579669347916e-01 6.555266358858e-01 6.532985027211e-01 6.513310655559e-01 6.496670674223e-01 6.483459866286e-01 6.474163132138e-01 6.469130035675e-01 6.468778374073e-01 6.473419892683e-01 6.483343457187e-01 6.498801216686e-01 6.519901737968e-01 6.546810122889e-01 6.579470395815e-01 6.617830015727e-01 6.661761753990e-01 6.710976797340e-01 6.765220745986e-01 6.824046893009e-01 6.887038946887e-01 6.953693077861e-01 7.023426492179e-01 7.095694901268e-01 7.169839113530e-01 7.245275910566e-01 7.321373494985e-01 7.397498794007e-01 7.473094524621e-01 7.547565619714e-01 7.620424547776e-01 7.691151940225e-01 7.759331740349e-01 7.824615188211e-01 7.886622293429e-01 7.945166352071e-01 7.999986349757e-01 8.050975778444e-01 8.098054879751e-01 8.141170520140e-01 8.180391685331e-01 8.215742356765e-01 8.247382445022e-01 8.275451649960e-01 8.300128835541e-01 8.321674164948e-01 8.340263165555e-01 8.356218908090e-01 8.369781761095e-01 8.381226856965e-01 8.390900912325e-01 8.399030352706e-01 8.405995628453e-01 8.412060385681e-01 8.417567609095e-01 8.422859981998e-01 8.428242335879e-01 8.434105125689e-01 8.440779694641e-01 8.448664863454e-01 8.458126033847e-01 8.469538446029e-01 8.483339917023e-01 8.499841152495e-01 8.519468436543e-01 8.542515286827e-01 8.569268955351e-01 8.600005211772e-01 8.634811260469e-01 8.673826636376e-01 8.716975022102e-01 8.764115020367e-01 8.815004443593e-01 8.869187226896e-01 8.926208708541e-01 8.985346495449e-01 9.045867881757e-01 9.106910171120e-01 9.167457213977e-01 9.226582594870e-01 9.283141619255e-01 9.336113954811e-01 9.384453948906e-01 9.427123976486e-01 9.463258371490e-01 9.491984398706e-01 9.512672154277e-01 9.524752307223e-01 9.527877795133e-01 9.521926288127e-01 9.506851473710e-01 9.482992925929e-01 9.450714899503e-01 9.410680521993e-01 9.363751279995e-01 9.310808834733e-01 9.253071398886e-01 9.191660885959e-01 9.127879122085e-01 9.063037822249e-01 8.998313797923e-01 8.934993754026e-01 8.874070824961e-01 8.816501216805e-01 8.763045238660e-01 8.714194686522e-01 8.670388390090e-01 8.631667313442e-01 8.598058781011e-01 8.569340988983e-01 8.545152557326e-01 8.525135200375e-01 8.508723348925e-01 8.495486328061e-01 8.484883138642e-01 8.476456489444e-01 8.469793304270e-01 8.464449051659e-01 8.460118180963e-01 8.456381390505e-01 8.452897535143e-01 8.449242929411e-01 8.444865915240e-01 8.439238309033e-01 8.431558876201e-01 8.421045880616e-01 8.406701820200e-01 8.387468516137e-01 8.362290192775e-01 8.330006140802e-01 8.289654946683e-01 8.240333167403e-01 8.181453882110e-01 8.112759483066e-01 8.034341350741e-01 7.946965264061e-01 7.851787760418e-01 7.750758272202e-01 7.646378836624e-01 7.541761450908e-01 7.440689595446e-01 7.347155899484e-01 7.265584237277e-01 7.200191287618e-01 7.154844994336e-01 7.132842789670e-01 7.136207974682e-01 7.165970399756e-01 7.221555402624e-01 7.301024516658e-01 7.401253337060e-01 7.517909187164e-01 7.646142476351e-01 7.780552169158e-01 7.915761424315e-01 8.046643185997e-01 8.168412815255e-01 8.277077538253e-01 8.369240069420e-01 8.442463929101e-01 8.495116311913e-01 8.526392698394e-01 8.536442307083e-01 8.526024821555e-01 8.496733914279e-01 8.450678247728e-01 8.390486655504e-01 8.319212233575e-01 8.240079751877e-01 8.156627675831e-01 8.072310524889e-01 7.990679010528e-01 7.915190278743e-01 7.849050891620e-01 7.795456681327e-01 7.757128607801e-01 7.736638843100e-01 7.736049784308e-01 7.756880368344e-01 7.800157260267e-01 7.865950864774e-01 7.953657974533e-01 8.061660982875e-01 8.187384731926e-01 8.327475512555e-01 8.477618225014e-01 8.633077157038e-01 8.788548576695e-01 8.938646263193e-01 9.078126470173e-01 9.201971699218e-01 9.305970548072e-01 9.386583095248e-01 9.441436085005e-01 9.469326935414e-01 9.470305031477e-01 9.445948265444e-01 9.398990401203e-01 9.333614591775e-01 9.255005784161e-01 9.169170470960e-01 9.082697915970e-01 9.002034608321e-01 8.933387575973e-01 8.881864898427e-01 8.851244662908e-01 8.843677809131e-01 8.859280475875e-01 8.896587022403e-01 8.952371112401e-01 9.022271528717e-01 9.101204823762e-01 9.183635787836e-01 9.264276008946e-01 9.338086018710e-01 9.400797145852e-01 9.448894246592e-01 9.479680440068e-01 9.491498797253e-01 9.483386433442e-01 9.455395366877e-01 9.408233736630e-01 9.343303091823e-01 9.262692197052e-01 9.168837993203e-01 9.064721090937e-01 8.959294433495e-01 8.823501839383e-01 8.689199435378e-01 8.587005615641e-01 8.525813850851e-01 8.487236037212e-01 8.439174029548e-01 8.358678358364e-01 8.248191645314e-01 8.134716381589e-01 8.052377846899e-01 8.019152545524e-01 8.024235243590e-01 8.036111845331e-01 8.025503729492e-01 7.985845591894e-01 7.938045890919e-01 7.916907619697e-01 7.947164497683e-01 8.025583262268e-01 8.123326782813e-01 8.206462903089e-01 8.258550630972e-01 8.290251235309e-01 8.330754622302e-01 8.406151124268e-01 8.519233072828e-01 8.646052342389e-01 8.751363088925e-01 8.811129240179e-01 8.827124988356e-01 8.825122739325e-01 8.837736688220e-01 8.882570121971e-01 8.950884609987e-01 9.014798022506e-01 9.047911536009e-01 9.044211536222e-01 9.023188923511e-01 9.017715437101e-01 9.052226943728e-01 9.125325106130e-01 9.209943227391e-01 9.270917710152e-01 9.286812729643e-01 9.261527343266e-01 9.219720076066e-01 9.189250577319e-01 9.181581278583e-01 9.184300639878e-01 9.171464103194e-01 9.123914589575e-01 9.045491877896e-01 8.964811325123e-01 8.920304411386e-01 8.937114198312e-01 9.011754396854e-01 9.116046261781e-01 9.216867541792e-01 9.296743626563e-01 9.361323855879e-01 9.430189113911e-01 9.518058374522e-01 9.619906768720e-01 9.710643261986e-01 9.759918653115e-01 9.751419745419e-01 9.693985140093e-01 9.617620178599e-01 9.556539391631e-01 9.528402246417e-01 9.523670468191e-01 9.513088691594e-01 9.467260552563e-01 9.374384458729e-01 9.245591584029e-01 9.105809168075e-01 8.976245558492e-01 8.861163152821e-01 8.749127667776e-01 8.628011639271e-01 8.502598106580e-01 8.401103799772e-01 8.362723558692e-01 8.410979478917e-01 8.531474628499e-01 8.672321926936e-01 8.767891282062e-01 8.769892698169e-01 8.668201349926e-01 8.309719833958e-01 7.429909043261e-01 6.876748005782e-01 7.351706136855e-01 8.439478283991e-01 9.216836643796e-01 9.158338662964e-01 8.328646372225e-01 7.387717469540e-01 7.285237816264e-01 8.182823011828e-01 9.223213129685e-01 9.637673688084e-01 9.237939581851e-01 8.430782668392e-01 8.022830054565e-01 8.483863077843e-01 9.325962648932e-01 9.752550869030e-01 9.387365073642e-01 8.470776107848e-01 7.814884445800e-01 8.185031338235e-01 9.280616825878e-01 1.016016175854e+00 1.021223716210e+00 9.422809118227e-01 8.375405565985e-01 8.000491557790e-01 8.645033074082e-01 9.592997443241e-01 1.002102203932e+00 9.646148943536e-01 8.792696109613e-01 8.231472914225e-01 8.535076003193e-01 9.362151791421e-01 9.936351238254e-01 9.820440542800e-01 9.125643419342e-01 8.425739172529e-01 8.341379969623e-01 8.858363099439e-01 9.376208752871e-01 9.419841059590e-01 9.004788172194e-01 8.601978440846e-01 8.735591796339e-01 9.372308998037e-01 9.952622824407e-01 9.987615604158e-01 9.412733848937e-01 8.641834732814e-01 8.343815046500e-01 8.799061233458e-01 9.551408237533e-01 9.980641245550e-01 9.823405928174e-01 9.259628685811e-01 8.756574572970e-01 8.681392559957e-01 8.930049296804e-01 9.101052581309e-01 8.958869736789e-01 8.639655816889e-01 8.518445713370e-01 8.802882488107e-01 9.258998701428e-01 9.464796546977e-01 9.207668421255e-01 8.662097634018e-01 8.314282559068e-01 8.550957480207e-01 9.205083735829e-01 9.757368985080e-01 9.843100722941e-01 9.471151369336e-01 8.987956170425e-01 8.823347921415e-01 9.087509176099e-01 9.477756590982e-01 9.640353738928e-01 9.482428136843e-01 9.204867893245e-01 9.106362762230e-01 9.280219663551e-01 9.519722180222e-01 9.555886563217e-01 9.319351901121e-01 9.010077098003e-01 8.944531217966e-01 9.249610044728e-01 9.723811107181e-01 1.004966961643e+00 1.005666546406e+00 9.809265857083e-01 9.538162890480e-01 9.467821081726e-01 9.647895338183e-01 9.950489383795e-01 1.021078298013e+00 1.033275949758e+00 1.029492852273e+00 1.011571051628e+00 9.843861310373e-01 9.575504302400e-01 9.449231015744e-01
 7.649512779308e-01 7.646129448031e-01 7.643528257075e-01 7.645607604924e-01 7.651390089818e-01 7.656005330109e-01 7.655842051983e-01 7.652365155016e-01 7.650477591967e-01 7.653295270593e-01 7.658965995512e-01 7.662743038183e-01 7.661894960177e-01 7.658530342951e-01 7.657411689571e-01 7.661024771790e-01 7.666891972828e-01 7.670086022300e-01 7.668447996971e-01 7.664926032126e-01 7.664481880919e-01 7.668902487177e-01 7.674925199533e-01 7.677544295328e-01 7.675116949271e-01 7.671114885669e-01 7.670642850174e-01 7.675231682074e-01 7.681144929283e-01 7.683160563868e-01 7.679928764711e-01 7.675328234605e-01 7.674533761007e-01 7.678782870675e-01 7.684124500729e-01 7.685425125677e-01 7.681502511389e-01 7.676381915461e-01 7.675212070536e-01 7.679010785084e-01 7.683624735377e-01 7.684038741869e-01 7.679506435179e-01 7.674263784450e-01 7.673120927874e-01 7.676554324576e-01 7.680261858406e-01 7.679702515735e-01 7.674741434149e-01 7.669713128430e-01 7.668862049231e-01 7.671962431091e-01 7.674717169317e-01 7.673287089679e-01 7.668143507651e-01 7.663450102265e-01 7.662762507878e-01 7.665459221021e-01 7.667468104016e-01 7.665441528224e-01 7.660086865008e-01 7.655435396861e-01 7.654752711425e-01 7.657235881467e-01 7.658822188079e-01 7.656240823693e-01 7.650357693281e-01 7.645424490749e-01 7.644812947695e-01 7.647442541934e-01 7.648723275118e-01 7.645252775068e-01 7.638484355752e-01 7.633351229372e-01 7.633182329860e-01 7.636080195918e-01 7.636716674075e-01 7.631979462829e-01 7.624362374297e-01 7.619475722259e-01 7.620057121506e-01 7.622943876554e-01 7.622421306541e-01 7.616322613996e-01 7.608364270092e-01 7.604228866815e-01 7.605453070077e-01 7.607779516697e-01 7.605765836658e-01 7.598617440334e-01 7.590937479791e-01 7.587735975112e-01 7.589138221078e-01 7.590363620828e-01 7.586904554352e-01 7.579243790811e-01 7.572183539069e-01 7.569666138174e-01 7.570685300678e-01 7.570570063576e-01 7.565991899315e-01 7.558287547262e-01 7.551859143464e-01 7.549539753480e-01 7.549762418562e-01 7.548401113701e-01 7.543106895872e-01 7.535589292889e-01 7.529618808865e-01 7.527131566859e-01 7.526399730147e-01 7.524002264953e-01 7.518326348215e-01 7.511068001466e-01 7.505325893537e-01 7.502426293498e-01 7.500742191509e-01 7.497527673082e-01 7.491674165161e-01 7.484659617726e-01 7.478947005274e-01 7.475480542705e-01 7.472902222331e-01 7.469047658856e-01 7.463108812072e-01 7.456284149208e-01 7.450432335450e-01 7.446275227572e-01 7.442812214428e-01 7.438426793001e-01 7.432454426260e-01 7.425704937974e-01 7.419539431211e-01 7.414568451128e-01 7.410225229318e-01 7.405365542492e-01 7.399342396217e-01 7.392542044733e-01 7.385945970000e-01 7.380167014166e-01 7.374990150074e-01 7.369650702356e-01 7.363518666826e-01 7.356629007621e-01 7.349647995670e-01 7.343178886201e-01 7.337257400962e-01 7.331407018209e-01 7.325073724042e-01 7.318114335224e-01 7.310895457924e-01 7.303916462278e-01 7.297325810635e-01 7.290914447987e-01 7.284303188578e-01 7.277288382013e-01 7.269939184945e-01 7.262544444748e-01 7.255351905763e-01 7.248375248012e-01 7.241432461627e-01 7.234264713271e-01 7.226741158746e-01 7.218994605025e-01 7.211296871682e-01 7.203805439023e-01 7.196434603418e-01 7.188967960865e-01 7.181226018383e-01 7.173223844084e-01 7.165150960213e-01 7.157185706962e-01 7.149348025856e-01 7.141523132165e-01 7.133536677443e-01 7.125291284940e-01 7.116883393707e-01 7.108499603426e-01 7.100251289953e-01 7.092040268042e-01 7.083694788622e-01 7.075112795934e-01 7.066375571160e-01 7.057667619823e-01 7.049038520837e-01 7.040383247678e-01 7.031582055972e-01 7.022606189941e-01 7.013555438658e-01 7.004541610668e-01 6.995561541986e-01 6.986481984501e-01 6.977228937367e-01 6.967842972308e-01 6.958458790770e-01 6.949142748123e-01 6.939815464206e-01 6.930333371882e-01 6.920643674638e-01 6.910883087100e-01 6.901179886554e-01 6.891543820114e-01 6.881826138003e-01 6.871915054238e-01 6.861851697227e-01 6.851798323350e-01 6.841827748880e-01 6.831843708949e-01 6.821717749363e-01 6.811415652667e-01 6.801066257350e-01 6.790781767253e-01 6.780541951418e-01 6.770214852618e-01 6.759720842937e-01 6.749128546658e-01 6.738580492288e-01 6.728101649612e-01 6.717594711349e-01 6.706936441665e-01 6.696161329312e-01 6.685399552373e-01 6.674719167308e-01 6.664036388338e-01 6.653243859315e-01 6.642323100106e-01 6.631389059023e-01 6.620520487371e-01 6.609672531163e-01 6.598734253928e-01 6.587682604724e-01 6.576597252622e-01 6.565539751741e-01 6.554507481316e-01 6.543409823747e-01 6.532209665367e-01 6.520968838004e-01 6.509748079791e-01 6.498529681175e-01 6.487259953181e-01 6.475906594326e-01 6.464504999000e-01 6.453132066157e-01 6.441755404261e-01 6.430326244969e-01 6.418834490972e-01 6.407322733769e-01 6.395819921303e-01 6.384320533911e-01 6.372782138289e-01 6.361205304695e-01 6.349617549629e-01 6.338048134030e-01 6.326478957230e-01 6.314882272516e-01 6.303264164149e-01 6.291648562354e-01 6.280052488649e-01 6.268455897042e-01 6.256837383678e-01 6.245212002445e-01 6.233591006480e-01 6.221998995170e-01 6.210401817081e-01 6.198799931646e-01 6.187191751079e-01 6.175589589521e-01 6.164005836323e-01 6.152427095856e-01 6.140859983343e-01 6.129319596363e-01 6.117790933501e-01 6.106264781100e-01 6.094739101956e-01 6.083241232172e-01 6.071792712840e-01 6.060387744041e-01 6.048993384147e-01 6.037605199233e-01 6.026256672408e-01 6.014943266717e-01 6.003673280686e-01 5.992445558490e-01 5.981244767911e-01 5.970106406894e-01 5.959011196936e-01 5.947945819122e-01 5.936921522673e-01 5.925949686839e-01 5.915039616039e-01 5.904203230332e-01 5.893419410541e-01 5.882674108884e-01 5.871995307694e-01 5.861382244483e-01 5.850831486558e-01 5.840362984483e-01 5.829969482041e-01 5.819644813784e-01 5.809398060003e-01 5.799222539243e-01 5.789121091326e-01 5.779114025832e-01 5.769184629927e-01 5.759344411223e-01 5.749610700966e-01 5.739964030406e-01 5.730408513915e-01 5.720945102045e-01 5.711582890801e-01 5.702332180234e-01 5.693199381296e-01 5.684175026151e-01 5.675253867672e-01 5.666447361854e-01 5.657762301865e-01 5.649202922020e-01 5.640774040781e-01 5.632461405470e-01 5.624278500667e-01 5.616231601997e-01 5.608321751912e-01 5.600545580029e-01 5.592920249971e-01 5.585432246226e-01 5.578088526665e-01 5.570901584363e-01 5.563862984108e-01 5.556986787914e-01 5.550263709199e-01 5.543695723237e-01 5.537300443573e-01 5.531062973182e-01 5.525008628875e-01 5.519127413563e-01 5.513407342890e-01 5.507862228647e-01 5.502500548260e-01 5.497327699895e-01 5.492351671676e-01 5.487556402269e-01 5.482936124025e-01 5.478512592386e-01 5.474279844157e-01 5.470268627263e-01 5.466459134219e-01 5.462837019566e-01 5.459409294353e-01 5.456195675544e-01 5.453195728747e-01 5.450419023789e-01 5.447852372311e-01 5.445483972782e-01 5.443338550375e-01 5.441420627863e-01 5.439728570689e-01 5.438262235354e-01 5.437012177343e-01 5.435981888034e-01 5.435191697134e-01 5.434637807361e-01 5.434327015226e-01 5.434239682945e-01 5.434376975080e-01 5.434762401390e-01 5.435389525051e-01 5.436265358873e-01 5.437385540413e-01 5.438734961855e-01 5.440327770395e-01 5.442181938944e-01 5.444271683391e-01 5.446620086827e-01 5.449216410092e-01 5.452053226952e-01 5.455147789051e-01 5.458492339822e-01 5.462083042596e-01 5.465933280615e-01 5.470028336096e-01 5.474380991458e-01 5.478986084100e-01 5.483839768422e-01 5.488945874309e-01 5.494298897712e-01 5.499905727583e-01 5.505776842150e-01 5.511889584914e-01 5.518250064525e-01 5.524857575357e-01 5.531709183736e-01 5.538815399912e-01 5.546177367651e-01 5.553775736339e-01 5.561617515802e-01 5.569698255993e-01 5.578017781907e-01 5.586593887582e-01 5.595395935865e-01 5.604438674188e-01 5.613717927584e-01 5.623220064709e-01 5.632962826776e-01 5.642932651908e-01 5.653128495247e-01 5.663552606961e-01 5.674191971227e-01 5.685056260741e-01 5.696137812149e-01 5.707431231887e-01 5.718946484482e-01 5.730670068582e-01 5.742587376518e-01 5.754715788968e-01 5.767043622382e-01 5.779562995404e-01 5.792295857382e-01 5.805199952142e-01 5.818297146737e-01 5.831581007770e-01 5.845039024927e-01 5.858683336245e-01 5.872496797995e-01 5.886473243405e-01 5.900620127787e-01 5.914926118179e-01 5.929391390836e-01 5.944011684524e-01 5.958776750729e-01 5.973692829763e-01 5.988741210887e-01 6.003933162206e-01 6.019256611966e-01 6.034707902012e-01 6.050285625517e-01 6.065975385487e-01 6.081779178637e-01 6.097697514054e-01 6.113719855452e-01 6.129841489854e-01 6.146063207668e-01 6.162364941047e-01 6.178762393428e-01 6.195234781881e-01 6.211787731585e-01 6.228413141781e-01 6.245103982572e-01 6.261852604605e-01 6.278661253401e-01 6.295517385558e-01 6.312425290425e-01 6.329373150041e-01 6.346351092555e-01 6.363366949009e-01 6.380406366722e-01 6.397467293490e-01 6.414542699232e-01 6.431630905803e-01 6.448725036779e-01 6.465814403502e-01 6.482905154508e-01 6.499982044992e-01 6.517046106204e-01 6.534089530958e-01 6.551104186965e-01 6.568089567002e-01 6.585046111897e-01 6.601952320497e-01 6.618816050512e-01 6.635630678172e-01 6.652385935896e-01 6.669081394962e-01 6.685710398144e-01 6.702265837910e-01 6.718750039590e-01 6.735144911718e-01 6.751459534664e-01 6.767685347569e-01 6.783808499199e-01 6.799836439261e-01 6.815759809847e-01 6.831564968220e-01 6.847262340568e-01 6.862835535385e-01 6.878280852799e-01 6.893603118965e-01 6.908783429517e-01 6.923838527842e-01 6.938742403011e-01 6.953491231883e-01 6.968102198784e-01 6.982548462956e-01 6.996842223418e-01 7.010960186470e-01 7.024915121858e-01 7.038702378410e-01 7.052295547270e-01 7.065728888967e-01 7.078964842712e-01 7.092008338005e-01 7.104871923639e-01 7.117527630744e-01 7.129994960811e-01 7.142251959536e-01 7.154293155814e-01 7.166137909407e-01 7.177762113279e-01 7.189172586310e-01 7.200366310761e-01 7.211329646907e-01 7.222079549351e-01 7.232582294996e-01 7.242872499487e-01 7.252921437183e-01 7.262729871783e-01 7.272312305894e-01 7.281635125894e-01 7.290730011209e-01 7.299576296159e-01 7.308168407085e-01 7.316522950429e-01 7.324618579445e-01 7.332462345259e-01 7.340059695140e-01 7.347393065742e-01 7.354484417606e-01 7.361298102409e-01 7.367873390370e-01 7.374181605614e-01 7.380223792424e-01 7.386024759000e-01 7.391542032809e-01 7.396820903232e-01 7.401835273758e-01 7.406571126537e-01 7.411076583161e-01 7.415298800344e-01 7.419284116655e-01 7.422997908827e-01 7.426446682398e-01 7.429664246770e-01 7.432603860435e-01 7.435311059834e-01 7.437758467943e-01 7.439953060456e-01 7.441920272889e-01 7.443615344801e-01 7.445092198789e-01 7.446320889251e-01 7.447306312686e-01 7.448073817100e-01 7.448587285103e-01 7.448907489602e-01 7.448987452961e-01 7.448840227372e-01 7.448503737750e-01 7.447925162055e-01 7.447170534750e-01 7.446195409743e-01 7.445028452872e-01 7.443686083255e-01 7.442123999568e-01 7.440421780152e-01 7.438520687725e-01 7.436455498299e-01 7.434247359116e-01 7.431848337576e-01 7.429337947307e-01 7.426661205832e-01 7.423857554761e-01 7.420931424917e-01 7.417865201005e-01 7.414721580772e-01 7.411436548991e-01 7.408083555163e-01 7.404637853717e-01 7.401091486819e-01 7.397509885006e-01 7.393836183875e-01 7.390130073243e-01 7.386374581096e-01 7.382570627516e-01 7.378783305828e-01 7.374932882729e-01 7.371119962652e-01 7.367297865255e-01 7.363477939796e-01 7.359724543433e-01 7.355967947317e-01 7.352291352796e-01 7.348658450328e-01 7.345094249819e-01 7.341642782974e-01 7.338242201390e-01 7.334989218624e-01 7.331826181738e-01 7.328797816907e-01 7.325924613599e-01 7.323170536371e-01 7.320623614247e-01 7.318216877448e-01 7.316018428460e-01 7.314026312652e-01 7.312215500750e-01 7.310667239705e-01 7.309316609589e-01 7.308235513495e-01 7.307415011659e-01 7.306843050580e-01 7.306592681151e-01 7.306591418979e-01 7.306933212245e-01 7.307575693450e-01 7.308534120485e-01 7.309864477824e-01 7.311498013438e-01 7.313538008908e-01 7.315918268636e-01 7.318689274969e-01 7.321861896255e-01 7.325403085096e-01 7.329396523112e-01 7.333772806707e-01 7.338586146305e-01 7.343858363809e-01 7.349534565098e-01 7.355707460442e-01 7.362293357213e-01 7.369376804344e-01 7.376925218025e-01 7.384935013112e-01 7.393466413888e-01 7.402440985256e-01 7.411945442389e-01 7.421934815168e-01 7.432420502338e-01 7.443436346010e-01 7.454919392003e-01 7.466953602877e-01 7.479473540705e-01 7.492510777627e-01 7.506081299732e-01 7.520128531500e-01 7.534736631873e-01 7.549811511286e-01 7.565427681092e-01 7.581544639379e-01 7.598147264011e-01 7.615289494330e-01 7.632881841507e-01 7.651009454221e-01 7.669600742199e-01 7.688679321689e-01 7.708261511185e-01 7.728257756792e-01 7.748773968095e-01 7.769698820981e-01 7.791090366816e-01 7.812919158580e-01 7.835148983807e-01 7.857841257798e-01 7.880887808507e-01 7.904363462666e-01 7.928209559926e-01 7.952411276993e-01 7.977004745299e-01 8.001898206188e-01 8.027153533974e-01 8.052708753303e-01 8.078566219275e-01 8.104730600560e-01 8.131126103297e-01 8.157820049725e-01 8.184719807510e-01 8.211853046875e-01 8.239202957875e-01 8.266705965024e-01 8.294424260705e-01 8.322260602032e-01 8.350244803064e-01 8.378352480391e-01 8.406536077331e-01 8.434826640063e-01 8.463145338763e-01 8.491528973647e-01 8.519921747524e-01 8.548298477668e-01 8.576692371174e-01 8.605006872850e-01 8.633294754005e-01 8.661488891327e-01 8.689572046002e-01 8.717560892059e-01 8.745368054364e-01 8.773055315968e-01 8.800523141557e-01 8.827804177621e-01 8.854871024899e-01 8.881658270179e-01 8.908224441140e-01 8.934456425793e-01 8.960414045057e-01 8.986035334073e-01 9.011288493236e-01 9.036203677914e-01 9.060684332224e-01 9.084806136530e-01 9.108461961673e-01 9.131663639186e-01 9.154422027192e-01 9.176654390462e-01 9.198418996784e-01 9.219609159971e-01 9.240276594373e-01 9.260376491392e-01 9.279867669287e-01 9.298788429815e-01 9.317055115568e-01 9.334697086870e-01 9.351677440542e-01 9.367973595762e-01 9.383601831806e-01 9.398489289003e-01 9.412684635847e-01 9.426127209941e-01 9.438803937724e-01 9.450738790666e-01 9.461857123920e-01 9.472215288213e-01 9.481738855397e-01 9.490444483963e-01 9.498340986462e-01 9.505352674182e-01 9.511562022702e-01 9.516859333596e-01 9.521301297885e-01 9.524874971156e-01 9.527531152369e-01 9.529330520832e-01 9.530187587521e-01 9.530164197811e-01 9.529230198289e-01 9.527361780593e-01 9.524602117265e-01 9.520894210343e-01 9.516289645960e-01 9.510747142158e-01 9.504294413745e-01 9.496942038088e-01 9.488646496979e-01 9.479465799348e-01 9.469376082844e-01 9.458381626769e-01 9.446514064659e-01 9.433747631216e-01 9.420130611261e-01 9.405637117335e-01 9.390303839262e-01 9.374145494811e-01 9.357153795042e-01 9.339380044631e-01 9.320802305956e-01 9.301480328033e-01 9.281400807722e-01 9.260594405215e-01 9.239108523994e-01 9.216915541350e-01 9.194104547148e-01 9.170644843289e-01 9.146601125302e-01 9.121996977727e-01 9.096837648450e-01 9.071208496107e-01 9.045086007218e-01 9.018547699036e-01 8.991612627186e-01 8.964308054078e-01 8.936714493562e-01 8.908809783681e-01 8.880694514770e-01 8.852372573847e-01 8.823901880226e-01 8.795350963269e-01 8.766713288463e-01 8.738096789885e-01 8.709506943273e-01 8.681003697963e-01 8.652651489196e-01 8.624465843476e-01 8.596553662438e-01 8.568910648123e-01 8.541620934370e-01 8.514733243648e-01 8.488271125100e-01 8.462343275382e-01 8.436938298861e-01 8.412153682017e-01 8.388025410196e-01 8.364587988500e-01 8.341929001059e-01 8.320047273027e-01 8.299036729670e-01 8.278905354766e-01 8.259708608903e-01 8.241514328638e-01 8.224309888948e-01 8.208190353403e-01 8.193145135628e-01 8.179236342193e-01 8.166489109273e-01 8.154905022493e-01 8.144549436986e-01 8.135405461248e-01 8.127507893380e-01 8.120876437135e-01 8.115493808606e-01 8.111411290907e-01 8.108578166047e-01 8.107056602974e-01 8.106779359585e-01 8.107772948214e-01 8.110026122688e-01 8.113495685835e-01 8.118193968174e-01 8.124066622107e-01 8.131105988718e-01 8.139270264865e-01 8.148520048751e-01 8.158844321345e-01 8.170148301506e-01 8.182438244068e-01 8.195642811353e-01 8.209694778057e-01 8.224578769622e-01 8.240191510520e-01 8.256519139304e-01 8.273460792272e-01 8.290966506394e-01 8.308991170248e-01 8.327426187487e-01 8.346240284770e-01 8.365331950101e-01 8.384671931102e-01 8.404157268019e-01 8.423706552784e-01 8.443295556439e-01 8.462787426480e-01 8.482163779733e-01 8.501322499599e-01 8.520194571319e-01 8.538718957021e-01 8.556818062669e-01 8.574431366024e-01 8.591480671524e-01 8.607896916003e-01 8.623637804199e-01 8.638600772337e-01 8.652772411768e-01 8.666039237819e-01 8.678379311614e-01 8.689738236761e-01 8.700035268773e-01 8.709253224230e-01 8.717315240742e-01 8.724202738569e-01 8.729854088227e-01 8.734225559246e-01 8.737311421928e-01 8.739037084210e-01 8.739405456253e-01 8.738370836051e-01 8.735912093128e-01 8.732023559464e-01 8.726666072462e-01 8.719850637655e-01 8.711553603126e-01 8.701765615574e-01 8.690509073568e-01 8.677755108391e-01 8.663538543862e-01 8.647844788477e-01 8.630702079194e-01 8.612120506837e-01 8.592128816749e-01 8.570753980016e-01 8.548011966721e-01 8.523954564274e-01 8.498606115181e-01 8.472011886735e-01 8.444226829013e-01 8.415274697376e-01 8.385238291068e-01 8.354146882067e-01 8.322076862048e-01 8.289094692350e-01 8.255255782175e-01 8.220637527211e-01 8.185302774859e-01 8.149339317798e-01 8.112821628492e-01 8.075834390732e-01 8.038463522684e-01 8.000795257163e-01 7.962911534011e-01 7.924916081525e-01 7.886894608219e-01 7.848941212123e-01 7.811150300714e-01 7.773627195172e-01 7.736463276288e-01 7.699752087234e-01 7.663600017407e-01 7.628098332059e-01 7.593350658437e-01 7.559452913601e-01 7.526486480929e-01 7.494556123967e-01 7.463749669687e-01 7.434147549397e-01 7.405839884703e-01 7.378901749419e-01 7.353413219754e-01 7.329458613387e-01 7.307075249681e-01 7.286348650754e-01 7.267327927737e-01 7.250055895404e-01 7.234596204990e-01 7.220954576995e-01 7.209199486982e-01 7.199313425287e-01 7.191331334221e-01 7.185277359731e-01 7.181108177109e-01 7.178860216652e-01 7.178494725447e-01 7.179992011455e-01 7.183334086764e-01 7.188450945634e-01 7.195341414551e-01 7.203915803968e-01 7.214133652602e-01 7.225936085078e-01 7.239220593861e-01 7.253942816816e-01 7.269993121685e-01 7.287297314736e-01 7.305768782096e-01 7.325287230405e-01 7.345776438132e-01 7.367116252685e-01 7.389201070466e-01 7.411924719517e-01 7.435163688568e-01 7.458824375654e-01 7.482760189000e-01 7.506882272414e-01 7.531058915923e-01 7.555170875260e-01 7.579120156815e-01 7.602759227970e-01 7.625997311773e-01 7.648703459513e-01 7.670773719551e-01 7.692098377829e-01 7.712550702755e-01 7.732047671663e-01 7.750466877004e-01 7.767711781229e-01 7.783695657374e-01 7.798308512292e-01 7.811469620315e-01 7.823086215100e-01 7.833090513733e-01 7.841395919182e-01 7.847925752540e-01 7.852639583148e-01 7.855449676571e-01 7.856322679413e-01 7.855201979609e-01 7.852048306962e-01 7.846836355756e-01 7.839528685686e-01 7.830131768063e-01 7.818610285009e-01 7.804992454055e-01 7.789268668061e-01 7.771458685339e-01 7.751610052522e-01 7.729729712112e-01 7.705895599335e-01 7.680151363867e-01 7.652574262270e-01 7.623247280204e-01 7.592242688397e-01 7.559699317168e-01 7.525696160774e-01 7.490381143190e-01 7.453894038695e-01 7.416348414355e-01 7.377946666344e-01 7.338811492623e-01 7.299147134216e-01 7.259142673351e-01 7.218951982068e-01 7.178816387094e-01 7.138909608985e-01 7.099457915402e-01 7.060667902538e-01 7.022738741597e-01 6.985901374395e-01 6.950329864228e-01 6.916273199931e-01 6.883898393946e-01 6.853383686480e-01 6.824932538728e-01 6.798686055887e-01 6.774803876180e-01 6.753408154469e-01 6.734617666032e-01 6.718521533941e-01 6.705169257650e-01 6.694642815027e-01 6.686916886889e-01 6.682019578578e-01 6.679924293679e-01 6.680544964317e-01 6.683845391526e-01 6.689686712308e-01 6.697983277203e-01 6.708569293727e-01 6.721287106566e-01 6.735989501491e-01 6.752442649104e-01 6.770490555615e-01 6.789890739450e-01 6.810439392679e-01 6.831939183532e-01 6.854133642292e-01 6.876829900311e-01 6.899797166299e-01 6.922832951512e-01 6.945741039224e-01 6.968283148175e-01 6.990332124036e-01 7.011653941955e-01 7.032114787537e-01 7.051572528253e-01 7.069830384427e-01 7.086829245133e-01 7.102395770843e-01 7.116456220929e-01 7.128919076798e-01 7.139668700708e-01 7.148700273679e-01 7.155882424170e-01 7.161213918776e-01 7.164651314011e-01 7.166123461076e-01 7.165676477577e-01 7.163218335074e-01 7.158796117365e-01 7.152389034757e-01 7.143985906617e-01 7.133647449104e-01 7.121340940403e-01 7.107143462655e-01 7.091069707167e-01 7.073174654445e-01 7.053556434353e-01 7.032240844600e-01 7.009377740741e-01 6.985057221404e-01 6.959417841551e-01 6.932640949365e-01 6.904876312560e-01 6.876393942077e-01 6.847384825739e-01 6.818147080699e-01 6.789005100441e-01 6.760234757197e-01 6.732275202418e-01 6.705453123196e-01 6.680225582246e-01 6.657025798098e-01 6.636272265104e-01 6.618490239612e-01 6.604068651710e-01 6.593511468364e-01 6.587244680932e-01 6.585644603680e-01 6.589139633515e-01 6.597980310514e-01 6.612480732528e-01 6.632786917788e-01 6.659021728624e-01 6.691249620242e-01 6.729346395968e-01 6.773257896401e-01 6.822676513129e-01 6.877340909074e-01 6.936868733624e-01 7.000772538588e-01 7.068584355697e-01 7.139704565016e-01 7.213566863536e-01 7.289549984651e-01 7.366990533359e-01 7.445311887258e-01 7.523826490143e-01 7.601984185200e-01 7.679180840748e-01 7.754882798937e-01 7.828624705522e-01 7.899915012760e-01 7.968413867606e-01 8.033742742985e-01 8.095644315120e-01 8.153923148811e-01 8.208359275086e-01 8.258914638241e-01 8.305484055998e-01 8.348090132602e-01 8.386778817942e-01 8.421604233567e-01 8.452722426560e-01 8.480236887378e-01 8.504366490203e-01 8.525289726880e-01 8.543208287227e-01 8.558405588171e-01 8.571048355030e-01 8.581472651642e-01 8.589911364543e-01 8.596652269223e-01 8.602033648271e-01 8.606315124536e-01 8.609904826667e-01 8.613104631821e-01 8.616319325217e-01 8.619964056211e-01 8.624436673267e-01 8.630227682963e-01 8.637732629424e-01 8.647486587832e-01 8.659907660592e-01 8.675434427241e-01 8.694540731286e-01 8.717506824473e-01 8.744724224252e-01 8.776341501848e-01 8.812487193851e-01 8.853200991451e-01 8.898277474850e-01 8.947522122349e-01 9.000463780406e-01 9.056554820977e-01 9.115122584477e-01 9.175288977976e-01 9.236199768859e-01 9.296746043440e-01 9.355901104024e-01 9.412544921737e-01 9.465507162079e-01 9.513770522429e-01 9.556225995906e-01 9.591986613849e-01 9.620203171902e-01 9.640200954818e-01 9.651501840076e-01 9.653710216634e-01 9.646791589961e-01 9.630753436711e-01 9.605901845590e-01 9.572772128139e-01 9.531949224512e-01 9.484389775032e-01 9.431020033670e-01 9.372962689059e-01 9.311462650110e-01 9.247673437381e-01 9.182916650978e-01 9.118300251658e-01 9.054971786342e-01 8.993909830954e-01 8.935896630169e-01 8.881659201234e-01 8.831593765776e-01 8.786032410789e-01 8.745079694452e-01 8.708657154667e-01 8.676677654458e-01 8.648787106427e-01 8.624763922312e-01 8.604214986187e-01 8.586808642657e-01 8.572276287533e-01 8.560244304668e-01 8.550560493494e-01 8.542900832130e-01 8.537058722056e-01 8.532760155637e-01 8.529602746648e-01 8.527209156234e-01 8.524919159915e-01 8.522055302457e-01 8.517696848129e-01 8.510766441118e-01 8.500149994779e-01 8.484479758830e-01 8.462543028561e-01 8.433020384271e-01 8.394789036985e-01 8.346973891421e-01 8.288917014085e-01 8.220533254920e-01 8.142074887992e-01 8.054515772737e-01 7.959421290519e-01 7.858961931788e-01 7.756149560913e-01 7.654379571996e-01 7.557763434575e-01 7.470606087380e-01 7.397293016564e-01 7.342121881794e-01 7.308620444818e-01 7.299656535139e-01 7.316747826477e-01 7.360087687739e-01 7.428506320235e-01 7.519290153943e-01 7.628774060040e-01 7.752233940681e-01 7.884485043565e-01 8.020166153091e-01 8.153887216611e-01 8.280801018758e-01 8.396440786729e-01 8.497154934022e-01 8.580067620473e-01 8.643077496220e-01 8.685081030515e-01 8.705617723169e-01 8.705164223999e-01 8.684825334339e-01 8.646313813049e-01 8.591956417362e-01 8.524358273419e-01 8.446618422367e-01 8.361925907866e-01 8.273709420485e-01 8.185516241168e-01 8.100788344155e-01 8.023155668744e-01 7.955993480839e-01 7.902678787321e-01 7.866364164088e-01 7.849798095941e-01 7.855456712003e-01 7.884953665050e-01 7.939306617140e-01 8.018480253626e-01 8.121331023873e-01 8.245719002327e-01 8.388217330020e-01 8.544627664867e-01 8.709796799528e-01 8.878083724646e-01 9.043645924063e-01 9.200524835900e-01 9.343286912971e-01 9.466915285796e-01 9.567346866394e-01 9.641602875630e-01 9.687800173321e-01 9.705600552750e-01 9.695879850192e-01 9.661051825116e-01 9.604813270256e-01 9.531968662905e-01 9.448405531110e-01 9.360421513248e-01 9.274674130160e-01 9.197480250093e-01 9.134407482959e-01 9.089945160860e-01 9.066867276696e-01 9.066398044257e-01 9.087839016682e-01 9.128909803427e-01 9.186047879580e-01 9.254589640830e-01 9.329544768133e-01 9.405612184168e-01 9.477796055604e-01 9.541581163811e-01 9.593013651995e-01 9.629071309513e-01 9.647384363638e-01 9.646585177279e-01 9.626040157387e-01 9.585925299155e-01 9.527273914036e-01 9.451615083505e-01 9.361257870300e-01 9.262748505719e-01 9.130270676671e-01 8.996228622690e-01 8.891699283104e-01 8.825962973052e-01 8.780778007940e-01 8.723936492511e-01 8.632251444555e-01 8.508073427777e-01 8.378740318198e-01 8.279176391460e-01 8.228308790039e-01 8.215933040398e-01 8.210436371403e-01 8.181844178202e-01 8.122988404351e-01 8.054858673742e-01 8.013215228210e-01 8.024315262699e-01 8.086169088091e-01 8.170296784945e-01 8.242538578798e-01 8.286336828594e-01 8.312968114419e-01 8.352887355274e-01 8.433342486762e-01 8.557245073394e-01 8.699566679803e-01 8.823373542028e-01 8.903146432681e-01 8.939730393635e-01 8.958363597435e-01 8.991106816324e-01 9.054698513389e-01 9.139227539888e-01 9.215816909886e-01 9.257438297940e-01 9.258158782934e-01 9.238302711463e-01 9.232206305789e-01 9.266093270668e-01 9.340195917364e-01 9.428449686747e-01 9.495970869114e-01 9.521081375158e-01 9.507157521080e-01 9.478004495375e-01 9.460158454617e-01 9.463302589049e-01 9.472949597824e-01 9.461033664255e-01 9.406509393981e-01 9.311839543840e-01 9.205299567029e-01 9.126630759310e-01 9.104215327384e-01 9.138881432350e-01 9.206641052756e-01 9.277659695159e-01 9.336818380877e-01 9.391634461755e-01 9.462732309327e-01 9.564365387948e-01 9.688991384508e-01 9.807560704153e-01 9.885431330755e-01 9.902725814853e-01 9.865984482343e-01 9.804348702990e-01 9.752514763793e-01 9.729839704384e-01 9.729292266334e-01 9.724238557923e-01 9.687513566412e-01 9.608693376637e-01 9.498980576598e-01 9.381523358024e-01 9.273686830811e-01 9.174355016451e-01 9.066462631559e-01 8.933532194317e-01 8.778647810894e-01 8.632461251185e-01 8.541855363579e-01 8.542171934062e-01 8.630508385498e-01 8.760695682211e-01 8.864471749375e-01 8.884085938072e-01 8.800097352415e-01 8.320137808671e-01 7.408296789651e-01 6.970610804878e-01 7.565058938124e-01 8.636212184486e-01 9.310526964749e-01 9.161530049521e-01 8.331406870651e-01 7.495527353285e-01 7.481356024969e-01 8.316434030735e-01 9.211267503810e-01 9.523604703730e-01 9.155239377892e-01 8.537797174626e-01 8.358878500212e-01 8.876682436514e-01 9.592455180404e-01 9.860280530543e-01 9.433648833124e-01 8.613681717816e-01 8.139274970817e-01 8.553248399389e-01 9.493052955529e-01 1.017025996199e+00 1.011975506557e+00 9.415779347530e-01 8.633779126585e-01 8.497004803387e-01 9.108212618452e-01 9.825718871779e-01 1.002811437139e+00 9.570737522004e-01 8.830422525807e-01 8.482380398995e-01 8.867369647864e-01 9.575338120874e-01 9.972854796102e-01 9.775672476388e-01 9.179229600421e-01 8.710332117135e-01 8.773543158142e-01 9.197107484627e-01 9.469018101064e-01 9.289506720361e-01 8.814679771534e-01 8.557613899979e-01 8.903192895605e-01 9.622807558374e-01 1.013713165804e+00 1.006388382868e+00 9.455069322564e-01 8.782065434403e-01 8.631825673009e-01 9.111599060418e-01 9.735835946473e-01 1.000149367207e+00 9.781413367918e-01 9.342942248277e-01 9.109844512489e-01 9.246041955321e-01 9.481853427362e-01 9.443706908661e-01 9.036997402146e-01 8.559802963641e-01 8.486272228712e-01 8.949071439826e-01 9.542936950580e-01 9.762892633866e-01 9.414580987372e-01 8.737916005280e-01 8.298255989403e-01 8.522791518481e-01 9.204926819540e-01 9.776252266291e-01 9.870012214042e-01 9.523159536019e-01 9.103983961889e-01 9.019148577371e-01 9.319897591042e-01 9.678329876029e-01 9.769004222662e-01 9.552585625048e-01 9.281687909471e-01 9.268149671702e-01 9.556516154331e-01 9.873904125543e-01 9.918800300473e-01 9.621895471001e-01 9.204252408428e-01 9.026158729505e-01 9.267251490370e-01 9.747657198335e-01 1.013336578075e+00 1.022183187924e+00 1.003910268202e+00 9.776356966344e-01 9.641195707334e-01 9.715616716031e-01 9.937007801380e-01 1.019205110064e+00 1.039443500560e+00 1.048953226739e+00 1.043723708242e+00 1.022941353226e+00 9.932039841836e-01 9.697949576122e-01
 7.621017655057e-01 7.618033260003e-01 7.615826797928e-01 7.618290089718e-01 7.624444077784e-01 7.629439553966e-01 7.629688632097e-01 7.626641733588e-01 7.625163652051e-01 7.628348205058e-01 7.634371153460e-01 7.638536555851e-01 7.638139330821e-01 7.635234963381e-01 7.634531199100e-01 7.638518550828e-01 7.644750420574e-01 7.648350151044e-01 7.647176308886e-01 7.644146087732e-01 7.644167027243e-01 7.648997625019e-01 7.655406517101e-01 7.658435335020e-01 7.656490202915e-01 7.652996584159e-01 7.653028044548e-01 7.658071260344e-01 7.664399407112e-01 7.666845876317e-01 7.664108891033e-01 7.660034874186e-01 7.659760086279e-01 7.664475558366e-01 7.670266428620e-01 7.672025721250e-01 7.668604632721e-01 7.664008130211e-01 7.663357250401e-01 7.667640933760e-01 7.672729918371e-01 7.673630751063e-01 7.669608736623e-01 7.664876644180e-01 7.664249466566e-01 7.668180464547e-01 7.672384777287e-01 7.672327830924e-01 7.667876362017e-01 7.663373610414e-01 7.663029620752e-01 7.666627783202e-01 7.669886610002e-01 7.668975546403e-01 7.664363583517e-01 7.660199380220e-01 7.660017980737e-01 7.663205236875e-01 7.665723966623e-01 7.664238934397e-01 7.659441932838e-01 7.655324706487e-01 7.655143345111e-01 7.658119374030e-01 7.660238909031e-01 7.658221990213e-01 7.652902443454e-01 7.648502558735e-01 7.648399198011e-01 7.651546087366e-01 7.653372132622e-01 7.650488657113e-01 7.644290345075e-01 7.639697943664e-01 7.640056633814e-01 7.643489195053e-01 7.644694693613e-01 7.640544151016e-01 7.633496977002e-01 7.629173703746e-01 7.630307214652e-01 7.633754586736e-01 7.633806491286e-01 7.628291396663e-01 7.620920283233e-01 7.617364946336e-01 7.619158840442e-01 7.622053039570e-01 7.620620099929e-01 7.614069961347e-01 7.606986288802e-01 7.604384961320e-01 7.606368986371e-01 7.608162368035e-01 7.605287102754e-01 7.598232555426e-01 7.591796646633e-01 7.589884280936e-01 7.591479895714e-01 7.591938504419e-01 7.587952794335e-01 7.580862659742e-01 7.575063089290e-01 7.573355485923e-01 7.574170080804e-01 7.573385970789e-01 7.568695423838e-01 7.561802519463e-01 7.556463986617e-01 7.554588763172e-01 7.554453787969e-01 7.552644907786e-01 7.547577736631e-01 7.540949364599e-01 7.535844870750e-01 7.533569420594e-01 7.532484234802e-01 7.529861861173e-01 7.524622159932e-01 7.518252121216e-01 7.513176943239e-01 7.510339664824e-01 7.508369237479e-01 7.505111448865e-01 7.499795257816e-01 7.493606317716e-01 7.488402096874e-01 7.484870792659e-01 7.482022687878e-01 7.478245481714e-01 7.472892353181e-01 7.466776147900e-01 7.461251566700e-01 7.456918025426e-01 7.453194047235e-01 7.448945216951e-01 7.443539460525e-01 7.437378021736e-01 7.431421467474e-01 7.426272560498e-01 7.421718739906e-01 7.416998666076e-01 7.411479946333e-01 7.405214412597e-01 7.398861570723e-01 7.393033967580e-01 7.387746165008e-01 7.382513004272e-01 7.376792741721e-01 7.370449730547e-01 7.363856750047e-01 7.357500636341e-01 7.351540790385e-01 7.345747109649e-01 7.339750866077e-01 7.333349153345e-01 7.326616394766e-01 7.319836841191e-01 7.313262715735e-01 7.306906681561e-01 7.300572151339e-01 7.294011221213e-01 7.287086535211e-01 7.279949671302e-01 7.272864219781e-01 7.265988728259e-01 7.259223247371e-01 7.252355106069e-01 7.245205659841e-01 7.237800141542e-01 7.230326498471e-01 7.222965520521e-01 7.215726740215e-01 7.208494532143e-01 7.201091101378e-01 7.193431259526e-01 7.185607721358e-01 7.177820148322e-01 7.170157248966e-01 7.162521786413e-01 7.154748214210e-01 7.146737895900e-01 7.138579375197e-01 7.130444592009e-01 7.122385438239e-01 7.114295885291e-01 7.106044721918e-01 7.097627291631e-01 7.089136330144e-01 7.080682017461e-01 7.072246983077e-01 7.063715461014e-01 7.054998302282e-01 7.046156704308e-01 7.037313639309e-01 7.028533098725e-01 7.019737110468e-01 7.010772459957e-01 7.001599610132e-01 6.992362042503e-01 6.983181909463e-01 6.974056163932e-01 6.964839311179e-01 6.955428892457e-01 6.945864395272e-01 6.936314154463e-01 6.926835777080e-01 6.917331373842e-01 6.907676432307e-01 6.897852817541e-01 6.887977298573e-01 6.878172034296e-01 6.868396245976e-01 6.858522111787e-01 6.848471678515e-01 6.838329556873e-01 6.828228658775e-01 6.818191747888e-01 6.808112407834e-01 6.797874289853e-01 6.787518097510e-01 6.777175034152e-01 6.766906813468e-01 6.756626459708e-01 6.746222504991e-01 6.735689090428e-01 6.725140393659e-01 6.714652371581e-01 6.704170073330e-01 6.693592183107e-01 6.682889216034e-01 6.672144437654e-01 6.661432827287e-01 6.650735160767e-01 6.639954189581e-01 6.629062956732e-01 6.618125774379e-01 6.607204377098e-01 6.596278844061e-01 6.585284832590e-01 6.574196762765e-01 6.563064151514e-01 6.551943969498e-01 6.540810740130e-01 6.529618273520e-01 6.518350924907e-01 6.507057459048e-01 6.495761945300e-01 6.484463711023e-01 6.473118816042e-01 6.461715783866e-01 6.450299101404e-01 6.438893634263e-01 6.427477046410e-01 6.416019340452e-01 6.404529482192e-01 6.393030535731e-01 6.381540773760e-01 6.370038815257e-01 6.358508629989e-01 6.346953314661e-01 6.335398099615e-01 6.323854994402e-01 6.312293604859e-01 6.300715806824e-01 6.289122222294e-01 6.277525957658e-01 6.265928523494e-01 6.254322701995e-01 6.242719256606e-01 6.231133556925e-01 6.219540498331e-01 6.207935620287e-01 6.196324674716e-01 6.184729723882e-01 6.173165995775e-01 6.161628539513e-01 6.150083021247e-01 6.138537413405e-01 6.127012630956e-01 6.115518007622e-01 6.104044570992e-01 6.092593509545e-01 6.081171447434e-01 6.069777831031e-01 6.058414118355e-01 6.047073470158e-01 6.035755541596e-01 6.024472542133e-01 6.013237012731e-01 6.002052082228e-01 5.990905392987e-01 5.979792123925e-01 5.968718715853e-01 5.957696504405e-01 5.946725873883e-01 5.935814880469e-01 5.924960716776e-01 5.914155157876e-01 5.903416743414e-01 5.892731403332e-01 5.882105772926e-01 5.871547542396e-01 5.861056585248e-01 5.850643709553e-01 5.840308648359e-01 5.830041681570e-01 5.819850110954e-01 5.809738204764e-01 5.799700768950e-01 5.789762995891e-01 5.779931394048e-01 5.770177613264e-01 5.760514572285e-01 5.750949357341e-01 5.741480021625e-01 5.732122073713e-01 5.722872304960e-01 5.713732115064e-01 5.704698088820e-01 5.695783502736e-01 5.686979064468e-01 5.678297420150e-01 5.669744229242e-01 5.661312614952e-01 5.653009344539e-01 5.644843425057e-01 5.636807403732e-01 5.628915466292e-01 5.621156980297e-01 5.613538959302e-01 5.606071835598e-01 5.598755237298e-01 5.591597201887e-01 5.584598832485e-01 5.577739274950e-01 5.571038456106e-01 5.564505347123e-01 5.558145308240e-01 5.551970475167e-01 5.545956824208e-01 5.540107641306e-01 5.534431606476e-01 5.528939062506e-01 5.523641593605e-01 5.518538275893e-01 5.513602810032e-01 5.508856574049e-01 5.504308298145e-01 5.499959019538e-01 5.495817593860e-01 5.491874493285e-01 5.488120095238e-01 5.484574445546e-01 5.481246968697e-01 5.478129385596e-01 5.475232961340e-01 5.472534701772e-01 5.470051545672e-01 5.467802413245e-01 5.465780136889e-01 5.463985241670e-01 5.462411090794e-01 5.461052176799e-01 5.459938155058e-01 5.459060903424e-01 5.458416906335e-01 5.458016017517e-01 5.457842406146e-01 5.457909796040e-01 5.458232761274e-01 5.458786197511e-01 5.459600594565e-01 5.460652933840e-01 5.461949745957e-01 5.463505086421e-01 5.465305676745e-01 5.467358873075e-01 5.469664931574e-01 5.472222077939e-01 5.475035657724e-01 5.478113185162e-01 5.481441160690e-01 5.485014575706e-01 5.488856027902e-01 5.492943082567e-01 5.497302181859e-01 5.501919756008e-01 5.506786448246e-01 5.511900885380e-01 5.517282602989e-01 5.522924385242e-01 5.528824974320e-01 5.534973927303e-01 5.541381247519e-01 5.548035739352e-01 5.554947758208e-01 5.562125902421e-01 5.569543462931e-01 5.577220923691e-01 5.585146927916e-01 5.593309730181e-01 5.601728156455e-01 5.610389796081e-01 5.619300276617e-01 5.628457132045e-01 5.637844834123e-01 5.647481468730e-01 5.657349110369e-01 5.667446799582e-01 5.677794872107e-01 5.688366215880e-01 5.699158304287e-01 5.710178560769e-01 5.721420308401e-01 5.732894880555e-01 5.744582092802e-01 5.756480644178e-01 5.768590825629e-01 5.780910108804e-01 5.793433080740e-01 5.806173834594e-01 5.819098692043e-01 5.832222482683e-01 5.845540562784e-01 5.859038693373e-01 5.872735517989e-01 5.886610862207e-01 5.900666261553e-01 5.914888680604e-01 5.929278298350e-01 5.943839527664e-01 5.958564931143e-01 5.973446990918e-01 5.988483230862e-01 6.003666847056e-01 6.018989258655e-01 6.034458003115e-01 6.050064468203e-01 6.065800470987e-01 6.081667724261e-01 6.097649444634e-01 6.113755628380e-01 6.129963439852e-01 6.146287550954e-01 6.162723705083e-01 6.179248484091e-01 6.195865452156e-01 6.212569521073e-01 6.229357712914e-01 6.246229136200e-01 6.263172212924e-01 6.280182276334e-01 6.297258259352e-01 6.314389341764e-01 6.331568565572e-01 6.348809887809e-01 6.366081451866e-01 6.383397139591e-01 6.400741365560e-01 6.418108043707e-01 6.435507735692e-01 6.452911334244e-01 6.470335123816e-01 6.487761824285e-01 6.505192821451e-01 6.522612916605e-01 6.540020996444e-01 6.557424167089e-01 6.574796828012e-01 6.592142658802e-01 6.609470106693e-01 6.626748672007e-01 6.643986308839e-01 6.661181083072e-01 6.678322209426e-01 6.695404764493e-01 6.712426575130e-01 6.729374752982e-01 6.746260929377e-01 6.763056819921e-01 6.779776082145e-01 6.796411343422e-01 6.812940921927e-01 6.829380231675e-01 6.845716803178e-01 6.861943001526e-01 6.878056908267e-01 6.894049023542e-01 6.909918352694e-01 6.925665855375e-01 6.941272432141e-01 6.956753887923e-01 6.972082335022e-01 6.987262169747e-01 7.002299675597e-01 7.017174400078e-01 7.031899128771e-01 7.046449094415e-01 7.060827855384e-01 7.075042498035e-01 7.089071665986e-01 7.102928871473e-01 7.116594606003e-01 7.130065834031e-01 7.143355536441e-01 7.156432977491e-01 7.169324773053e-01 7.182007681216e-01 7.194473160149e-01 7.206739125633e-01 7.218776583756e-01 7.230605093377e-01 7.242209617669e-01 7.253587656061e-01 7.264744548444e-01 7.275659102095e-01 7.286346110163e-01 7.296800389426e-01 7.307001475706e-01 7.316987303054e-01 7.326698175134e-01 7.336181981703e-01 7.345413571607e-01 7.354379213149e-01 7.363119993989e-01 7.371582807342e-01 7.379805560327e-01 7.387759644830e-01 7.395455669165e-01 7.402901210253e-01 7.410078502030e-01 7.416995770268e-01 7.423645670187e-01 7.430026009081e-01 7.436163406867e-01 7.442012628202e-01 7.447611770043e-01 7.452939487274e-01 7.457995051172e-01 7.462808460097e-01 7.467329974109e-01 7.471612792081e-01 7.475617918804e-01 7.479357377498e-01 7.482850547748e-01 7.486066385259e-01 7.489043541778e-01 7.491755728580e-01 7.494205630831e-01 7.496424669251e-01 7.498361197138e-01 7.500077128095e-01 7.501538514128e-01 7.502751975632e-01 7.503744206711e-01 7.504472827694e-01 7.504994342029e-01 7.505277186260e-01 7.505330761677e-01 7.505181909734e-01 7.504784958245e-01 7.504208329991e-01 7.503405779417e-01 7.502402423084e-01 7.501209516807e-01 7.499808244299e-01 7.498250193905e-01 7.496481909505e-01 7.494554191109e-01 7.492472382244e-01 7.490193672828e-01 7.487795141055e-01 7.485221004249e-01 7.482523962683e-01 7.479692056524e-01 7.476714468017e-01 7.473654589509e-01 7.470447990571e-01 7.467168264190e-01 7.463787847434e-01 7.460305012160e-01 7.456777726073e-01 7.453150702355e-01 7.449493849332e-01 7.445773587629e-01 7.442008011049e-01 7.438248271571e-01 7.434423451432e-01 7.430632462625e-01 7.426820342389e-01 7.423024504192e-01 7.419270196335e-01 7.415518451489e-01 7.411847850226e-01 7.408198629607e-01 7.404638491251e-01 7.401164176348e-01 7.397758494301e-01 7.394488862923e-01 7.391297008878e-01 7.388251728664e-01 7.385344762294e-01 7.382565671711e-01 7.379992505107e-01 7.377544596996e-01 7.375319815546e-01 7.373277991201e-01 7.371435091676e-01 7.369849236797e-01 7.368451296950e-01 7.367339331625e-01 7.366470137021e-01 7.365863548664e-01 7.365568555733e-01 7.365523496256e-01 7.365826001956e-01 7.366420476786e-01 7.367352122241e-01 7.368636622599e-01 7.370238182297e-01 7.372248226840e-01 7.374586702290e-01 7.377336559241e-01 7.380471817141e-01 7.383988469147e-01 7.387963356372e-01 7.392307531604e-01 7.397122915217e-01 7.402362848752e-01 7.408035989124e-01 7.414204875040e-01 7.420782456597e-01 7.427881246704e-01 7.435424902725e-01 7.443452621935e-01 7.451999092859e-01 7.460987828108e-01 7.470535372749e-01 7.480539907530e-01 7.491071703446e-01 7.502128533854e-01 7.513659799684e-01 7.525756076568e-01 7.538321316894e-01 7.551434658939e-01 7.565062707273e-01 7.579192698787e-01 7.593883267670e-01 7.609038923821e-01 7.624759650852e-01 7.640968374133e-01 7.657678700874e-01 7.674927119696e-01 7.692637462043e-01 7.710895890438e-01 7.729609491265e-01 7.748824860258e-01 7.768531535079e-01 7.788681448324e-01 7.809341794158e-01 7.830409975831e-01 7.851961952833e-01 7.873946385448e-01 7.896346185050e-01 7.919200614662e-01 7.942412014723e-01 7.966070475654e-01 7.990090947922e-01 8.014474669965e-01 8.039246559697e-01 8.064317974820e-01 8.089773170425e-01 8.115506203048e-01 8.141551799445e-01 8.167899169290e-01 8.194493369322e-01 8.221369738382e-01 8.248455904969e-01 8.275779290216e-01 8.303313468178e-01 8.331008139083e-01 8.358904442348e-01 8.386916280555e-01 8.415084906889e-01 8.443359735636e-01 8.471713687735e-01 8.500175130913e-01 8.528643728504e-01 8.557191025355e-01 8.585726505620e-01 8.614253146963e-01 8.642782774865e-01 8.671227445966e-01 8.699644661312e-01 8.727939702304e-01 8.756135878142e-01 8.784217311337e-01 8.812107278080e-01 8.839877161373e-01 8.867401903581e-01 8.894746553187e-01 8.921843659769e-01 8.948667293183e-01 8.975248088164e-01 9.001480706664e-01 9.027432118743e-01 9.053017281295e-01 9.078236521114e-01 9.103092818251e-01 9.127506083991e-01 9.151526812128e-01 9.175071787612e-01 9.198165743521e-01 9.220772230194e-01 9.242844643353e-01 9.264424539488e-01 9.285417949838e-01 9.305868400551e-01 9.325723868748e-01 9.344955450048e-01 9.363593339585e-01 9.381543275333e-01 9.398867013468e-01 9.415498375156e-01 9.431416738869e-01 9.446659003217e-01 9.461125202928e-01 9.474884545306e-01 9.487857505095e-01 9.500049264065e-01 9.511470513517e-01 9.522047170163e-01 9.531849391290e-01 9.540781297987e-01 9.548887078740e-01 9.556151538639e-01 9.562501981202e-01 9.568034832192e-01 9.572625759487e-01 9.576353273192e-01 9.579166234185e-01 9.581054105411e-01 9.582060266880e-01 9.582092986953e-01 9.581237631956e-01 9.579431666102e-01 9.576687877365e-01 9.573026225665e-01 9.568392559359e-01 9.562856975992e-01 9.556359791856e-01 9.548929349391e-01 9.540582665146e-01 9.531276038094e-01 9.521083005012e-01 9.509943145812e-01 9.497906631445e-01 9.484973372191e-01 9.471130134050e-01 9.456441777041e-01 9.440847936869e-01 9.424431151191e-01 9.407165186641e-01 9.389064109094e-01 9.370188056922e-01 9.350492966093e-01 9.330064978675e-01 9.308867717959e-01 9.286958283142e-01 9.264364893372e-01 9.241079657157e-01 9.217182705593e-01 9.192645681604e-01 9.167549075084e-01 9.141892256182e-01 9.115705134161e-01 9.089064309741e-01 9.061943118882e-01 9.034439018905e-01 9.006556292109e-01 8.978332776211e-01 8.949848796693e-01 8.921081985035e-01 8.892148283701e-01 8.863036551449e-01 8.833816979136e-01 8.804558669285e-01 8.775248524197e-01 8.746009063453e-01 8.716828315911e-01 8.687796629380e-01 8.658965489064e-01 8.630347892915e-01 8.602054694450e-01 8.574084448672e-01 8.546535933146e-01 8.519430766999e-01 8.492822581847e-01 8.466800160570e-01 8.441358156458e-01 8.416606663387e-01 8.392563339452e-01 8.369278896732e-01 8.346830289066e-01 8.325205662390e-01 8.304530995725e-01 8.284784190178e-01 8.266036619915e-01 8.248342447266e-01 8.231693308084e-01 8.216187190187e-01 8.201805993474e-01 8.188598182473e-01 8.176604418170e-01 8.165814198315e-01 8.156290367278e-01 8.148010828114e-01 8.141019329924e-01 8.135310326585e-01 8.130885729225e-01 8.127773476489e-01 8.125933218573e-01 8.125401813055e-01 8.126133609096e-01 8.128123289286e-01 8.131377483686e-01 8.135835614271e-01 8.141505085985e-01 8.148334827286e-01 8.156308650871e-01 8.165378550079e-01 8.175502745681e-01 8.186658647133e-01 8.198756576562e-01 8.211792539844e-01 8.225677987422e-01 8.240382233891e-01 8.255837821572e-01 8.271963670830e-01 8.288738907319e-01 8.306054665182e-01 8.323871456930e-01 8.342117545761e-01 8.360712025002e-01 8.379601411470e-01 8.398689996657e-01 8.417929071152e-01 8.437230824690e-01 8.456521205970e-01 8.475750583872e-01 8.494801556747e-01 8.513647888436e-01 8.532188272152e-01 8.550353944256e-01 8.568097440348e-01 8.585308746295e-01 8.601964768863e-01 8.617964698271e-01 8.633260741924e-01 8.647790099383e-01 8.661466895659e-01 8.674272941942e-01 8.686106583523e-01 8.696947436569e-01 8.706727976578e-01 8.715402115809e-01 8.722927002844e-01 8.729243585106e-01 8.734331981912e-01 8.738140501569e-01 8.740627519916e-01 8.741788832771e-01 8.741562775341e-01 8.739937362905e-01 8.736903391070e-01 8.732421688223e-01 8.726498363740e-01 8.719106560418e-01 8.710251044660e-01 8.699918302872e-01 8.688121633892e-01 8.674859159824e-01 8.660134862364e-01 8.643966169718e-01 8.626362231339e-01 8.607354401637e-01 8.586964070639e-01 8.565208440872e-01 8.542134875372e-01 8.517764362386e-01 8.492154677010e-01 8.465336297434e-01 8.437358039023e-01 8.408271312620e-01 8.378126851662e-01 8.346998894280e-01 8.314926398439e-01 8.281995031039e-01 8.248255269719e-01 8.213794940159e-01 8.178685464918e-01 8.142987788517e-01 8.106806511769e-01 8.070213862001e-01 8.033294827100e-01 7.996137453160e-01 7.958827163733e-01 7.921467824929e-01 7.884135688350e-01 7.846947415863e-01 7.809972011499e-01 7.773331073215e-01 7.737111407834e-01 7.701395332389e-01 7.666304076246e-01 7.631918229192e-01 7.598350032328e-01 7.565662824406e-01 7.533970534822e-01 7.503365884391e-01 7.473923070455e-01 7.445738370981e-01 7.418878092882e-01 7.393431836474e-01 7.369471088529e-01 7.347062812274e-01 7.326274679871e-01 7.307149082718e-01 7.289750309013e-01 7.274125785120e-01 7.260302559668e-01 7.248330701896e-01 7.238212255937e-01 7.229997621908e-01 7.223667264582e-01 7.219235912185e-01 7.216709759064e-01 7.216058025716e-01 7.217284989628e-01 7.220341443976e-01 7.225193688632e-01 7.231820708268e-01 7.240146027732e-01 7.250143708780e-01 7.261725504514e-01 7.274838076636e-01 7.289410741298e-01 7.305333354339e-01 7.322563261128e-01 7.340975379218e-01 7.360491823750e-01 7.381014480303e-01 7.402416250740e-01 7.424632123414e-01 7.447509553053e-01 7.470968283882e-01 7.494880069285e-01 7.519118179077e-01 7.543599234359e-01 7.568175758312e-01 7.592744877487e-01 7.617179874958e-01 7.641369717053e-01 7.665196759769e-01 7.688533095553e-01 7.711275173669e-01 7.733295165467e-01 7.754503088133e-01 7.774766718034e-01 7.793991631261e-01 7.812085366868e-01 7.828921306279e-01 7.844420392902e-01 7.858486361423e-01 7.871020707401e-01 7.881955250746e-01 7.891193550863e-01 7.898674034485e-01 7.904315221002e-01 7.908062359500e-01 7.909873520096e-01 7.909670246888e-01 7.907436714410e-01 7.903127425497e-01 7.896702985297e-01 7.888167429207e-01 7.877489224583e-01 7.864684341816e-01 7.849756334398e-01 7.832720358044e-01 7.813601536577e-01 7.792442149168e-01 7.769293717633e-01 7.744209443985e-01 7.717272996362e-01 7.688551970348e-01 7.658145265733e-01 7.626172983029e-01 7.592719137256e-01 7.557947661141e-01 7.521964426171e-01 7.484951153838e-01 7.447043734120e-01 7.408413665352e-01 7.369267263576e-01 7.329755778290e-01 7.290101942815e-01 7.250502157973e-01 7.211142741790e-01 7.172274426996e-01 7.134068572794e-01 7.096762887310e-01 7.060563271152e-01 7.025668476577e-01 6.992308722707e-01 6.960647498664e-01 6.930890858745e-01 6.903213491322e-01 6.877757590834e-01 6.854695809904e-01 6.834112428505e-01 6.816164588945e-01 6.800896890250e-01 6.788382600766e-01 6.778672838293e-01 6.771753981501e-01 6.767644011484e-01 6.766281843428e-01 6.767629556826e-01 6.771593198852e-01 6.778056573750e-01 6.786934930483e-01 6.798031957484e-01 6.811228402959e-01 6.826319628062e-01 6.843120669821e-01 6.861463893834e-01 6.881090660903e-01 6.901837860100e-01 6.923455266520e-01 6.945747336392e-01 6.968518083880e-01 6.991505234696e-01 7.014572218182e-01 7.037473313660e-01 7.060029088667e-01 7.082089228886e-01 7.103431882518e-01 7.123961467779e-01 7.143478270938e-01 7.161876497442e-01 7.179042301059e-01 7.194811604780e-01 7.209155828190e-01 7.221931482840e-01 7.233077536909e-01 7.242535086354e-01 7.250197805976e-01 7.256082969981e-01 7.260065742574e-01 7.262154882122e-01 7.262325334330e-01 7.260499051546e-01 7.256739055759e-01 7.250940321709e-01 7.243165442918e-01 7.233404025600e-01 7.221638319423e-01 7.207938729968e-01 7.192285647829e-01 7.174779176312e-01 7.155452329264e-01 7.134394391890e-01 7.111724772432e-01 7.087539691618e-01 7.062041669635e-01 7.035334925280e-01 7.007698438308e-01 6.979345838554e-01 6.950526371134e-01 6.921615755963e-01 6.892872985031e-01 6.864721116826e-01 6.837569405018e-01 6.811801863228e-01 6.787951546323e-01 6.766402223858e-01 6.747710790999e-01 6.732337288412e-01 6.720733080006e-01 6.713426626028e-01 6.710782004193e-01 6.713250319880e-01 6.721153948326e-01 6.734765046648e-01 6.754338934464e-01 6.779955496457e-01 6.811722825211e-01 6.849557400881e-01 6.893357173300e-01 6.942915378538e-01 6.997881754473e-01 7.057957164669e-01 7.122609534406e-01 7.191378510488e-01 7.263703814584e-01 7.338939598375e-01 7.416526573156e-01 7.495763090100e-01 7.576054419474e-01 7.656752027470e-01 7.737233999860e-01 7.816943541823e-01 7.895292781137e-01 7.971828933027e-01 8.046051961410e-01 8.117574631986e-01 8.186068680210e-01 8.251191867444e-01 8.312761458419e-01 8.370544365507e-01 8.424442390780e-01 8.474369400019e-01 8.520255591618e-01 8.562169180759e-01 8.600087419628e-01 8.634135885727e-01 8.664393665582e-01 8.690984702501e-01 8.714097338235e-01 8.733846896101e-01 8.750483876332e-01 8.764181720518e-01 8.775154235626e-01 8.783702863654e-01 8.790019176646e-01 8.794466689138e-01 8.797314118293e-01 8.798935056018e-01 8.799714919535e-01 8.800040021011e-01 8.800400190835e-01 8.801238752963e-01 8.803110674963e-01 8.806522217629e-01 8.812005913379e-01 8.820166378466e-01 8.831449254585e-01 8.846435968844e-01 8.865509364908e-01 8.889047026571e-01 8.917369158133e-01 8.950548907668e-01 8.988693739360e-01 9.031620337451e-01 9.079078685195e-01 9.130637554456e-01 9.185652357147e-01 9.243447966586e-01 9.303074636193e-01 9.363576315899e-01 9.423877902723e-01 9.482773682756e-01 9.539175168833e-01 9.591829189907e-01 9.639660746502e-01 9.681594009688e-01 9.716657649499e-01 9.744077987320e-01 9.763126285575e-01 9.773390695238e-01 9.774526701111e-01 9.766469459748e-01 9.749386196734e-01 9.723522285395e-01 9.689506919554e-01 9.647982016207e-01 9.599843340996e-01 9.546141239218e-01 9.487884462605e-01 9.426352170338e-01 9.362643642952e-01 9.297975680489e-01 9.233441762873e-01 9.170017567173e-01 9.108650690813e-01 9.049984835792e-01 8.994669847423e-01 8.943063751315e-01 8.895390976313e-01 8.851832295434e-01 8.812287702249e-01 8.776742226861e-01 8.745012264797e-01 8.716909584179e-01 8.692332214238e-01 8.671053362959e-01 8.653034398116e-01 8.638121928922e-01 8.626261471877e-01 8.617365378315e-01 8.611230629425e-01 8.607702305811e-01 8.606333802228e-01 8.606652817976e-01 8.607933707511e-01 8.609213636386e-01 8.609463912339e-01 8.607299031206e-01 8.601361557507e-01 8.590108940207e-01 8.572047650945e-01 8.545805613103e-01 8.510108111750e-01 8.464108262240e-01 8.407232890904e-01 8.339485354659e-01 8.261446347920e-01 8.174264255015e-01 8.079946536612e-01 7.980999586425e-01 7.880756420600e-01 7.783059783179e-01 7.692131218687e-01 7.612563899659e-01 7.548634684646e-01 7.504468301993e-01 7.483297430326e-01 7.487304210022e-01 7.517513187360e-01 7.573277780550e-01 7.652778579926e-01 7.752748504916e-01 7.868952755046e-01 7.996521500720e-01 8.130045381228e-01 8.264280608738e-01 8.394048191875e-01 8.514744771671e-01 8.622376970603e-01 8.713633144777e-01 8.786163637121e-01 8.838261086142e-01 8.869195572823e-01 8.878946015249e-01 8.868166079756e-01 8.838262073191e-01 8.791016296209e-01 8.728840987404e-01 8.654379702149e-01 8.570633734432e-01 8.480856487019e-01 8.388355078027e-01 8.296767167220e-01 8.209647259007e-01 8.130745458088e-01 8.063821177233e-01 8.012459974873e-01 7.980261786261e-01 7.970234721871e-01 7.985007521123e-01 8.026321733441e-01 8.094839595937e-01 8.190192876434e-01 8.310489586209e-01 8.452738487408e-01 8.612644774634e-01 8.784933965795e-01 8.963709912986e-01 9.142539753302e-01 9.315118483213e-01 9.475240225542e-01 9.617384818602e-01 9.736885050796e-01 9.830016630967e-01 9.894519824416e-01 9.929279681370e-01 9.934768440556e-01 9.912885899943e-01 9.866812299993e-01 9.801118846118e-01 9.721212431281e-01 9.633370364245e-01 9.544142169585e-01 9.459937037396e-01 9.386777094974e-01 9.329500872178e-01 9.291774860635e-01 9.275523632642e-01 9.280998993268e-01 9.306872451286e-01 9.350236566277e-01 9.407261151438e-01 9.473226861612e-01 9.543181543107e-01 9.612176844863e-01 9.675442128132e-01 9.728896069643e-01 9.768920209322e-01 9.792785579049e-01 9.798513393884e-01 9.784918645855e-01 9.751787023060e-01 9.699499509414e-01 9.629392338702e-01 9.543573268941e-01 9.420747720963e-01 9.293654923706e-01 9.193678085471e-01 9.130137211744e-01 9.084650795548e-01 9.024836563816e-01 8.927317877570e-01 8.794491612011e-01 8.654066223052e-01 8.541612707933e-01 8.476838228015e-01 8.450035526533e-01 8.429478185908e-01 8.384572768274e-01 8.307453773801e-01 8.219014326548e-01 8.155698229919e-01 8.145076432754e-01 8.186389352567e-01 8.251665836400e-01 8.306564770726e-01 8.334445892993e-01 8.347230086451e-01 8.376877222183e-01 8.452361109487e-01 8.577530678956e-01 8.726902162189e-01 8.862234739424e-01 8.956632179763e-01 9.010024012701e-01 9.047204428245e-01 9.099728046453e-01 9.183346013957e-01 9.286726736264e-01 9.379533338903e-01 9.433643537352e-01 9.442713579836e-01 9.427391218121e-01 9.423056978649e-01 9.457416555084e-01 9.532279459801e-01 9.622845468915e-01 9.695048128935e-01 9.727678224442e-01 9.724363788134e-01 9.708820906507e-01 9.706811054857e-01 9.726481228969e-01 9.751158828791e-01 9.750304168103e-01 9.700476464235e-01 9.602058826979e-01 9.481841798243e-01 9.379326579572e-01 9.324378520101e-01 9.320868763565e-01 9.348574410225e-01 9.381391566185e-01 9.407689969599e-01 9.438334420790e-01 9.496907072865e-01 9.599069962719e-01 9.736336914774e-01 9.876480196243e-01 9.980598572447e-01 1.002475319068e+00 1.001228406509e+00 9.970293537067e-01 9.932578522868e-01 9.918893549924e-01 9.923790874807e-01 9.923061501430e-01 9.892338307875e-01 9.823877461066e-01 9.730696137230e-01 9.635980651188e-01 9.554741282488e-01 9.481025378065e-01 9.391569539676e-01 9.263700448464e-01 9.095924063622e-01 8.917681398822e-01 8.780044209707e-01 8.728824630715e-01 8.774980713168e-01 8.883740246696e-01 8.990629656119e-01 9.031375336855e-01 8.963387044930e-01 8.355549927867e-01 7.470256783344e-01 7.172083212220e-01 7.814250140101e-01 8.774513729925e-01 9.294212958642e-01 9.068161623616e-01 8.313211442463e-01 7.672908817123e-01 7.769718189277e-01 8.492607363897e-01 9.178779972842e-01 9.356007032583e-01 9.027583928137e-01 8.619920674651e-01 8.651016210950e-01 9.182392740428e-01 9.749787903893e-01 9.878530463754e-01 9.460238850471e-01 8.830525034231e-01 8.577178369076e-01 8.984504138404e-01 9.681810866269e-01 1.008919420679e+00 9.927790494433e-01 9.369588276573e-01 8.931125636055e-01 9.052440265418e-01 9.605198777921e-01 1.005502895049e+00 1.000921487561e+00 9.489766455594e-01 8.918503681938e-01 8.812565896022e-01 9.249273222395e-01 9.782483765674e-01 9.953192278231e-01 9.660528146810e-01 9.197123898791e-01 9.010498497890e-01 9.251347617290e-01 9.595830066665e-01 9.620731993183e-01 9.206871001805e-01 8.665347642064e-01 8.543050815225e-01 9.059382053198e-01 9.810030228266e-01 1.022598460464e+00 1.004338146688e+00 9.437165288562e-01 8.922756756488e-01 8.959062524589e-01 9.457273700851e-01 9.916134247488e-01 9.968207623799e-01 9.648980711449e-01 9.335105729324e-01 9.396696597101e-01 9.778251506480e-01 1.005170394188e+00 9.858243287571e-01 9.215738975269e-01 8.568486227572e-01 8.497318566697e-01 9.083338865443e-01 9.781646404215e-01 1.002406156423e+00 9.630592895521e-01 8.883753043369e-01 8.386813116848e-01 8.573872232451e-01 9.217855688721e-01 9.744107680097e-01 9.809227254337e-01 9.486659474793e-01 9.160420124568e-01 9.191695132867e-01 9.550877219814e-01 9.880381415293e-01 9.887989764839e-01 9.593293212757e-01 9.306446802534e-01 9.359848897178e-01 9.757734717529e-01 1.016896997583e+00 1.026174171624e+00 9.958677791928e-01 9.479815211284e-01 9.197996507817e-01 9.334820631657e-01 9.759839910420e-01 1.015910047808e+00 1.031860134138e+00 1.022869315022e+00 1.002655695497e+00 9.872306121808e-01 9.847841076959e-01 9.947537372935e-01 1.013205638362e+00 1.035810374481e+00 1.056202522060e+00 1.065351857188e+00 1.056184022763e+00 1.030380324703e+00 1.001515896595e+00
 7.586490682942e-01 7.583894110910e-01 7.582068544570e-01 7.584894075627e-01 7.591402823921e-01 7.596761488104e-01 7.597403540010e-01 7.594777315691e-01 7.593701677763e-01 7.597227302537e-01 7.603582251733e-01 7.608120444375e-01 7.608159801173e-01 7.605694671706e-01 7.605395545075e-01 7.609741724734e-01 7.616323104979e-01 7.620308894216e-01 7.619584203112e-01 7.617034059722e-01 7.617501198818e-01 7.622723729625e-01 7.629497706150e-01 7.632929774852e-01 7.631445293671e-01 7.628456263688e-01 7.628977083535e-01 7.634456708116e-01 7.641178754131e-01 7.644042735050e-01 7.641776261240e-01 7.638227998995e-01 7.638461595792e-01 7.643633714234e-01 7.649851340623e-01 7.652054512481e-01 7.649125058419e-01 7.645046432828e-01 7.644895465209e-01 7.649656473553e-01 7.655208713552e-01 7.656578038831e-01 7.653050934692e-01 7.648831970961e-01 7.648704777027e-01 7.653118705993e-01 7.657804681370e-01 7.658233587179e-01 7.654289115295e-01 7.650296564888e-01 7.650460215082e-01 7.654547995181e-01 7.658292711095e-01 7.657881574189e-01 7.653796887521e-01 7.650156974964e-01 7.650473975496e-01 7.654141354266e-01 7.657160820187e-01 7.656203152686e-01 7.651953081027e-01 7.648369273224e-01 7.648676326687e-01 7.652138793374e-01 7.654773426740e-01 7.653314967511e-01 7.648556843276e-01 7.644691669827e-01 7.645087363508e-01 7.648737870960e-01 7.651106201093e-01 7.648790798871e-01 7.643162838293e-01 7.639106268885e-01 7.639987049509e-01 7.643948119196e-01 7.645716919879e-01 7.642138798007e-01 7.635668162690e-01 7.631902668297e-01 7.633584222928e-01 7.637574803871e-01 7.638193948955e-01 7.633263534299e-01 7.626481609179e-01 7.623508883172e-01 7.625867139472e-01 7.629318535236e-01 7.628457447018e-01 7.622495741380e-01 7.616024164786e-01 7.614018863989e-01 7.616571946058e-01 7.618929542336e-01 7.616632394146e-01 7.610187414396e-01 7.604367245896e-01 7.603059925673e-01 7.605236246066e-01 7.606268602707e-01 7.602870641820e-01 7.596396532152e-01 7.591230380802e-01 7.590134701783e-01 7.591526904990e-01 7.591324205804e-01 7.587237426881e-01 7.580973281652e-01 7.576266860310e-01 7.575008518157e-01 7.575465618359e-01 7.574248769928e-01 7.569793898097e-01 7.563802691177e-01 7.559341252237e-01 7.557681651498e-01 7.557200820507e-01 7.555181773442e-01 7.550560533467e-01 7.544829284840e-01 7.540403891990e-01 7.538201239545e-01 7.536837464600e-01 7.534184375560e-01 7.529495348328e-01 7.523957816756e-01 7.519402320145e-01 7.516507661372e-01 7.514277225674e-01 7.511110848547e-01 7.506384254075e-01 7.500924612278e-01 7.496053962737e-01 7.492360787332e-01 7.489259054805e-01 7.485630328915e-01 7.480856044591e-01 7.475342710392e-01 7.470032590124e-01 7.465529453395e-01 7.461613728419e-01 7.457523506339e-01 7.452633039832e-01 7.447010736358e-01 7.441308560454e-01 7.436122678939e-01 7.431475151545e-01 7.426875228479e-01 7.421784728831e-01 7.416071831553e-01 7.410125420356e-01 7.404413064167e-01 7.399100831297e-01 7.393942443638e-01 7.388583964126e-01 7.382811710811e-01 7.376701871640e-01 7.370563285210e-01 7.364633801580e-01 7.358916149644e-01 7.353217558918e-01 7.347278982781e-01 7.340979787488e-01 7.334465696632e-01 7.328021184145e-01 7.321779551941e-01 7.315648959469e-01 7.309399111171e-01 7.302866662923e-01 7.296080263904e-01 7.289239729381e-01 7.282508402626e-01 7.275895640883e-01 7.269283215744e-01 7.262491078969e-01 7.255441866327e-01 7.248240613680e-01 7.241076407135e-01 7.234026580921e-01 7.227003398380e-01 7.219835478580e-01 7.212427827245e-01 7.204874880092e-01 7.197350695452e-01 7.189894422914e-01 7.182397869924e-01 7.174744169009e-01 7.166917591434e-01 7.159021898538e-01 7.151165925371e-01 7.143319868520e-01 7.135371842932e-01 7.127226107262e-01 7.118967327624e-01 7.110705534684e-01 7.102502959450e-01 7.094277623774e-01 7.085872192170e-01 7.077272455982e-01 7.068593479402e-01 7.059980190532e-01 7.051411006163e-01 7.042746327391e-01 7.033875650579e-01 7.024861510357e-01 7.015850166204e-01 7.006913962223e-01 6.997951185546e-01 6.988819822596e-01 6.979526674066e-01 6.970174909712e-01 6.960893377110e-01 6.951637086680e-01 6.942266997704e-01 6.932719021458e-01 6.923081504547e-01 6.913487360182e-01 6.903949190155e-01 6.894353899544e-01 6.884599733104e-01 6.874716670732e-01 6.864855541467e-01 6.855060599105e-01 6.845242300766e-01 6.835292014338e-01 6.825211812077e-01 6.815109879462e-01 6.805064438779e-01 6.795018921741e-01 6.784858362803e-01 6.774574743130e-01 6.764250862838e-01 6.753951222183e-01 6.743645379697e-01 6.733254013066e-01 6.722747153546e-01 6.712188396122e-01 6.701645338545e-01 6.691079556447e-01 6.680435934609e-01 6.669696149597e-01 6.658911043682e-01 6.648118874657e-01 6.637315142525e-01 6.626433076856e-01 6.615474010126e-01 6.604478153809e-01 6.593482012369e-01 6.582468775830e-01 6.571393218251e-01 6.560258789255e-01 6.549098075083e-01 6.537942430110e-01 6.526761211466e-01 6.515532228582e-01 6.504261245950e-01 6.492978153777e-01 6.481691987451e-01 6.470384511727e-01 6.459030939457e-01 6.447637367111e-01 6.436248973264e-01 6.424848115911e-01 6.413424996479e-01 6.401975302991e-01 6.390494784318e-01 6.379000797183e-01 6.367497409741e-01 6.355965042204e-01 6.344436669395e-01 6.332906836184e-01 6.321358031158e-01 6.309787599229e-01 6.298191449683e-01 6.286599134951e-01 6.275035555431e-01 6.263476127952e-01 6.251900612447e-01 6.240317370480e-01 6.228731221444e-01 6.217160614062e-01 6.205605536032e-01 6.194049873911e-01 6.182504554656e-01 6.170985271230e-01 6.159481949064e-01 6.147981190595e-01 6.136489547756e-01 6.125011242980e-01 6.113574034116e-01 6.102172440761e-01 6.090791741522e-01 6.079428465828e-01 6.068089328415e-01 6.056779184312e-01 6.045513447518e-01 6.034285657528e-01 6.023095893313e-01 6.011949527998e-01 6.000846859980e-01 5.989778207680e-01 5.978755788035e-01 5.967781621325e-01 5.956860271275e-01 5.945996795307e-01 5.935188782282e-01 5.924442840231e-01 5.913751114895e-01 5.903114274926e-01 5.892546494107e-01 5.882052602328e-01 5.871638056882e-01 5.861300411736e-01 5.851024504038e-01 5.840826193767e-01 5.830715303944e-01 5.820690712564e-01 5.810762253821e-01 5.800913619238e-01 5.791158068504e-01 5.781503326577e-01 5.771934703516e-01 5.762483993394e-01 5.753131591663e-01 5.743880149158e-01 5.734751612023e-01 5.725729190942e-01 5.716820836417e-01 5.708042770426e-01 5.699374548583e-01 5.690828298410e-01 5.682412470097e-01 5.674135216051e-01 5.665994344553e-01 5.657988975311e-01 5.650114554655e-01 5.642377630489e-01 5.634791278250e-01 5.627358169928e-01 5.620089635660e-01 5.612967797160e-01 5.605986160544e-01 5.599160205127e-01 5.592516919032e-01 5.586039615637e-01 5.579740751822e-01 5.573600333768e-01 5.567622888364e-01 5.561824794469e-01 5.556216369911e-01 5.550804589499e-01 5.545566635152e-01 5.540504194204e-01 5.535640046999e-01 5.530974797645e-01 5.526512219411e-01 5.522254012469e-01 5.518177622930e-01 5.514307739564e-01 5.510657445702e-01 5.507217090710e-01 5.503992536090e-01 5.500980057206e-01 5.498178279158e-01 5.495601928976e-01 5.493256865670e-01 5.491138361299e-01 5.489249662451e-01 5.487580500504e-01 5.486148676212e-01 5.484948250613e-01 5.483993214718e-01 5.483277870301e-01 5.482801017005e-01 5.482560940965e-01 5.482577456111e-01 5.482832304757e-01 5.483335096736e-01 5.484092558017e-01 5.485091681980e-01 5.486351115972e-01 5.487875258091e-01 5.489633736850e-01 5.491657230664e-01 5.493935920482e-01 5.496472728915e-01 5.499281348210e-01 5.502337839959e-01 5.505652192859e-01 5.509236520307e-01 5.513067731836e-01 5.517171448113e-01 5.521544879743e-01 5.526174590139e-01 5.531069069357e-01 5.536219622732e-01 5.541633658253e-01 5.547313775708e-01 5.553253033381e-01 5.559460945772e-01 5.565924261929e-01 5.572644203187e-01 5.579631154987e-01 5.586877358876e-01 5.594377300466e-01 5.602140206561e-01 5.610157945440e-01 5.618423937036e-01 5.626943401629e-01 5.635724360397e-01 5.644762635771e-01 5.654031439824e-01 5.663554040300e-01 5.673330132305e-01 5.683331282275e-01 5.693592401110e-01 5.704086270769e-01 5.714810157099e-01 5.725779438402e-01 5.736969911416e-01 5.748396005991e-01 5.760056572217e-01 5.771926364210e-01 5.784022120124e-01 5.796331936700e-01 5.808852183040e-01 5.821599408480e-01 5.834544614108e-01 5.847695425372e-01 5.861047314390e-01 5.874594291613e-01 5.888343005366e-01 5.902281385398e-01 5.916402229872e-01 5.930707526702e-01 5.945182633625e-01 5.959840237184e-01 5.974670012646e-01 5.989659628682e-01 6.004823652461e-01 6.020137900420e-01 6.035600984146e-01 6.051213351367e-01 6.066973129506e-01 6.082868100621e-01 6.098912216908e-01 6.115074767321e-01 6.131361605683e-01 6.147774860686e-01 6.164294011697e-01 6.180936955113e-01 6.197680744295e-01 6.214525554824e-01 6.231468875353e-01 6.248490543069e-01 6.265612181383e-01 6.282814298381e-01 6.300083086762e-01 6.317433057809e-01 6.334840295377e-01 6.352306485071e-01 6.369830245065e-01 6.387398879565e-01 6.405015387760e-01 6.422668756016e-01 6.440353627282e-01 6.458068736277e-01 6.475809548172e-01 6.493563060272e-01 6.511321141301e-01 6.529094701223e-01 6.546871448862e-01 6.564631729797e-01 6.582387566455e-01 6.600126857945e-01 6.617843312904e-01 6.635536750910e-01 6.653198308553e-01 6.670819541725e-01 6.688398438252e-01 6.705928601790e-01 6.723403894867e-01 6.740828559177e-01 6.758177001540e-01 6.775467229991e-01 6.792674173577e-01 6.809795995499e-01 6.826852291991e-01 6.843797710589e-01 6.860658830763e-01 6.877414345582e-01 6.894060253394e-01 6.910601644013e-01 6.927024054073e-01 6.943325549084e-01 6.959497626118e-01 6.975539678408e-01 6.991451744452e-01 7.007212485601e-01 7.022831297262e-01 7.038302040937e-01 7.053607919890e-01 7.068775438689e-01 7.083761690967e-01 7.098576562439e-01 7.113232362261e-01 7.127690771893e-01 7.141989420740e-01 7.156088959813e-01 7.169995300427e-01 7.183721475877e-01 7.197233969968e-01 7.210554919848e-01 7.223671919798e-01 7.236564936054e-01 7.249259947482e-01 7.261722423823e-01 7.273973860505e-01 7.286000263526e-01 7.297793849065e-01 7.309375071332e-01 7.320697625377e-01 7.331800122116e-01 7.342661709580e-01 7.353272135954e-01 7.363655642948e-01 7.373773289160e-01 7.383645777650e-01 7.393272193361e-01 7.402634182045e-01 7.411756707045e-01 7.420599129382e-01 7.429199259404e-01 7.437528352638e-01 7.445595727480e-01 7.453404982976e-01 7.460934272414e-01 7.468215238797e-01 7.475215330084e-01 7.481942431148e-01 7.488418170719e-01 7.494604566781e-01 7.500538610442e-01 7.506190128886e-01 7.511567625175e-01 7.516696693474e-01 7.521527814881e-01 7.526112202437e-01 7.530420345194e-01 7.534454515157e-01 7.538233038767e-01 7.541730025542e-01 7.544983571818e-01 7.547962160485e-01 7.550682293530e-01 7.553153161937e-01 7.555342678564e-01 7.557307277836e-01 7.559006976828e-01 7.560456236284e-01 7.561666699832e-01 7.562624191535e-01 7.563363110766e-01 7.563842868590e-01 7.564107041410e-01 7.564149029302e-01 7.563945640491e-01 7.563548185245e-01 7.562917665250e-01 7.562088934503e-01 7.561061049146e-01 7.559815133793e-01 7.558405915296e-01 7.556780377696e-01 7.554996647030e-01 7.553033575960e-01 7.550883568452e-01 7.548603621856e-01 7.546140711451e-01 7.543554951431e-01 7.540816134194e-01 7.537938749339e-01 7.534962495807e-01 7.531837605733e-01 7.528636198344e-01 7.525316288756e-01 7.521907497298e-01 7.518438065881e-01 7.514864737126e-01 7.511264323473e-01 7.507576714177e-01 7.503861392615e-01 7.500124970972e-01 7.496332294521e-01 7.492570088581e-01 7.488770761555e-01 7.484996544525e-01 7.481249338368e-01 7.477500274528e-01 7.473834542318e-01 7.470181362679e-01 7.466617847192e-01 7.463133429686e-01 7.459713628304e-01 7.456429701372e-01 7.453209997343e-01 7.450150961447e-01 7.447212904556e-01 7.444410225962e-01 7.441801917644e-01 7.439322108526e-01 7.437063979836e-01 7.434980758531e-01 7.433110301698e-01 7.431478338271e-01 7.430041190849e-01 7.428898099710e-01 7.427980501821e-01 7.427337208159e-01 7.426996374024e-01 7.426911310741e-01 7.427181997930e-01 7.427719557432e-01 7.428626590256e-01 7.429861535734e-01 7.431429209880e-01 7.433409994656e-01 7.435710784236e-01 7.438432353658e-01 7.441531843775e-01 7.445027671764e-01 7.448979786950e-01 7.453295996611e-01 7.458106161224e-01 7.463322416217e-01 7.468991061548e-01 7.475151383198e-01 7.481728576716e-01 7.488834663243e-01 7.496371738292e-01 7.504423663716e-01 7.512975916526e-01 7.521989649520e-01 7.531564915930e-01 7.541594411323e-01 7.552173628671e-01 7.563257676553e-01 7.574843287101e-01 7.586994287154e-01 7.599609363062e-01 7.612799411746e-01 7.626483464189e-01 7.640699998294e-01 7.655464423559e-01 7.670713841850e-01 7.686526385170e-01 7.702818007207e-01 7.719648230967e-01 7.736999825272e-01 7.754824383381e-01 7.773203318299e-01 7.792034061151e-01 7.811391463447e-01 7.831224293334e-01 7.851518130996e-01 7.872319953868e-01 7.893534618774e-01 7.915251629312e-01 7.937385433102e-01 7.959948120260e-01 7.982961333985e-01 8.006350770939e-01 8.030177124815e-01 8.054359408844e-01 8.078935022799e-01 8.103874129663e-01 8.129130464544e-01 8.154764992622e-01 8.180678795835e-01 8.206921484924e-01 8.233444216913e-01 8.260218516626e-01 8.287284683686e-01 8.314548028096e-01 8.342063026046e-01 8.369768339127e-01 8.397648930923e-01 8.425719849253e-01 8.453900889371e-01 8.482249772121e-01 8.510682588667e-01 8.539208595712e-01 8.567822425503e-01 8.596443314815e-01 8.625143078121e-01 8.653812556219e-01 8.682483933618e-01 8.711131181738e-01 8.739693896217e-01 8.768228159598e-01 8.796615520300e-01 8.824920134055e-01 8.853073328255e-01 8.881048325008e-01 8.908871128539e-01 8.936449012260e-01 8.963842095015e-01 8.990951173377e-01 9.017798421003e-01 9.044372767349e-01 9.070585335881e-01 9.096513783575e-01 9.122048613991e-01 9.147219038308e-01 9.171984705243e-01 9.196304865953e-01 9.220221059932e-01 9.243627035771e-01 9.266577357379e-01 9.289015176903e-01 9.310898958355e-01 9.332266880876e-01 9.353029973001e-01 9.373234408272e-01 9.392813974426e-01 9.411755563061e-01 9.430079539138e-01 9.447688582101e-01 9.464661857428e-01 9.480900788228e-01 9.496419947496e-01 9.511224988246e-01 9.525230231087e-01 9.538522422580e-01 9.550981426368e-01 9.562652412249e-01 9.573517089104e-01 9.583519542045e-01 9.592727716516e-01 9.601022605146e-01 9.608490492112e-01 9.615065734506e-01 9.620730233095e-01 9.625531497059e-01 9.629374422678e-01 9.632335539362e-01 9.634349003151e-01 9.635422068594e-01 9.635581879850e-01 9.634759618335e-01 9.633027915620e-01 9.630308820626e-01 9.626644401399e-01 9.622036685148e-01 9.616440709355e-01 9.609922457472e-01 9.602419523957e-01 9.593976137290e-01 9.584590851576e-01 9.574233166814e-01 9.562978828351e-01 9.550761732228e-01 9.537645742370e-01 9.523604323875e-01 9.508659398790e-01 9.492855242639e-01 9.476132179062e-01 9.458586449523e-01 9.440177671441e-01 9.420950828747e-01 9.400928154918e-01 9.380092834330e-01 9.358531847383e-01 9.336197068116e-01 9.313171502188e-01 9.289451876186e-01 9.265065148367e-01 9.240072110042e-01 9.214444473947e-01 9.188273194599e-01 9.161560744045e-01 9.134338353408e-01 9.106687494680e-01 9.078570418069e-01 9.050107372299e-01 9.021286666484e-01 8.992162979929e-01 8.962806215307e-01 8.933196272431e-01 8.903465277372e-01 8.873588702555e-01 8.843658066910e-01 8.813708903951e-01 8.783763594745e-01 8.753950773552e-01 8.724225369416e-01 8.694718078457e-01 8.665449923446e-01 8.636461143609e-01 8.607853355977e-01 8.579616119452e-01 8.551863532660e-01 8.524611170535e-01 8.497923802827e-01 8.471871727592e-01 8.446472603582e-01 8.421820618017e-01 8.397937738060e-01 8.374877460279e-01 8.352711007276e-01 8.331445414018e-01 8.311175960117e-01 8.291889752066e-01 8.273673791871e-01 8.256541352029e-01 8.240530469315e-01 8.225698688314e-01 8.212038736631e-01 8.199608193445e-01 8.188421058647e-01 8.178486204424e-01 8.169853202298e-01 8.162487561909e-01 8.156447654327e-01 8.151700491115e-01 8.148269091771e-01 8.146149754288e-01 8.145317946103e-01 8.145790764427e-01 8.147528479767e-01 8.150535810618e-01 8.154772585262e-01 8.160214454084e-01 8.166842634946e-01 8.174601792290e-01 8.183480623718e-01 8.193414003432e-01 8.204359885229e-01 8.216291445223e-01 8.229125741411e-01 8.242838396214e-01 8.257342545062e-01 8.272599896861e-01 8.288546557077e-01 8.305104789124e-01 8.322227347298e-01 8.339822562416e-01 8.357845403449e-01 8.376211084259e-01 8.394840040649e-01 8.413691873654e-01 8.432639516006e-01 8.451665615011e-01 8.470663720104e-01 8.489567773023e-01 8.508309805512e-01 8.526801992938e-01 8.544990944464e-01 8.562787277099e-01 8.580130277554e-01 8.596946742950e-01 8.613158175211e-01 8.628731274240e-01 8.643567391935e-01 8.657618917593e-01 8.670823821770e-01 8.683115624898e-01 8.694452137914e-01 8.704760212406e-01 8.714011484821e-01 8.722137225298e-01 8.729101476173e-01 8.734867764148e-01 8.739368026154e-01 8.742606687832e-01 8.744516026738e-01 8.745086943038e-01 8.744287838183e-01 8.742082195225e-01 8.738476639009e-01 8.733430681810e-01 8.726943077670e-01 8.719008473078e-01 8.709610132454e-01 8.698757332345e-01 8.686448060357e-01 8.672696526075e-01 8.657508208922e-01 8.640888349400e-01 8.622871794403e-01 8.603474644149e-01 8.582725857772e-01 8.560652145764e-01 8.537286794692e-01 8.512668905334e-01 8.486834482034e-01 8.459849118257e-01 8.431738530523e-01 8.402562874640e-01 8.372388645334e-01 8.341268210482e-01 8.309261383158e-01 8.276437925638e-01 8.242875507336e-01 8.208636858568e-01 8.173801854704e-01 8.138447284806e-01 8.102656873335e-01 8.066516214603e-01 8.030103323341e-01 7.993513723240e-01 7.956837632273e-01 7.920162305523e-01 7.883585663946e-01 7.847196539779e-01 7.811101478682e-01 7.775379255671e-01 7.740138619510e-01 7.705467772239e-01 7.671468850364e-01 7.638223151790e-01 7.605844423237e-01 7.574408933971e-01 7.544007592077e-01 7.514737405584e-01 7.486680289725e-01 7.459909558504e-01 7.434508577891e-01 7.410552047926e-01 7.388110786604e-01 7.367248893457e-01 7.348016619957e-01 7.330484217203e-01 7.314682152287e-01 7.300671571004e-01 7.288471450472e-01 7.278114303586e-01 7.269632658407e-01 7.263021222403e-01 7.258312674556e-01 7.255478660271e-01 7.254524720748e-01 7.255452220291e-01 7.258190451962e-01 7.262766843921e-01 7.269100337303e-01 7.277160754158e-01 7.286907921789e-01 7.298251871978e-01 7.311177050712e-01 7.325559885241e-01 7.341355327717e-01 7.358468304369e-01 7.376807113074e-01 7.396302376954e-01 7.416826931469e-01 7.438303516412e-01 7.460605629115e-01 7.483634932122e-01 7.507306233576e-01 7.531456108083e-01 7.556014329121e-01 7.580842082941e-01 7.605815356392e-01 7.630837797447e-01 7.655764173756e-01 7.680510033140e-01 7.704915461889e-01 7.728888684961e-01 7.752316622777e-01 7.775051513361e-01 7.797019703008e-01 7.818072597809e-01 7.838128453560e-01 7.857059188583e-01 7.874769602968e-01 7.891176042823e-01 7.906145693690e-01 7.919618940417e-01 7.931489284797e-01 7.941673966458e-01 7.950110009887e-01 7.956699452806e-01 7.961403313965e-01 7.964150638676e-01 7.964876256639e-01 7.963564828335e-01 7.960150194220e-01 7.954620693695e-01 7.946941810141e-01 7.937110872785e-01 7.925118444922e-01 7.910971581786e-01 7.894702603547e-01 7.876316628273e-01 7.855871977574e-01 7.833401783308e-01 7.808974195654e-01 7.782665083013e-01 7.754549790885e-01 7.724743118063e-01 7.693321585230e-01 7.660426382315e-01 7.626187685075e-01 7.590727764511e-01 7.554244204421e-01 7.516850370011e-01 7.478745956933e-01 7.440125335897e-01 7.401147506218e-01 7.362050467337e-01 7.323005966676e-01 7.284243110767e-01 7.245969793971e-01 7.208393972399e-01 7.171759233016e-01 7.136231333697e-01 7.102069203088e-01 7.069450023325e-01 7.038554492036e-01 7.009611199252e-01 6.982743111877e-01 6.958138639092e-01 6.935916657019e-01 6.916210503803e-01 6.899125086796e-01 6.884710649932e-01 6.873063621360e-01 6.864187745398e-01 6.858083758097e-01 6.854769239244e-01 6.854156401256e-01 6.856224339724e-01 6.860846735610e-01 6.867939214953e-01 6.877366837780e-01 6.888966796394e-01 6.902615889702e-01 6.918079904740e-01 6.935229295171e-01 6.953832988362e-01 6.973692683129e-01 6.994628640516e-01 7.016386002221e-01 7.038816572000e-01 7.061653054760e-01 7.084735195590e-01 7.107870590999e-01 7.130832518105e-01 7.153499992982e-01 7.175649611247e-01 7.197150059489e-01 7.217855646723e-01 7.237587471808e-01 7.256288211504e-01 7.273763284294e-01 7.289944635747e-01 7.304746892184e-01 7.318025560822e-01 7.329761602958e-01 7.339825699270e-01 7.348189825560e-01 7.354782229299e-01 7.359515023052e-01 7.362399781721e-01 7.363333817730e-01 7.362320977657e-01 7.359316220674e-01 7.354275903108e-01 7.347235178747e-01 7.338115021708e-01 7.326993426628e-01 7.313826067089e-01 7.298670767483e-01 7.281589688936e-01 7.262597737810e-01 7.241855387495e-01 7.219406215974e-01 7.195445118709e-01 7.170123513580e-01 7.143619885950e-01 7.116234114361e-01 7.088153169916e-01 7.059755658411e-01 7.031370644628e-01 7.003337675109e-01 6.976151582548e-01 6.950169115776e-01 6.925925758633e-01 6.903893868847e-01 6.884552061209e-01 6.868466661666e-01 6.856067208778e-01 6.847918299275e-01 6.844432330438e-01 6.846029158450e-01 6.853128195968e-01 6.865967350470e-01 6.884851328716e-01 6.909900545134e-01 6.941192323813e-01 6.978736732404e-01 7.022362750049e-01 7.071942610207e-01 7.127110845474e-01 7.187547440962e-01 7.252793207296e-01 7.322313587893e-01 7.395605567376e-01 7.471999592345e-01 7.550932187841e-01 7.631724696750e-01 7.713726934965e-01 7.796347872455e-01 7.878914152666e-01 7.960884410836e-01 8.041659736269e-01 8.120758575209e-01 8.197714967474e-01 8.272073584353e-01 8.343534946536e-01 8.411723508305e-01 8.476418654019e-01 8.537415863485e-01 8.594514836745e-01 8.647675044717e-01 8.696736671177e-01 8.741739503804e-01 8.782647570011e-01 8.819488258957e-01 8.852362379897e-01 8.881283266941e-01 8.906423564823e-01 8.927865261718e-01 8.945767151621e-01 8.960323771951e-01 8.971671813508e-01 8.980086134632e-01 8.985784972536e-01 8.989054871910e-01 8.990243879341e-01 8.989650688738e-01 8.987764414199e-01 8.984974512649e-01 8.981814198633e-01 8.978818253202e-01 8.976550232401e-01 8.975669946755e-01 8.976738171539e-01 8.980440371194e-01 8.987370963363e-01 8.998093735774e-01 9.013163132425e-01 9.032934550800e-01 9.057827432137e-01 9.087972894882e-01 9.123415657158e-01 9.164089965305e-01 9.209626994452e-01 9.259637957637e-01 9.313418553813e-01 9.370214479042e-01 9.429085144360e-01 9.488917066243e-01 9.548648611786e-01 9.606993286054e-01 9.662780868090e-01 9.714789035979e-01 9.761832854610e-01 9.802891598391e-01 9.836941416069e-01 9.863240115241e-01 9.881099785654e-01 9.890080698111e-01 9.889978663803e-01 9.880661359712e-01 9.862423249092e-01 9.835547636137e-01 9.800631552744e-01 9.758464623509e-01 9.709839757933e-01 9.655858970481e-01 9.597533696035e-01 9.536009272167e-01 9.472440275560e-01 9.407842908823e-01 9.343309155048e-01 9.279672134398e-01 9.217765857275e-01 9.158215960011e-01 9.101479324751e-01 9.047989599105e-01 8.997885283963e-01 8.951371284614e-01 8.908460523400e-01 8.869165612708e-01 8.833533176473e-01 8.801482255819e-01 8.773132092198e-01 8.748499689399e-01 8.727676473288e-01 8.710809055250e-01 8.697892389533e-01 8.689040936750e-01 8.684089952250e-01 8.682846161780e-01 8.684875403942e-01 8.689490142555e-01 8.695846121822e-01 8.702726550949e-01 8.708809810374e-01 8.712508613870e-01 8.712132874694e-01 8.706006498988e-01 8.692368694865e-01 8.669786474850e-01 8.636944650149e-01 8.592993049470e-01 8.537567611305e-01 8.470778410433e-01 8.393552617139e-01 8.307339712445e-01 8.214468712721e-01 8.117911390820e-01 8.021208806898e-01 7.928620633313e-01 7.844468651949e-01 7.773355160945e-01 7.719558191962e-01 7.686730436100e-01 7.677766772685e-01 7.694154614769e-01 7.736231262226e-01 7.802744416779e-01 7.891144323998e-01 7.997801035421e-01 8.118044311688e-01 8.246922014615e-01 8.379065247469e-01 8.509332583477e-01 8.632953125160e-01 8.745577526656e-01 8.843733954861e-01 8.924521637583e-01 8.985989440170e-01 9.026937666207e-01 9.046877252425e-01 9.046164269949e-01 9.025624194264e-01 8.986792350671e-01 8.931571861731e-01 8.862295702518e-01 8.781690905919e-01 8.692612237337e-01 8.598374461886e-01 8.502324262597e-01 8.408122438305e-01 8.319655863527e-01 8.240830533838e-01 8.175843622729e-01 8.128635792870e-01 8.103078445365e-01 8.102522487714e-01 8.129468564816e-01 8.185576291079e-01 8.270983514501e-01 8.384578819430e-01 8.523640803106e-01 8.684054481309e-01 8.860616503532e-01 9.047038940843e-01 9.236709313514e-01 9.422685790583e-01 9.598299472194e-01 9.757459929644e-01 9.894752677834e-01 1.000606417862e+00 1.008832747241e+00 1.013999672942e+00 1.016098342676e+00 1.015256267075e+00 1.011763283117e+00 1.006015916318e+00 9.985353698942e-01 9.899193939738e-01 9.808058403480e-01 9.718574966247e-01 9.636767532233e-01 9.568077541897e-01 9.516670072495e-01 9.485241434824e-01 9.474989105482e-01 9.485302748441e-01 9.514277931938e-01 9.558653003157e-01 9.614323437026e-01 9.676690160030e-01 9.740813916622e-01 9.802055814342e-01 9.855919732807e-01 9.898559524343e-01 9.926782847843e-01 9.938050929257e-01 9.930829883131e-01 9.904230514994e-01 9.858386877064e-01 9.789402506041e-01 9.681170811999e-01 9.566712757448e-01 9.477442287205e-01 9.422431854495e-01 9.382906545418e-01 9.326116520772e-01 9.228574426511e-01 9.092790881814e-01 8.946900178830e-01 8.827053042433e-01 8.753545520611e-01 8.716980206835e-01 8.685489724735e-01 8.627911804156e-01 8.535766478410e-01 8.429697020619e-01 8.346556536865e-01 8.314888019139e-01 8.334969093283e-01 8.379249833013e-01 8.413197262944e-01 8.419936731289e-01 8.411921109838e-01 8.422680651601e-01 8.483360497699e-01 8.599495057004e-01 8.745947710293e-01 8.883696151279e-01 8.984733752442e-01 9.048273853528e-01 9.098822021479e-01 9.167655561978e-01 9.269724742462e-01 9.392159529282e-01 9.502867176985e-01 9.572214237841e-01 9.592944173581e-01 9.585506342041e-01 9.585761885877e-01 9.622379097976e-01 9.698428744744e-01 9.790366348394e-01 9.865211530501e-01 9.902802006317e-01 9.907746476478e-01 9.904461029411e-01 9.918700891319e-01 9.957605442076e-01 1.000256375620e+00 1.002060324247e+00 9.985756416108e-01 9.895978860949e-01 9.775894553010e-01 9.663488408181e-01 9.588267874147e-01 9.555257888444e-01 9.546720709630e-01 9.539712015781e-01 9.526320876922e-01 9.521680978337e-01 9.553873018796e-01 9.642075414985e-01 9.778914817455e-01 9.930525500568e-01 1.005450344565e+00 1.012286256456e+00 1.013530743048e+00 1.011601837932e+00 1.009665752540e+00 1.009585248225e+00 1.010836277113e+00 1.011156562246e+00 1.008376200628e+00 1.002056720776e+00 9.938294562091e-01 9.862174314417e-01 9.806868917660e-01 9.763179475564e-01 9.702105196153e-01 9.594210514896e-01 9.431572183277e-01 9.239222312163e-01 9.068291828895e-01 8.971382394528e-01 8.972732748648e-01 9.052938029260e-01 9.159980066933e-01 9.238258436201e-01 9.110228761093e-01 8.392818519473e-01 7.612070014990e-01 7.488113130875e-01 8.118905986929e-01 8.882406301249e-01 9.192865476430e-01 8.897012699276e-01 8.285493345995e-01 7.914142054046e-01 8.136432078753e-01 8.716345332899e-01 9.152014991997e-01 9.172673393669e-01 8.893029007329e-01 8.699165725451e-01 8.899867619101e-01 9.391034215953e-01 9.784164411972e-01 9.794861119368e-01 9.457870508549e-01 9.103925453962e-01 9.097609281480e-01 9.463306452814e-01 9.860245438398e-01 9.947271355483e-01 9.671722523377e-01 9.311650838400e-01 9.260576197620e-01 9.626304771973e-01 1.009436603208e+00 1.025777254389e+00 9.961798023260e-01 9.415589033793e-01 9.068025106800e-01 9.217042480257e-01 9.675165833069e-01 9.992749445546e-01 9.899638279147e-01 9.500944238449e-01 9.195006343246e-01 9.312875976763e-01 9.734729736132e-01 1.001200837321e+00 9.810987473877e-01 9.184537381211e-01 8.595489636050e-01 8.600650121700e-01 9.234581495384e-01 9.952563243748e-01 1.022760915053e+00 9.926908179581e-01 9.355408165550e-01 9.054259293327e-01 9.309085938453e-01 9.827626343391e-01 1.010396787223e+00 9.909323889252e-01 9.456709321177e-01 9.251057143152e-01 9.600617550147e-01 1.022784348253e+00 1.056923965982e+00 1.027991152786e+00 9.464322060483e-01 8.678026854472e-01 8.583886582176e-01 9.228491775738e-01 9.975799755259e-01 1.022642394755e+00 9.821039958467e-01 9.071184999380e-01 8.578160412259e-01 8.734014865444e-01 9.291929740943e-01 9.709577758338e-01 9.696946389386e-01 9.378629080914e-01 9.154313492928e-01 9.323813272123e-01 9.761451169811e-01 1.007571218580e+00 1.000588800839e+00 9.626971313093e-01 9.303282600831e-01 9.391724471422e-01 9.871041864257e-01 1.036953097195e+00 1.053475171351e+00 1.027900157142e+00 9.803813599487e-01 9.460095753927e-01 9.481454132033e-01 9.796610668110e-01 1.014988252283e+00 1.034754997388e+00 1.035754047739e+00 1.025814693641e+00 1.014025399896e+00 1.005257230536e+00 1.002052665731e+00 1.008086971258e+00 1.026182451514e+00 1.052351839961e+00 1.074495918644e+00 1.079639858734e+00 1.063549574292e+00 1.035678880775e+00
 7.545938652371e-01 7.543716986941e-01 7.542259921573e-01 7.545432067973e-01 7.552274548669e-01 7.557977754528e-01 7.559000435308e-01 7.556777287457e-01 7.556078846916e-01 7.559936057524e-01 7.566601480403e-01 7.571500858929e-01 7.571952394132e-01 7.569916843024e-01 7.570005956157e-01 7.574688653227e-01 7.581600691721e-01 7.585957073081e-01 7.585666486974e-01 7.583583461341e-01 7.584483793819e-01 7.590078982215e-01 7.597199460296e-01 7.601016206813e-01 7.599980384747e-01 7.597480941829e-01 7.598473804621e-01 7.604371583667e-01 7.611470142234e-01 7.614733412697e-01 7.612933603506e-01 7.609899764996e-01 7.610627152093e-01 7.616236544410e-01 7.622856010259e-01 7.625492415306e-01 7.623037393370e-01 7.619464755835e-01 7.619811847637e-01 7.625035747449e-01 7.631024704284e-01 7.632850868814e-01 7.629806889243e-01 7.626092818338e-01 7.626450754150e-01 7.631336071926e-01 7.636486325940e-01 7.637390384126e-01 7.633944444547e-01 7.630455434012e-01 7.631112143225e-01 7.635670241157e-01 7.639882299511e-01 7.639967214185e-01 7.636402820788e-01 7.633272872339e-01 7.634077242622e-01 7.638217595034e-01 7.641719282370e-01 7.641278553173e-01 7.637573669222e-01 7.634511633020e-01 7.635299864950e-01 7.639238551081e-01 7.642379980390e-01 7.641464198948e-01 7.637259814711e-01 7.633918175239e-01 7.634806003907e-01 7.638948186276e-01 7.641851671257e-01 7.640098623172e-01 7.635029465375e-01 7.631507305196e-01 7.632897429005e-01 7.637379707925e-01 7.639697403669e-01 7.636686438436e-01 7.630788768009e-01 7.627577050945e-01 7.629792962215e-01 7.634321122716e-01 7.635504622089e-01 7.631150723800e-01 7.624952317084e-01 7.622549689449e-01 7.625463792998e-01 7.629468423239e-01 7.629175728898e-01 7.623799944608e-01 7.617932380273e-01 7.616517375968e-01 7.619635994973e-01 7.622554690797e-01 7.620831347360e-01 7.614989239108e-01 7.609786896404e-01 7.609078339515e-01 7.611827405217e-01 7.613425700689e-01 7.610612690942e-01 7.604761730569e-01 7.600218009822e-01 7.599730239496e-01 7.601702887764e-01 7.602078288215e-01 7.598591967752e-01 7.592956273223e-01 7.588886504272e-01 7.588239935907e-01 7.589287252751e-01 7.588662570185e-01 7.584816472235e-01 7.579463379646e-01 7.575642598608e-01 7.574611844773e-01 7.574733082260e-01 7.573310668988e-01 7.569311715228e-01 7.564224628819e-01 7.560453423726e-01 7.558880515348e-01 7.558126109604e-01 7.556091248951e-01 7.552022159766e-01 7.547138702348e-01 7.543238298531e-01 7.540985981072e-01 7.539378455358e-01 7.536830630236e-01 7.532738600562e-01 7.527932519800e-01 7.523720425647e-01 7.520669726148e-01 7.518205130167e-01 7.515207170794e-01 7.511072203492e-01 7.506207331420e-01 7.501559574693e-01 7.497712864576e-01 7.494443006456e-01 7.490985614119e-01 7.486736658433e-01 7.481758494036e-01 7.476713259580e-01 7.472188486082e-01 7.468192156023e-01 7.464239936014e-01 7.459792208685e-01 7.454731168546e-01 7.449434694750e-01 7.444386135245e-01 7.439728599111e-01 7.435223894131e-01 7.430507414624e-01 7.425376906005e-01 7.419918920439e-01 7.414433207206e-01 7.409164467791e-01 7.404100398781e-01 7.399053224216e-01 7.393753846065e-01 7.388097891417e-01 7.382231239390e-01 7.376445468433e-01 7.370860295085e-01 7.365379108517e-01 7.359770395470e-01 7.353876057313e-01 7.347734284798e-01 7.341545473860e-01 7.335468518240e-01 7.329505124297e-01 7.323530358658e-01 7.317379063485e-01 7.310968367122e-01 7.304410605738e-01 7.297890223843e-01 7.291485063197e-01 7.285099660543e-01 7.278560100978e-01 7.271781505601e-01 7.264866307084e-01 7.257981368206e-01 7.251161604885e-01 7.244289795887e-01 7.237261814338e-01 7.230055859840e-01 7.222791236287e-01 7.215560913619e-01 7.208343588049e-01 7.200998539739e-01 7.193473287150e-01 7.185828594148e-01 7.178185152225e-01 7.170597677127e-01 7.162980392693e-01 7.155172962952e-01 7.147170496692e-01 7.139099687424e-01 7.131091497006e-01 7.123120723571e-01 7.115041718916e-01 7.106755211474e-01 7.098328165492e-01 7.089916153640e-01 7.081570147964e-01 7.073180918607e-01 7.064623649155e-01 7.055892849343e-01 7.047118056804e-01 7.038408082599e-01 7.029720244820e-01 7.020909262995e-01 7.011913028198e-01 7.002829399231e-01 6.993785813067e-01 6.984797517063e-01 6.975743878629e-01 6.966521504917e-01 6.957173198649e-01 6.947844430142e-01 6.938578829873e-01 6.929281037214e-01 6.919836607919e-01 6.910260491208e-01 6.900670653130e-01 6.891129436364e-01 6.881577847978e-01 6.871900976066e-01 6.862097299929e-01 6.852252335114e-01 6.842426449356e-01 6.832587241085e-01 6.822650170701e-01 6.812591708611e-01 6.802485209879e-01 6.792379654254e-01 6.782245686148e-01 6.772024743432e-01 6.761703858011e-01 6.751323917951e-01 6.740941390123e-01 6.730536617681e-01 6.720041534823e-01 6.709469830303e-01 6.698851026417e-01 6.688226644901e-01 6.677571477126e-01 6.666848984951e-01 6.656060510533e-01 6.645241905217e-01 6.634420285491e-01 6.623560824622e-01 6.612640746168e-01 6.601680302489e-01 6.590689675839e-01 6.579687429099e-01 6.568659959413e-01 6.557569982592e-01 6.546444812335e-01 6.535304475907e-01 6.524144447205e-01 6.512950761447e-01 6.501718333219e-01 6.490449561794e-01 6.479155593050e-01 6.467840568384e-01 6.456487995469e-01 6.445129845094e-01 6.433752650083e-01 6.422347746545e-01 6.410909487253e-01 6.399439263769e-01 6.387959942216e-01 6.376495381734e-01 6.365025994466e-01 6.353524529948e-01 6.341995699968e-01 6.330466183157e-01 6.318931183189e-01 6.307396591364e-01 6.295860855203e-01 6.284310611078e-01 6.272774042712e-01 6.261243086982e-01 6.249695468396e-01 6.238145741885e-01 6.226598420735e-01 6.215074176513e-01 6.203570590485e-01 6.192077945715e-01 6.180580161847e-01 6.169096879342e-01 6.157637820301e-01 6.146189080369e-01 6.134776134973e-01 6.123377328861e-01 6.112014568157e-01 6.100670216018e-01 6.089346619663e-01 6.078054621297e-01 6.066800538878e-01 6.055575079908e-01 6.044386408007e-01 6.033246551101e-01 6.022144469043e-01 6.011083134823e-01 6.000060039850e-01 5.989084151936e-01 5.978171264759e-01 5.967317357507e-01 5.956516685671e-01 5.945766686172e-01 5.935075459474e-01 5.924449423532e-01 5.913894690153e-01 5.903414019235e-01 5.893000102872e-01 5.882660110248e-01 5.872397536711e-01 5.862211608501e-01 5.852114861327e-01 5.842099936547e-01 5.832171184969e-01 5.822337054609e-01 5.812594283871e-01 5.802954505180e-01 5.793418988289e-01 5.783974384815e-01 5.774631253426e-01 5.765407249004e-01 5.756292229909e-01 5.747300949415e-01 5.738425034532e-01 5.729655099216e-01 5.721005980060e-01 5.712491510931e-01 5.704111245294e-01 5.695872014346e-01 5.687765235460e-01 5.679778535266e-01 5.671937768596e-01 5.664238751700e-01 5.656708602138e-01 5.649329449476e-01 5.642088119129e-01 5.634987759465e-01 5.628060344458e-01 5.621301831128e-01 5.614716148776e-01 5.608295632202e-01 5.602026933191e-01 5.595938732517e-01 5.590035796968e-01 5.584320914603e-01 5.578782811425e-01 5.573421544619e-01 5.568247634999e-01 5.563281265146e-01 5.558507650543e-01 5.553939866334e-01 5.549563269704e-01 5.545382970839e-01 5.541420818842e-01 5.537667903433e-01 5.534133525107e-01 5.530815948813e-01 5.527707300198e-01 5.524819479718e-01 5.522161659695e-01 5.519727374156e-01 5.517526326566e-01 5.515560008695e-01 5.513817393265e-01 5.512317561395e-01 5.511051760267e-01 5.510023272928e-01 5.509250119401e-01 5.508705836206e-01 5.508420374310e-01 5.508384155662e-01 5.508585361672e-01 5.509051529566e-01 5.509760211786e-01 5.510728060094e-01 5.511963412667e-01 5.513449239020e-01 5.515188552398e-01 5.517196300923e-01 5.519455452689e-01 5.521985952431e-01 5.524784235594e-01 5.527842997093e-01 5.531167150335e-01 5.534751527878e-01 5.538603821728e-01 5.542733352305e-01 5.547123458800e-01 5.551786335816e-01 5.556715864622e-01 5.561907214427e-01 5.567371501167e-01 5.573101870698e-01 5.579104352332e-01 5.585375660808e-01 5.591908148487e-01 5.598709127393e-01 5.605781115143e-01 5.613110959326e-01 5.620713781240e-01 5.628578353862e-01 5.636701827658e-01 5.645085268053e-01 5.653727821066e-01 5.662631720889e-01 5.671799441278e-01 5.681210859778e-01 5.690880876048e-01 5.700798578599e-01 5.710969181852e-01 5.721387629017e-01 5.732048171205e-01 5.742954181513e-01 5.754097759512e-01 5.765475859781e-01 5.777093803678e-01 5.788944279910e-01 5.801018955569e-01 5.813328669277e-01 5.825850040799e-01 5.838597828429e-01 5.851565275462e-01 5.864740880790e-01 5.878135833058e-01 5.891727400969e-01 5.905522424865e-01 5.919519626128e-01 5.933707532127e-01 5.948091546081e-01 5.962661503062e-01 5.977414936136e-01 5.992345976829e-01 6.007453469020e-01 6.022732211920e-01 6.038177165552e-01 6.053782024248e-01 6.069541669357e-01 6.085460703831e-01 6.101518415690e-01 6.117727963232e-01 6.134074277472e-01 6.150549935920e-01 6.167162134864e-01 6.183888229917e-01 6.200743461589e-01 6.217705500088e-01 6.234777532499e-01 6.251958191124e-01 6.269226145552e-01 6.286598375618e-01 6.304054393436e-01 6.321590504653e-01 6.339206371145e-01 6.356894318217e-01 6.374645430915e-01 6.392465596871e-01 6.410335209839e-01 6.428256393994e-01 6.446219936865e-01 6.464228691606e-01 6.482268099760e-01 6.500335066726e-01 6.518425432062e-01 6.536534418162e-01 6.554644134958e-01 6.572773569437e-01 6.590896817511e-01 6.609015062978e-01 6.627126414899e-01 6.645215451621e-01 6.663287942628e-01 6.681333704212e-01 6.699342051452e-01 6.717314500635e-01 6.735240987848e-01 6.753114495927e-01 6.770946414798e-01 6.788705932283e-01 6.806402237465e-01 6.824021724515e-01 6.841564012883e-01 6.859038762383e-01 6.876410071788e-01 6.893692326006e-01 6.910877944609e-01 6.927948823878e-01 6.944929825216e-01 6.961779791740e-01 6.978515000859e-01 6.995131166360e-01 7.011607527164e-01 7.027962079559e-01 7.044160591722e-01 7.060225057701e-01 7.076143265396e-01 7.091891706734e-01 7.107499436054e-01 7.122931177452e-01 7.138197832862e-01 7.153299165660e-01 7.168201099471e-01 7.182937903160e-01 7.197484010664e-01 7.211834101265e-01 7.226006296466e-01 7.239955878236e-01 7.253721754348e-01 7.267267681317e-01 7.280608659020e-01 7.293735738800e-01 7.306628680305e-01 7.319319328411e-01 7.331770535144e-01 7.343996450584e-01 7.355997657129e-01 7.367744703873e-01 7.379270414254e-01 7.390547848345e-01 7.401568700308e-01 7.412364892547e-01 7.422884588032e-01 7.433177944878e-01 7.443195867179e-01 7.452953055770e-01 7.462470887389e-01 7.471703281002e-01 7.480693691112e-01 7.489399407808e-01 7.497842724724e-01 7.506024989615e-01 7.513925475094e-01 7.521569016728e-01 7.528928315623e-01 7.536013734052e-01 7.542838240733e-01 7.549362392782e-01 7.555638530367e-01 7.561622002196e-01 7.567338146785e-01 7.572784623895e-01 7.577929446231e-01 7.582835005376e-01 7.587442287588e-01 7.591779568352e-01 7.595855637803e-01 7.599637978944e-01 7.603184482180e-01 7.606429977084e-01 7.609423772069e-01 7.612159883223e-01 7.614610103052e-01 7.616833331997e-01 7.618773905171e-01 7.620465590452e-01 7.621912767876e-01 7.623088759905e-01 7.624054438200e-01 7.624747606737e-01 7.625224645097e-01 7.625460229753e-01 7.625454498081e-01 7.625251427664e-01 7.624796190238e-01 7.624148836562e-01 7.623280351463e-01 7.622201170445e-01 7.620946163898e-01 7.619467161119e-01 7.617831873298e-01 7.615993763840e-01 7.613981631605e-01 7.611829174111e-01 7.609478661997e-01 7.607011861439e-01 7.604366926950e-01 7.601592765386e-01 7.598708240185e-01 7.595671153569e-01 7.592556462096e-01 7.589309362162e-01 7.585969345547e-01 7.582562610331e-01 7.579048079099e-01 7.575502130537e-01 7.571861485834e-01 7.568192226037e-01 7.564491332389e-01 7.560731495434e-01 7.556998758343e-01 7.553212623688e-01 7.549468742319e-01 7.545721884546e-01 7.541987305987e-01 7.538326282914e-01 7.534668568232e-01 7.531111832058e-01 7.527607007276e-01 7.524180505566e-01 7.520882553633e-01 7.517638097059e-01 7.514566422988e-01 7.511597919447e-01 7.508775755034e-01 7.506133377961e-01 7.503620554423e-01 7.501335046770e-01 7.499208676116e-01 7.497311896806e-01 7.495632983734e-01 7.494162305834e-01 7.492981740333e-01 7.492015990175e-01 7.491342853335e-01 7.490945197418e-01 7.490834995193e-01 7.491057861579e-01 7.491553264376e-01 7.492427431865e-01 7.493618559100e-01 7.495158141633e-01 7.497094419116e-01 7.499361247337e-01 7.502058682201e-01 7.505116064232e-01 7.508600959643e-01 7.512516436590e-01 7.516822383539e-01 7.521612931691e-01 7.526804991396e-01 7.532483369167e-01 7.538615205180e-01 7.545195669643e-01 7.552307462192e-01 7.559839312769e-01 7.567917792800e-01 7.576470917541e-01 7.585518836230e-01 7.595108874002e-01 7.605163461161e-01 7.615792671284e-01 7.626899856764e-01 7.638545077161e-01 7.650738732733e-01 7.663409275067e-01 7.676670706191e-01 7.690411074211e-01 7.704717852639e-01 7.719551077361e-01 7.734883847584e-01 7.750790847172e-01 7.767170575660e-01 7.784114324515e-01 7.801556563670e-01 7.819507326965e-01 7.838000188092e-01 7.856951677943e-01 7.876447885505e-01 7.896392002249e-01 7.916841497799e-01 7.937775589944e-01 7.959141425179e-01 7.981010648768e-01 8.003287733012e-01 8.026019246470e-01 8.049191773098e-01 8.072736494745e-01 8.096740593228e-01 8.121086061621e-01 8.145837049889e-01 8.170949180783e-01 8.196389286620e-01 8.222196221389e-01 8.248285297758e-01 8.274717385056e-01 8.301409869523e-01 8.328368692941e-01 8.355610590038e-01 8.383052721047e-01 8.410754014911e-01 8.438620604823e-01 8.466681862920e-01 8.494921561587e-01 8.523264837894e-01 8.551789913124e-01 8.580366720234e-01 8.609062765651e-01 8.637819245159e-01 8.666586602682e-01 8.695426659396e-01 8.724221274441e-01 8.753027788617e-01 8.781781190961e-01 8.810463509342e-01 8.839099480073e-01 8.867566174249e-01 8.895967685380e-01 8.924177966842e-01 8.952225111823e-01 8.980090446764e-01 9.007698751741e-01 9.035123223784e-01 9.062229646730e-01 9.089081017499e-01 9.115628719843e-01 9.141823175707e-01 9.167696656598e-01 9.193158215519e-01 9.218253129133e-01 9.242910862464e-01 9.267125345573e-01 9.290897705990e-01 9.314145142461e-01 9.336924326337e-01 9.359156039264e-01 9.380832465191e-01 9.401962370226e-01 9.422460995112e-01 9.442399524859e-01 9.461667225848e-01 9.480288346851e-01 9.498257950923e-01 9.515495811271e-01 9.532080450176e-01 9.547878450299e-01 9.562971102367e-01 9.577295490062e-01 9.590816224376e-01 9.603590826732e-01 9.615499806862e-01 9.626617039624e-01 9.636874715533e-01 9.646267886466e-01 9.654826375708e-01 9.662455148817e-01 9.669234293561e-01 9.675077215675e-01 9.680010736202e-01 9.684036143350e-01 9.687092126631e-01 9.689239921881e-01 9.690409966563e-01 9.690631099183e-01 9.689901774859e-01 9.688173608471e-01 9.685510383612e-01 9.681841785757e-01 9.677210625397e-01 9.671605309831e-01 9.665003914972e-01 9.657462222208e-01 9.648909007776e-01 9.639418885611e-01 9.628947715542e-01 9.617514157733e-01 9.605156386163e-01 9.591810221509e-01 9.577579544045e-01 9.562394567788e-01 9.546309076376e-01 9.529345909219e-01 9.511466538310e-01 9.492767389252e-01 9.473186922987e-01 9.452802613798e-01 9.431612321020e-01 9.409619829934e-01 9.386895340948e-01 9.363406933428e-01 9.339240746252e-01 9.314382299985e-01 9.288869746660e-01 9.262765059880e-01 9.236043239836e-01 9.208799868361e-01 9.181028080525e-01 9.152783541045e-01 9.124118503913e-01 9.095024304018e-01 9.065615428050e-01 9.035859942817e-01 9.005856621521e-01 8.975643604329e-01 8.945224827338e-01 8.914723840252e-01 8.884111191569e-01 8.853501159428e-01 8.822913197529e-01 8.792389672587e-01 8.762033043896e-01 8.731826581240e-01 8.701892524964e-01 8.672242576363e-01 8.642945141808e-01 8.614072966677e-01 8.585643862712e-01 8.557757247843e-01 8.530426458906e-01 8.503731471702e-01 8.477736805201e-01 8.452449652562e-01 8.427986900803e-01 8.404333222391e-01 8.381588813206e-01 8.359782705350e-01 8.338939267993e-01 8.319149486807e-01 8.300402269372e-01 8.282787581191e-01 8.266302437174e-01 8.250994170730e-01 8.236913691411e-01 8.224041436752e-01 8.212455292331e-01 8.202125718106e-01 8.193106241891e-01 8.185400307501e-01 8.178990670412e-01 8.173940853195e-01 8.170186652059e-01 8.167764360105e-01 8.166663473919e-01 8.166851426422e-01 8.168349463007e-01 8.171093753826e-01 8.175097625045e-01 8.180314210554e-01 8.186707001500e-01 8.194262932796e-01 8.202918348534e-01 8.212654437941e-01 8.223389862257e-01 8.235112002513e-01 8.247761568656e-01 8.261247121106e-01 8.275569228504e-01 8.290609196823e-01 8.306335681161e-01 8.322682075638e-01 8.339568783877e-01 8.356933034690e-01 8.374701510192e-01 8.392818402018e-01 8.411184693870e-01 8.429739768791e-01 8.448416795219e-01 8.467119064762e-01 8.485811787972e-01 8.504380344662e-01 8.522763522435e-01 8.540900393717e-01 8.558698059080e-01 8.576113125262e-01 8.593028331117e-01 8.609416918167e-01 8.625200920104e-01 8.640296068274e-01 8.654670231839e-01 8.668229124933e-01 8.680934746486e-01 8.692719019107e-01 8.703521052269e-01 8.713310076465e-01 8.721996843238e-01 8.729584704898e-01 8.735983299641e-01 8.741167767236e-01 8.745117612849e-01 8.747766891266e-01 8.749112638118e-01 8.749108907034e-01 8.747737493135e-01 8.744976430586e-01 8.740800611518e-01 8.735210718768e-01 8.728179569970e-01 8.719716742751e-01 8.709806501452e-01 8.698458572954e-01 8.685683147625e-01 8.671470114766e-01 8.655854430937e-01 8.638843375186e-01 8.620448649334e-01 8.600711839610e-01 8.579649089014e-01 8.557297607992e-01 8.533695206324e-01 8.508875065634e-01 8.482889964843e-01 8.455779340368e-01 8.427598261612e-01 8.398409850708e-01 8.368254032820e-01 8.337203640335e-01 8.305323213620e-01 8.272684526117e-01 8.239347209054e-01 8.205390069512e-01 8.170899855287e-01 8.135932555152e-01 8.100594206051e-01 8.064956830140e-01 8.029115967963e-01 7.993152018553e-01 7.957154432396e-01 7.921220580065e-01 7.885441885534e-01 7.849904586233e-01 7.814710420191e-01 7.779954344494e-01 7.745722329984e-01 7.712122846334e-01 7.679239458921e-01 7.647166716550e-01 7.615997537340e-01 7.585817217924e-01 7.556734926128e-01 7.528800446495e-01 7.502128086495e-01 7.476772178997e-01 7.452817286640e-01 7.430341797777e-01 7.409395415999e-01 7.390061663433e-01 7.372375973302e-01 7.356398582483e-01 7.342182212093e-01 7.329740423330e-01 7.319135540369e-01 7.310362323490e-01 7.303461130523e-01 7.298444281266e-01 7.295282581133e-01 7.294014405759e-01 7.294585531006e-01 7.297018843842e-01 7.301267803030e-01 7.307286199924e-01 7.315062107215e-01 7.324520317130e-01 7.335625175323e-01 7.348312098635e-01 7.362493782646e-01 7.378126852874e-01 7.395100703502e-01 7.413360701458e-01 7.432796532150e-01 7.453312679701e-01 7.474837069499e-01 7.497223058790e-01 7.520406026767e-01 7.544246270962e-01 7.568645861372e-01 7.593504871822e-01 7.618666262734e-01 7.644049741554e-01 7.669519203956e-01 7.694948412377e-01 7.720235927693e-01 7.745238773115e-01 7.769865192287e-01 7.793960499229e-01 7.817443676852e-01 7.840170426880e-01 7.862026794926e-01 7.882923265564e-01 7.902711999285e-01 7.921320276688e-01 7.938624451089e-01 7.954523614641e-01 7.968939765810e-01 7.981744468917e-01 7.992904060920e-01 8.002289802984e-01 8.009843770393e-01 8.015509943928e-01 8.019181555896e-01 8.020861570334e-01 8.020458961116e-01 8.017938773819e-01 8.013292191097e-01 8.006466320956e-01 7.997472342266e-01 7.986280740045e-01 7.972925212441e-01 7.957404338276e-01 7.939741819363e-01 7.920000938656e-01 7.898199446265e-01 7.874427001752e-01 7.848738695582e-01 7.821216771703e-01 7.791987991375e-01 7.761127085386e-01 7.728784190608e-01 7.695078372721e-01 7.660162112462e-01 7.624202553692e-01 7.587332826818e-01 7.549785589444e-01 7.511685040330e-01 7.473278307473e-01 7.434757274600e-01 7.396300404845e-01 7.358166226039e-01 7.320528338991e-01 7.283636029132e-01 7.247689554702e-01 7.212906323566e-01 7.179510618998e-01 7.147663146171e-01 7.117608942123e-01 7.089494030161e-01 7.063486319274e-01 7.039769923383e-01 7.018434644576e-01 6.999632949709e-01 6.983432061439e-01 6.969914396733e-01 6.959141079010e-01 6.951102243077e-01 6.945844203950e-01 6.943299610841e-01 6.943448174885e-01 6.946218562553e-01 6.951483670156e-01 6.959187414627e-01 6.969144082317e-01 6.981242814023e-01 6.995311411846e-01 7.011154368842e-01 7.028631914077e-01 7.047502091252e-01 7.067614554794e-01 7.088731181205e-01 7.110672371945e-01 7.133253305537e-01 7.156226938801e-01 7.179465706329e-01 7.202740770521e-01 7.225883594611e-01 7.248753481424e-01 7.271134074071e-01 7.292944609210e-01 7.313967614335e-01 7.334127727510e-01 7.353280580629e-01 7.371281341792e-01 7.388092182694e-01 7.403529859521e-01 7.417562765684e-01 7.430076455934e-01 7.440980080555e-01 7.450246821282e-01 7.457736431033e-01 7.463443310422e-01 7.467274123695e-01 7.469160836112e-01 7.469102348482e-01 7.466993372439e-01 7.462843365210e-01 7.456605954747e-01 7.448249391592e-01 7.437815359563e-01 7.425258587594e-01 7.410660939030e-01 7.394040568555e-01 7.375469354836e-01 7.355075870700e-01 7.332942627886e-01 7.309292780065e-01 7.284254055157e-01 7.258112254152e-01 7.231118648059e-01 7.203554352592e-01 7.175832675854e-01 7.148265041403e-01 7.121334810407e-01 7.095474597822e-01 7.071137229539e-01 7.048905410697e-01 7.029213098622e-01 7.012657523947e-01 6.999736356735e-01 6.990938049173e-01 6.986805919488e-01 6.987710515810e-01 6.994123123236e-01 7.006320484827e-01 7.024577402076e-01 7.049099645436e-01 7.079929203599e-01 7.117118830444e-01 7.160521402068e-01 7.209990229323e-01 7.265230299712e-01 7.325855333046e-01 7.391487126532e-01 7.461562977294e-01 7.535558946989e-01 7.612882013488e-01 7.692876916993e-01 7.774956815754e-01 7.858418237164e-01 7.942666799366e-01 8.027063695178e-01 8.111010499438e-01 8.193975375254e-01 8.275386358688e-01 8.354838482172e-01 8.431840228793e-01 8.506046819627e-01 8.577137272075e-01 8.644784811978e-01 8.708824783325e-01 8.768998060339e-01 8.825211473459e-01 8.877339503222e-01 8.925278123067e-01 8.969045652891e-01 9.008555225236e-01 9.043877481629e-01 9.074998965448e-01 9.101991558268e-01 9.124963818966e-01 9.143951417949e-01 9.159155702921e-01 9.170687581748e-01 9.178750127788e-01 9.183603489179e-01 9.185475237657e-01 9.184750902105e-01 9.181754883306e-01 9.176947728503e-01 9.170837058891e-01 9.163942326602e-01 9.156911628534e-01 9.150336966777e-01 9.144980502236e-01 9.141504958893e-01 9.140612755840e-01 9.143060741350e-01 9.149427928076e-01 9.160369345201e-01 9.176333070725e-01 9.197690696510e-01 9.224713005095e-01 9.257373480968e-01 9.295646240767e-01 9.339152920690e-01 9.387423858460e-01 9.439783328454e-01 9.495330902045e-01 9.553154725798e-01 9.612043137506e-01 9.670845477301e-01 9.728304487113e-01 9.783100060425e-01 9.834081854464e-01 9.879977473436e-01 9.919773897348e-01 9.952491743246e-01 9.977330644951e-01 9.993743376320e-01 1.000123261536e+00 9.999681331028e-01 9.989037884699e-01 9.969545790399e-01 9.941664732523e-01 9.905897360574e-01 9.863107366413e-01 9.814124456307e-01 9.759926355389e-01 9.701616171984e-01 9.640163015302e-01 9.576705001289e-01 9.512164975188e-01 9.447498672049e-01 9.383492311038e-01 9.320798690149e-01 9.260065351848e-01 9.201619204761e-01 9.145875386395e-01 9.093053290007e-01 9.043300955551e-01 8.996858935932e-01 8.953773580910e-01 8.914312079655e-01 8.878635027766e-01 8.846994079811e-01 8.819733608557e-01 8.797071193933e-01 8.779380957724e-01 8.766806517245e-01 8.759494728840e-01 8.757384173760e-01 8.760128622336e-01 8.767249854712e-01 8.777820934926e-01 8.790762196500e-01 8.804626593491e-01 8.817711285689e-01 8.828254601469e-01 8.834200514627e-01 8.833710786112e-01 8.824911847940e-01 8.806218852571e-01 8.776425823810e-01 8.734678587398e-01 8.680863365019e-01 8.615311467939e-01 8.539231171260e-01 8.454509675310e-01 8.363717274442e-01 8.270291148302e-01 8.178012812575e-01 8.091326543443e-01 8.014734534683e-01 7.952639872762e-01 7.909196221396e-01 7.887561770460e-01 7.890095216933e-01 7.917707536672e-01 7.969935399228e-01 8.045059384637e-01 8.139892034097e-01 8.250511076392e-01 8.372102454579e-01 8.499592541287e-01 8.627906418067e-01 8.752053091937e-01 8.867697584876e-01 8.970900351356e-01 9.058596443365e-01 9.128420286166e-01 9.178701954108e-01 9.208724598789e-01 9.218220769820e-01 9.207752718770e-01 9.178355353210e-01 9.131523075247e-01 9.069287718885e-01 8.993844795589e-01 8.907936715708e-01 8.814425232119e-01 8.716544734710e-01 8.617901583783e-01 8.522225971697e-01 8.433769668502e-01 8.356824437016e-01 8.295877438422e-01 8.255373420880e-01 8.239280036540e-01 8.251124929954e-01 8.293171555549e-01 8.366555389890e-01 8.470790496576e-01 8.603659327742e-01 8.761510060462e-01 8.939050009470e-01 9.130102800274e-01 9.327654838481e-01 9.524397453735e-01 9.713222032016e-01 9.887339509920e-01 1.004096555735e+00 1.016918122698e+00 1.026843947978e+00 1.033664300954e+00 1.037300578929e+00 1.037849618117e+00 1.035529509829e+00 1.030707792235e+00 1.023863971112e+00 1.015558399344e+00 1.006427227875e+00 9.971069695075e-01 9.882315426823e-01 9.803683796956e-01 9.739777895969e-01 9.694122153228e-01 9.668484652903e-01 9.663299727375e-01 9.677380361669e-01 9.708245438324e-01 9.752457848176e-01 9.805697701861e-01 9.863456641362e-01 9.920934960533e-01 9.973622249475e-01 1.001738799907e+00 1.004855098742e+00 1.006433981706e+00 1.006254167634e+00 1.004202154491e+00 9.991944823857e-01 9.901426265239e-01 9.803625820267e-01 9.729866346647e-01 9.688688943864e-01 9.660622705286e-01 9.612407497611e-01 9.520413618475e-01 9.387352647926e-01 9.241819282127e-01 9.120507487598e-01 9.044068316151e-01 9.003261732392e-01 8.966032607904e-01 8.900740500664e-01 8.798391523863e-01 8.679384784508e-01 8.580795574850e-01 8.531759878827e-01 8.533221702133e-01 8.557834677319e-01 8.570711853234e-01 8.554542866210e-01 8.521991989151e-01 8.507971722878e-01 8.545935719399e-01 8.643684872002e-01 8.777193906230e-01 8.907312058344e-01 9.005362675100e-01 9.070094249609e-01 9.126082731193e-01 9.204739581853e-01 9.320549449050e-01 9.459354140320e-01 9.587183049246e-01 9.672568879086e-01 9.706928957028e-01 9.710008471591e-01 9.717585653253e-01 9.758654879421e-01 9.836999466365e-01 9.930021721617e-01 1.000585004654e+00 1.004563712306e+00 1.005553692188e+00 1.006137204026e+00 1.008972277776e+00 1.014747356790e+00 1.021461283604e+00 1.025608766766e+00 1.024361769483e+00 1.017281810785e+00 1.006590527797e+00 9.958545048672e-01 9.878404328598e-01 9.829757790736e-01 9.795447113912e-01 9.754372042929e-01 9.701571503526e-01 9.656395789247e-01 9.652213764524e-01 9.713384427384e-01 9.835870618675e-01 9.986273291857e-01 1.012012837955e+00 1.020617990655e+00 1.024062610224e+00 1.024432912931e+00 1.024589531610e+00 1.026147611401e+00 1.028445612891e+00 1.029234924002e+00 1.026530623323e+00 1.020225836644e+00 1.012363600581e+00 1.005852898016e+00 1.002353456775e+00 1.000843675570e+00 9.980100416297e-01 9.902835598023e-01 9.761623199266e-01 9.574995855002e-01 9.390312889582e-01 9.262204563653e-01 9.224634701643e-01 9.274278422426e-01 9.377260293916e-01 9.492958528880e-01 9.151438700951e-01 8.394285045848e-01 7.822277033138e-01 7.913110201610e-01 8.491902962555e-01 8.991198026804e-01 9.042812993894e-01 8.681409687476e-01 8.269620288637e-01 8.211224846916e-01 8.556349177989e-01 8.975835994135e-01 9.142250522678e-01 9.002807872622e-01 8.787748403299e-01 8.803500654627e-01 9.123914908557e-01 9.517769473181e-01 9.706092016735e-01 9.614026748692e-01 9.422077673132e-01 9.405726282810e-01 9.653735553334e-01 9.959535011262e-01 1.003383435906e+00 9.777937780299e-01 9.395543002492e-01 9.272092332641e-01 9.610369827705e-01 1.017740038599e+00 1.053391240177e+00 1.040927770462e+00 9.883165475989e-01 9.359328760357e-01 9.280685278998e-01 9.677359016214e-01 1.012771685930e+00 1.020827799095e+00 9.836513824948e-01 9.332589175648e-01 9.197888067987e-01 9.609287132903e-01 1.018589665847e+00 1.039681984520e+00 1.000219871395e+00 9.213881446395e-01 8.626121106190e-01 8.762230837429e-01 9.460268014735e-01 1.008047360912e+00 1.016778899718e+00 9.733287682758e-01 9.219502052576e-01 9.170210239078e-01 9.659636302291e-01 1.020291663518e+00 1.030060838260e+00 9.852425561361e-01 9.245867747466e-01 9.121249590695e-01 9.720341010827e-01 1.055909719995e+00 1.097308248944e+00 1.063948836543e+00 9.731891402647e-01 8.876577673521e-01 8.765326727689e-01 9.408510508922e-01 1.013552825402e+00 1.035921512334e+00 9.957060563340e-01 9.265004836993e-01 8.848886196651e-01 9.008122964979e-01 9.461137505633e-01 9.721879109823e-01 9.581055314315e-01 9.232654239897e-01 9.097709705778e-01 9.406870833893e-01 9.932548929669e-01 1.024872066248e+00 1.012178188386e+00 9.671457694919e-01 9.301695742311e-01 9.388492521791e-01 9.902302413658e-01 1.045769701476e+00 1.069902711974e+00 1.053205961289e+00 1.012847917155e+00 9.787489578667e-01 9.716314513083e-01 9.890001265123e-01 1.013750866981e+00 1.032295283067e+00 1.041622475341e+00 1.044230325016e+00 1.041185306844e+00 1.031496001762e+00 1.017546859668e+00 1.008626304520e+00 1.015779399633e+00 1.040784127400e+00 1.071596548169e+00 1.090794435376e+00 1.088105578609e+00 1.067301353303e+00
```
