## Supplementary Data 1 for "Heart cockle shells transmit sunlight to photosymbiotic algae using bundled fiber optic cables and condensing lenses": Onebigonelittle-small_475nm_YZ_2.txt (part 2 of 12)

```
 7.499384431567e-01 7.497526350656e-01 7.496417245756e-01 7.499920392679e-01 7.507076862995e-01 7.513106906557e-01 7.514491470201e-01 7.512656170787e-01 7.512319251252e-01 7.516489166788e-01 7.523447359784e-01 7.528685686338e-01 7.529533849809e-01 7.527910712680e-01 7.528371809710e-01 7.533378569504e-01 7.540599430151e-01 7.545303592844e-01 7.545436185879e-01 7.543804068508e-01 7.545117633074e-01 7.551068342885e-01 7.558513967518e-01 7.562695031908e-01 7.562093538688e-01 7.560070026875e-01 7.561522173732e-01 7.567821708841e-01 7.575277880516e-01 7.578919145237e-01 7.577573438096e-01 7.575039850695e-01 7.576241424647e-01 7.582270311019e-01 7.589280096960e-01 7.592331714320e-01 7.590340470585e-01 7.587263527485e-01 7.588093896715e-01 7.593756131279e-01 7.600164406072e-01 7.602433422211e-01 7.599868490754e-01 7.596640783627e-01 7.597476089590e-01 7.602817976576e-01 7.608417573306e-01 7.609777870346e-01 7.606804870605e-01 7.603813047251e-01 7.604951675390e-01 7.609970545282e-01 7.614642008127e-01 7.615210656252e-01 7.612143707898e-01 7.609515761909e-01 7.610798834953e-01 7.615401077122e-01 7.619369587859e-01 7.619435996090e-01 7.616258933353e-01 7.613703957863e-01 7.614972471633e-01 7.619372786120e-01 7.623003824721e-01 7.622621087104e-01 7.618961708989e-01 7.616136119899e-01 7.617507384520e-01 7.622135710392e-01 7.625549423331e-01 7.624346416804e-01 7.619831304183e-01 7.616837261301e-01 7.618730883481e-01 7.623719076381e-01 7.626570089715e-01 7.624125883730e-01 7.618792946949e-01 7.616131127549e-01 7.618866218665e-01 7.623925967157e-01 7.625657039319e-01 7.621869625251e-01 7.616249405000e-01 7.614419942562e-01 7.617881106267e-01 7.622426362861e-01 7.622684944053e-01 7.617898072198e-01 7.612626532592e-01 7.611794091936e-01 7.615468562225e-01 7.618938613691e-01 7.617782789622e-01 7.612538993505e-01 7.607952988082e-01 7.607838900139e-01 7.611153498403e-01 7.613302485335e-01 7.611076725771e-01 7.605842296964e-01 7.601921743523e-01 7.602031099635e-01 7.604581022028e-01 7.605527651127e-01 7.602638590564e-01 7.597624659110e-01 7.594185935638e-01 7.594152845127e-01 7.595788934167e-01 7.595750397420e-01 7.592511700334e-01 7.587796340884e-01 7.584617611850e-01 7.584207936489e-01 7.584925608196e-01 7.584105048802e-01 7.580723967287e-01 7.576284308484e-01 7.573163522448e-01 7.572224793002e-01 7.572079125841e-01 7.570648726427e-01 7.567214241322e-01 7.562986703755e-01 7.559743586872e-01 7.558132724029e-01 7.557146677900e-01 7.555215714424e-01 7.551762977239e-01 7.547616820533e-01 7.544066374939e-01 7.541671564441e-01 7.539841570814e-01 7.537473601298e-01 7.533981187416e-01 7.529772417055e-01 7.525791243826e-01 7.522601941100e-01 7.519978267495e-01 7.517170108420e-01 7.513567887309e-01 7.509245192422e-01 7.504865984257e-01 7.501009109423e-01 7.497676094174e-01 7.494381584538e-01 7.490577517179e-01 7.486168435871e-01 7.481536424168e-01 7.477161516814e-01 7.473169679823e-01 7.469330333883e-01 7.465269758875e-01 7.460794295212e-01 7.455995630037e-01 7.451178916348e-01 7.446579523021e-01 7.442186255103e-01 7.437800829920e-01 7.433162760413e-01 7.428153098119e-01 7.422953464105e-01 7.417836995796e-01 7.412932281591e-01 7.408115332194e-01 7.403166208900e-01 7.397925247007e-01 7.392445081098e-01 7.386928126242e-01 7.381519681586e-01 7.376226098856e-01 7.370913963071e-01 7.365416466391e-01 7.359663684600e-01 7.353771550062e-01 7.347919167376e-01 7.342184193035e-01 7.336455224818e-01 7.330568134851e-01 7.324445936896e-01 7.318191679938e-01 7.311970976789e-01 7.305808061134e-01 7.299592706344e-01 7.293208254432e-01 7.286657348037e-01 7.280052585360e-01 7.273477715412e-01 7.266905800811e-01 7.260203921255e-01 7.253327352232e-01 7.246327366455e-01 7.239336573672e-01 7.232394442244e-01 7.225403588431e-01 7.218238333038e-01 7.210866339707e-01 7.203440458946e-01 7.196073084365e-01 7.188731242167e-01 7.181276534412e-01 7.173619333634e-01 7.165814150584e-01 7.158030741681e-01 7.150312707408e-01 7.142533624654e-01 7.134589240803e-01 7.126472589790e-01 7.118318458907e-01 7.110225101530e-01 7.102140009793e-01 7.093924146038e-01 7.085526127482e-01 7.077044827964e-01 7.068602191705e-01 7.060208990915e-01 7.051743098205e-01 7.043093847417e-01 7.034331805775e-01 7.025586719294e-01 7.016897882739e-01 7.008166813934e-01 6.999288244626e-01 6.990274445000e-01 6.981242455302e-01 6.972260811601e-01 6.963253953811e-01 6.954115435511e-01 6.944849502198e-01 6.935539571393e-01 6.926242648228e-01 6.916933723317e-01 6.907508287440e-01 6.897958600455e-01 6.888358216991e-01 6.878748926586e-01 6.869115171122e-01 6.859383457631e-01 6.849542592912e-01 6.839639029044e-01 6.829741310527e-01 6.819794043549e-01 6.809758371784e-01 6.799635282170e-01 6.789464152001e-01 6.779280452787e-01 6.769062265903e-01 6.758768225198e-01 6.748396388728e-01 6.737992674693e-01 6.727575527682e-01 6.717115932811e-01 6.706589175961e-01 6.696013784488e-01 6.685393430694e-01 6.674763899510e-01 6.664097046962e-01 6.653355684532e-01 6.642577304330e-01 6.631770425029e-01 6.620930832914e-01 6.610059962848e-01 6.599133683616e-01 6.588161792935e-01 6.577158307781e-01 6.566117570782e-01 6.555043407902e-01 6.543938959446e-01 6.532816140282e-01 6.521651315678e-01 6.510444664071e-01 6.499192434787e-01 6.487928441148e-01 6.476661557653e-01 6.465373298286e-01 6.454047609579e-01 6.442686938554e-01 6.431312183525e-01 6.419920752024e-01 6.408519319943e-01 6.397091020461e-01 6.385648200937e-01 6.374206212381e-01 6.362746818974e-01 6.351275993902e-01 6.339778471860e-01 6.328275066904e-01 6.316779281857e-01 6.305287022538e-01 6.293789927941e-01 6.282287088970e-01 6.270778722931e-01 6.259278289239e-01 6.247773013214e-01 6.236282848663e-01 6.224812946555e-01 6.213339893729e-01 6.201883925071e-01 6.190432899938e-01 6.179000038994e-01 6.167579360502e-01 6.156172661510e-01 6.144797702960e-01 6.133454365519e-01 6.122124676932e-01 6.110822915717e-01 6.099542660266e-01 6.088291302511e-01 6.077086294930e-01 6.065928466387e-01 6.054802886373e-01 6.043708288742e-01 6.032660098487e-01 6.021652495724e-01 6.010702924234e-01 5.999811460088e-01 5.988964595992e-01 5.978177507029e-01 5.967442011680e-01 5.956770540384e-01 5.946163154351e-01 5.935628462756e-01 5.925157446671e-01 5.914759360065e-01 5.904441956283e-01 5.894204015397e-01 5.884043593089e-01 5.873962406804e-01 5.863961055517e-01 5.854057330736e-01 5.844246316773e-01 5.834537301110e-01 5.824927802172e-01 5.815403619459e-01 5.805980152062e-01 5.796670029880e-01 5.787477090373e-01 5.778408001246e-01 5.769447466172e-01 5.760581693685e-01 5.751844434747e-01 5.743237186584e-01 5.734770047661e-01 5.726440534798e-01 5.718222843772e-01 5.710139982422e-01 5.702203606995e-01 5.694415603701e-01 5.686774387208e-01 5.679282871877e-01 5.671929430565e-01 5.664737695039e-01 5.657711139738e-01 5.650849592595e-01 5.644152222117e-01 5.637613401857e-01 5.631245554825e-01 5.625061668493e-01 5.619056869280e-01 5.613236262803e-01 5.607594938121e-01 5.602128748900e-01 5.596866321789e-01 5.591803685455e-01 5.586937154527e-01 5.582271083861e-01 5.577802979296e-01 5.573533715060e-01 5.569489715973e-01 5.565647715171e-01 5.562030965656e-01 5.558627004588e-01 5.555443596027e-01 5.552488521784e-01 5.549755674381e-01 5.547251830470e-01 5.544976291275e-01 5.542935416683e-01 5.541139260076e-01 5.539579773524e-01 5.538256065238e-01 5.537178020002e-01 5.536342153348e-01 5.535758705438e-01 5.535434058330e-01 5.535350549704e-01 5.535528256133e-01 5.535951773308e-01 5.536627958081e-01 5.537578321182e-01 5.538789109376e-01 5.540253662569e-01 5.541985007486e-01 5.543982861388e-01 5.546245086530e-01 5.548781556727e-01 5.551581040808e-01 5.554652997610e-01 5.557992669324e-01 5.561598589308e-01 5.565488402311e-01 5.569640825215e-01 5.574068083953e-01 5.578782291205e-01 5.583755604065e-01 5.589009550808e-01 5.594536268718e-01 5.600334080256e-01 5.606412782058e-01 5.612763933175e-01 5.619386870944e-01 5.626279377927e-01 5.633447577778e-01 5.640886522664e-01 5.648597350392e-01 5.656571743158e-01 5.664820199606e-01 5.673331552084e-01 5.682109712229e-01 5.691161542747e-01 5.700472310146e-01 5.710038662609e-01 5.719863860271e-01 5.729943448474e-01 5.740287075012e-01 5.750882535893e-01 5.761727678305e-01 5.772822947680e-01 5.784152812218e-01 5.795734680271e-01 5.807561056035e-01 5.819627949341e-01 5.831920751915e-01 5.844448811857e-01 5.857204040814e-01 5.870183766898e-01 5.883390493859e-01 5.896812478072e-01 5.910451592638e-01 5.924296524276e-01 5.938358975389e-01 5.952611404078e-01 5.967078482175e-01 5.981739044061e-01 5.996587713741e-01 6.011626421223e-01 6.026844113105e-01 6.042241054301e-01 6.057821276334e-01 6.073565288909e-01 6.089475188671e-01 6.105547304449e-01 6.121770784119e-01 6.138154362843e-01 6.154680892547e-01 6.171349748558e-01 6.188159797086e-01 6.205093871572e-01 6.222159383011e-01 6.239346948597e-01 6.256647485603e-01 6.274065772537e-01 6.291581173801e-01 6.309199239565e-01 6.326924885516e-01 6.344726208931e-01 6.362616706966e-01 6.380587712934e-01 6.398629655468e-01 6.416741109360e-01 6.434917299577e-01 6.453145706925e-01 6.471424169409e-01 6.489750201693e-01 6.508123989386e-01 6.526527872419e-01 6.544953690190e-01 6.563415804571e-01 6.581879527988e-01 6.600361679963e-01 6.618854852207e-01 6.637344988994e-01 6.655830903144e-01 6.674296323943e-01 6.692754968123e-01 6.711187286630e-01 6.729585383993e-01 6.747958103575e-01 6.766287000491e-01 6.784566951623e-01 6.802810819078e-01 6.820977386342e-01 6.839088607495e-01 6.857140399870e-01 6.875100908281e-01 6.892998114423e-01 6.910798438535e-01 6.928514435946e-01 6.946133810551e-01 6.963647602673e-01 6.981062218577e-01 6.998353237099e-01 7.015536866739e-01 7.032596047395e-01 7.049517127981e-01 7.066316048983e-01 7.082970205690e-01 7.099481450989e-01 7.115851630260e-01 7.132049243177e-01 7.148113978412e-01 7.163995582219e-01 7.179717154866e-01 7.195271851090e-01 7.210623701778e-01 7.225820574327e-01 7.240812610285e-01 7.255620313459e-01 7.270236316801e-01 7.284634890338e-01 7.298848531176e-01 7.312845823767e-01 7.326626248006e-01 7.340204997587e-01 7.353537832681e-01 7.366672309233e-01 7.379560997001e-01 7.392219978040e-01 7.404654758095e-01 7.416838517960e-01 7.428789087861e-01 7.440489979652e-01 7.451935223698e-01 7.463149777042e-01 7.474091158392e-01 7.484796305706e-01 7.495220031763e-01 7.505385784579e-01 7.515307548070e-01 7.524936715309e-01 7.534321414676e-01 7.543417324717e-01 7.552253170977e-01 7.560814757940e-01 7.569083784416e-01 7.577109359220e-01 7.584831988383e-01 7.592283237363e-01 7.599464758512e-01 7.606341068973e-01 7.612967197720e-01 7.619289347825e-01 7.625344083753e-01 7.631120302466e-01 7.636596345134e-01 7.641821042458e-01 7.646743090398e-01 7.651389379998e-01 7.655772225626e-01 7.659846549429e-01 7.663683468726e-01 7.667219361215e-01 7.670495335215e-01 7.673499127404e-01 7.676219038604e-01 7.678705689167e-01 7.680886455711e-01 7.682836120510e-01 7.684523462391e-01 7.685938618038e-01 7.687126710066e-01 7.688036760625e-01 7.688734265332e-01 7.689174004302e-01 7.689375186556e-01 7.689365091957e-01 7.689094584933e-01 7.688631420779e-01 7.687940671397e-01 7.687028085756e-01 7.685935392843e-01 7.684606333962e-01 7.683129124960e-01 7.681428379767e-01 7.679555067854e-01 7.677530033280e-01 7.675302071648e-01 7.672952679961e-01 7.670420314655e-01 7.667759033543e-01 7.664963906812e-01 7.662024141766e-01 7.658996779413e-01 7.655820808076e-01 7.652571382805e-01 7.649221201114e-01 7.645774125015e-01 7.642289430582e-01 7.638691120647e-01 7.635075852445e-01 7.631403030440e-01 7.627692733533e-01 7.623986904987e-01 7.620224678663e-01 7.616503293316e-01 7.612764360169e-01 7.609048958631e-01 7.605393064955e-01 7.601735087632e-01 7.598178800312e-01 7.594662455509e-01 7.591235639091e-01 7.587919046375e-01 7.584661470588e-01 7.581573726241e-01 7.578574040872e-01 7.575739905125e-01 7.573059618883e-01 7.570524190881e-01 7.568208969319e-01 7.566041373507e-01 7.564115484005e-01 7.562391730620e-01 7.560890847589e-01 7.559668165646e-01 7.558654493081e-01 7.557957090145e-01 7.557506116801e-01 7.557359956138e-01 7.557541896571e-01 7.557994069701e-01 7.558835243383e-01 7.559978309366e-01 7.561493653176e-01 7.563382326333e-01 7.565614756839e-01 7.568288943578e-01 7.571309582872e-01 7.574778063146e-01 7.578655715995e-01 7.582948404305e-01 7.587720838850e-01 7.592892069457e-01 7.598566305374e-01 7.604677582843e-01 7.611265491122e-01 7.618370214384e-01 7.625910275980e-01 7.634003843408e-01 7.642558575129e-01 7.651633668281e-01 7.661242874963e-01 7.671323605674e-01 7.681991152810e-01 7.693130766795e-01 7.704832504064e-01 7.717054465318e-01 7.729795105758e-01 7.743119086567e-01 7.756917627581e-01 7.771305693568e-01 7.786200979264e-01 7.801625917876e-01 7.817617810012e-01 7.834091206638e-01 7.851139825929e-01 7.868679426841e-01 7.886747403311e-01 7.905351929734e-01 7.924414568380e-01 7.944042927513e-01 7.964115670481e-01 7.984698728812e-01 8.005765734547e-01 8.027278694279e-01 8.049296954756e-01 8.071719000423e-01 8.094614575750e-01 8.117931937028e-01 8.141651233900e-01 8.165813446597e-01 8.190326978641e-01 8.215245079239e-01 8.240519957766e-01 8.266139143568e-01 8.292120747380e-01 8.318381051711e-01 8.344985819041e-01 8.371849162163e-01 8.398990513950e-01 8.426405593043e-01 8.454018508393e-01 8.481895865524e-01 8.509924849511e-01 8.538158542058e-01 8.566556749101e-01 8.595065447338e-01 8.623749866113e-01 8.652469085582e-01 8.681322003544e-01 8.710209709072e-01 8.739125176389e-01 8.768094200778e-01 8.797005558815e-01 8.825939528402e-01 8.854784198873e-01 8.883577106967e-01 8.912290705456e-01 8.940847017731e-01 8.969307232869e-01 8.997567606900e-01 9.025674298160e-01 9.053567429664e-01 9.081205866987e-01 9.108623963629e-01 9.135726219131e-01 9.162562069856e-01 9.189061385582e-01 9.215204155289e-01 9.241010714387e-01 9.266375106050e-01 9.291370101999e-01 9.315900079392e-01 9.339971910992e-01 9.363586535007e-01 9.386648428932e-01 9.409233449108e-01 9.431228980969e-01 9.452668316077e-01 9.473527892347e-01 9.493731675103e-01 9.513363365641e-01 9.532275903705e-01 9.550554988727e-01 9.568132607574e-01 9.584967944430e-01 9.601118755395e-01 9.616458615120e-01 9.631081949931e-01 9.644883335499e-01 9.657877522166e-01 9.670092181671e-01 9.681408735045e-01 9.691925312209e-01 9.701537322510e-01 9.710282020623e-01 9.718142559780e-01 9.725059904069e-01 9.731103587124e-01 9.736186253124e-01 9.740332492602e-01 9.743546180546e-01 9.745758834912e-01 9.747053228543e-01 9.747331195764e-01 9.746653716309e-01 9.744988731964e-01 9.742304600740e-01 9.738674405924e-01 9.734001854057e-01 9.728369607812e-01 9.721727199630e-01 9.714080176988e-01 9.705466140361e-01 9.695821055309e-01 9.685236545519e-01 9.673641214256e-01 9.661082247181e-01 9.647575967001e-01 9.633085010598e-01 9.617686532784e-01 9.601326598332e-01 9.584071901803e-01 9.565913752912e-01 9.546854452135e-01 9.526958328133e-01 9.506191029691e-01 9.484618633614e-01 9.462225663332e-01 9.439055257545e-01 9.415157403506e-01 9.390493102948e-01 9.365171427540e-01 9.339160486554e-01 9.312526939062e-01 9.285307026266e-01 9.257486830460e-01 9.229173084169e-01 9.200344174888e-01 9.171074663507e-01 9.141405537276e-01 9.111350811990e-01 9.081007692106e-01 9.050347790580e-01 9.019492075793e-01 8.988449728150e-01 8.957259825591e-01 8.926020288777e-01 8.894720143903e-01 8.863470557637e-01 8.832288151214e-01 8.801230523947e-01 8.770394766235e-01 8.739752864482e-01 8.709458793248e-01 8.679498080122e-01 8.649957109539e-01 8.620899524321e-01 8.592338944332e-01 8.564397554249e-01 8.537071159466e-01 8.510444305195e-01 8.484580475450e-01 8.459485351202e-01 8.435286348051e-01 8.411949433213e-01 8.389593221417e-01 8.368227567848e-01 8.347896214818e-01 8.328666295818e-01 8.310536055908e-01 8.293593534705e-01 8.277833998402e-01 8.263289966269e-01 8.250019270829e-01 8.238000469378e-01 8.227298174187e-01 8.217897221526e-01 8.209824610384e-01 8.203097640108e-01 8.197688032830e-01 8.193644979459e-01 8.190912056592e-01 8.189526072576e-01 8.189443236192e-01 8.190655296340e-01 8.193166339062e-01 8.196904597686e-01 8.201891892603e-01 8.208057766659e-01 8.215380246007e-01 8.223818087303e-01 8.233321471447e-01 8.243864576074e-01 8.255358603956e-01 8.267783757576e-01 8.281068355809e-01 8.295143639129e-01 8.309968610680e-01 8.325455700949e-01 8.341556945048e-01 8.358199217098e-01 8.375297454958e-01 8.392820064323e-01 8.410638555438e-01 8.428733910089e-01 8.446979957300e-01 8.465340668959e-01 8.483732582601e-01 8.502057547350e-01 8.520278146877e-01 8.538284566773e-01 8.556034338615e-01 8.573436247025e-01 8.590417007840e-01 8.606927944408e-01 8.622858370490e-01 8.638178423996e-01 8.652812239748e-01 8.666682060180e-01 8.679750633045e-01 8.691935571175e-01 8.703192584331e-01 8.713467152638e-01 8.722694921378e-01 8.730854906820e-01 8.737863836278e-01 8.743712771217e-01 8.748335889211e-01 8.751711447888e-01 8.753809746411e-01 8.754579054522e-01 8.754015258531e-01 8.752085219311e-01 8.748771710510e-01 8.744065487032e-01 8.737935426824e-01 8.730402561676e-01 8.721434531790e-01 8.711051196959e-01 8.699248248301e-01 8.686033026817e-01 8.671414127851e-01 8.655404520492e-01 8.638038092941e-01 8.619315912793e-01 8.599282575323e-01 8.577960639987e-01 8.555386983905e-01 8.531607116740e-01 8.506645882297e-01 8.480557896444e-01 8.453397057657e-01 8.425206314344e-01 8.396044669627e-01 8.365976556280e-01 8.335063618371e-01 8.303364067050e-01 8.270959481069e-01 8.237912265343e-01 8.204298568340e-01 8.170200980359e-01 8.135689316218e-01 8.100857940048e-01 8.065785187915e-01 8.030562760963e-01 7.995270282212e-01 7.959995313808e-01 7.924846257827e-01 7.889896164996e-01 7.855251012830e-01 7.820993079519e-01 7.787220753921e-01 7.754040974024e-01 7.721524736510e-01 7.689785267915e-01 7.658890612991e-01 7.628948261849e-01 7.600044752750e-01 7.572253315386e-01 7.545668519991e-01 7.520355136419e-01 7.496415184000e-01 7.473894173670e-01 7.452873171233e-01 7.433421998196e-01 7.415576512495e-01 7.399420725340e-01 7.384969957517e-01 7.372288789355e-01 7.361402421252e-01 7.352324345107e-01 7.345114259602e-01 7.339744948787e-01 7.336254783847e-01 7.334626214720e-01 7.334847360837e-01 7.336931989158e-01 7.340818415931e-01 7.346515672827e-01 7.353965398598e-01 7.363107253534e-01 7.373938651985e-01 7.386351056452e-01 7.400321772255e-01 7.415752077353e-01 7.432571295230e-01 7.450722211161e-01 7.470071993131e-01 7.490577851710e-01 7.512112389460e-01 7.534579616004e-01 7.557887887204e-01 7.581907635608e-01 7.606546445548e-01 7.631673554026e-01 7.657187047359e-01 7.682965057328e-01 7.708867132693e-01 7.734813350406e-01 7.760648729684e-01 7.786257640363e-01 7.811531809251e-01 7.836325770299e-01 7.860542485756e-01 7.884035285567e-01 7.906714482013e-01 7.928443913549e-01 7.949107617045e-01 7.968620371142e-01 7.986827664682e-01 8.003674439952e-01 8.019030975886e-01 8.032803506516e-01 8.044923588828e-01 8.055263160042e-01 8.063789904532e-01 8.070392987211e-01 8.075022456217e-01 8.077631099380e-01 8.078125119068e-01 8.076512491137e-01 8.072726597567e-01 8.066753908112e-01 8.058583407176e-01 8.048185326171e-01 8.035602529847e-01 8.020808912127e-01 8.003870734977e-01 7.984803994938e-01 7.963663814325e-01 7.940522002122e-01 7.915431704542e-01 7.888521792775e-01 7.859846368414e-01 7.829551822866e-01 7.797761156977e-01 7.764582507223e-01 7.730218510770e-01 7.694781671555e-01 7.658467753323e-01 7.621462370594e-01 7.583933126735e-01 7.546115806063e-01 7.508180942515e-01 7.470366970711e-01 7.432879286308e-01 7.395922865313e-01 7.359755339026e-01 7.324549444076e-01 7.290554296040e-01 7.257953872783e-01 7.226950467228e-01 7.197760276880e-01 7.170510782205e-01 7.145429080944e-01 7.122604576427e-01 7.102199425353e-01 7.084325406151e-01 7.069027827657e-01 7.056433320797e-01 7.046527173368e-01 7.039361332228e-01 7.034917078393e-01 7.033146890510e-01 7.034043478682e-01 7.037481037197e-01 7.043403211270e-01 7.051677369686e-01 7.062153677208e-01 7.074735873788e-01 7.089205239996e-01 7.105433744165e-01 7.123224130535e-01 7.142379852640e-01 7.162752476511e-01 7.184090464970e-01 7.206265261205e-01 7.229040491079e-01 7.252247054466e-01 7.275728315806e-01 7.299262540450e-01 7.322732390551e-01 7.345930416825e-01 7.368733534212e-01 7.391010055994e-01 7.412566867358e-01 7.433355697289e-01 7.453172772277e-01 7.471957154677e-01 7.489591816484e-01 7.505932648816e-01 7.520951173258e-01 7.534477516193e-01 7.546472153356e-01 7.556835878752e-01 7.565467192882e-01 7.572324880763e-01 7.577280815362e-01 7.580310170961e-01 7.581332198262e-01 7.580266270165e-01 7.577106553868e-01 7.571776131994e-01 7.564283721504e-01 7.554597829524e-01 7.542737545024e-01 7.528747011734e-01 7.512649211524e-01 7.494587144489e-01 7.474609537402e-01 7.452916308589e-01 7.429676836707e-01 7.405094627208e-01 7.379501960849e-01 7.353121085770e-01 7.326364926282e-01 7.299612041549e-01 7.273256201781e-01 7.247824466294e-01 7.223732612682e-01 7.201574050516e-01 7.181849901803e-01 7.165084377725e-01 7.151884981673e-01 7.142697850541e-01 7.138101538873e-01 7.138511604430e-01 7.144360255488e-01 7.156025805561e-01 7.173730628071e-01 7.197749922157e-01 7.228128144717e-01 7.264906889357e-01 7.308022598029e-01 7.357259757442e-01 7.412410229830e-01 7.473066479255e-01 7.538848013040e-01 7.609247608823e-01 7.683700166169e-01 7.761665756887e-01 7.842459392329e-01 7.925509848306e-01 8.010146163133e-01 8.095721763075e-01 8.181656410157e-01 8.267307199839e-01 8.352163184514e-01 8.435658256651e-01 8.517332076356e-01 8.596752857502e-01 8.673493568796e-01 8.747261333390e-01 8.817701305021e-01 8.884584455393e-01 8.947682130404e-01 9.006790220518e-01 9.061809824866e-01 9.112560670303e-01 9.159006081234e-01 9.201054493758e-01 9.238647824171e-01 9.271818237942e-01 9.300494134462e-01 9.324792513868e-01 9.344699024217e-01 9.360331513559e-01 9.371846470465e-01 9.379346335008e-01 9.383123980025e-01 9.383383874228e-01 9.380506958666e-01 9.374894475157e-01 9.366962208172e-01 9.357323049208e-01 9.346513285382e-01 9.335259079031e-01 9.324258979288e-01 9.314262404417e-01 9.306127087806e-01 9.300554045150e-01 9.298411789646e-01 9.300376906798e-01 9.307101329464e-01 9.319185108830e-01 9.336946413398e-01 9.360733879115e-01 9.390545721261e-01 9.426266195466e-01 9.467599007116e-01 9.513936212427e-01 9.564630903248e-01 9.618695551685e-01 9.675125305864e-01 9.732749939264e-01 9.790247335961e-01 9.846412597469e-01 9.899850300994e-01 9.949356171869e-01 9.993733701714e-01 1.003187619389e+00 1.006291414027e+00 1.008600673200e+00 1.010067457016e+00 1.010649262070e+00 1.010331391508e+00 1.009125789292e+00 1.007049104935e+00 1.004157131330e+00 1.000504053295e+00 9.961693269933e-01 9.912439800518e-01 9.858134640338e-01 9.799867577268e-01 9.738546473465e-01 9.675164772363e-01 9.610616099144e-01 9.545652174434e-01 9.481071549938e-01 9.417367273229e-01 9.355108671307e-01 9.294678050787e-01 9.236372153026e-01 9.180565050027e-01 9.127434305325e-01 9.077356999477e-01 9.030615576035e-01 8.987597450534e-01 8.948796101257e-01 8.914609344991e-01 8.885665081548e-01 8.862405765673e-01 8.845289842634e-01 8.834681522943e-01 8.830640030247e-01 8.833161818308e-01 8.841737449959e-01 8.855680317911e-01 8.873877485099e-01 8.894861123818e-01 8.916955347298e-01 8.938092366835e-01 8.956213843894e-01 8.969083886565e-01 8.974571788880e-01 8.970811181670e-01 8.956100979917e-01 8.929353642211e-01 8.889878588950e-01 8.837707444286e-01 8.773588988660e-01 8.698935993442e-01 8.616105645127e-01 8.527969131717e-01 8.438231639179e-01 8.351048852085e-01 8.270811406360e-01 8.202171310405e-01 8.149261193803e-01 8.115866590416e-01 8.104774571185e-01 8.117595891778e-01 8.154743352590e-01 8.215059291138e-01 8.296311603251e-01 8.395001479053e-01 8.506863913297e-01 8.627198367335e-01 8.750906101578e-01 8.873257409036e-01 8.989603209899e-01 9.095946219879e-01 9.188921696807e-01 9.265770696002e-01 9.324643535836e-01 9.364208228189e-01 9.383977728221e-01 9.384023476933e-01 9.364898864070e-01 9.327820561410e-01 9.274200968562e-01 9.206045358826e-01 9.125558799116e-01 9.035325737838e-01 8.938382264632e-01 8.837934597935e-01 8.737843245969e-01 8.642167091661e-01 8.555419941197e-01 8.482439340131e-01 8.427983013185e-01 8.396847398185e-01 8.393081386290e-01 8.419971306113e-01 8.479470265827e-01 8.571809081394e-01 8.695634455464e-01 8.847556662268e-01 9.022772143853e-01 9.215028718105e-01 9.417174345324e-01 9.621710718638e-01 9.820924562935e-01 1.000773389466e+00 1.017562612666e+00 1.031918824274e+00 1.043433452457e+00 1.051823454469e+00 1.056976704520e+00 1.058914147449e+00 1.057815994346e+00 1.054002819837e+00 1.047899484640e+00 1.040052094466e+00 1.031050244447e+00 1.021533597452e+00 1.012133717268e+00 1.003430102929e+00 9.959398371963e-01 9.900473511404e-01 9.860226355750e-01 9.839759790819e-01 9.838700756017e-01 9.855450221918e-01 9.887071864251e-01 9.929937284231e-01 9.979693765699e-01 1.003176874849e+00 1.008162367623e+00 1.012480251845e+00 1.015754540362e+00 1.017647742740e+00 1.017918308371e+00 1.014776898964e+00 1.007585146917e+00 9.996701489754e-01 9.941404354840e-01 9.917772684712e-01 9.905388905352e-01 9.870299223286e-01 9.788652452057e-01 9.663409568770e-01 9.523648881635e-01 9.406524911386e-01 9.332907937698e-01 9.293496588063e-01 9.256028441146e-01 9.188450594568e-01 9.081478519472e-01 8.955346922089e-01 8.847263739651e-01 8.786670566246e-01 8.774784101201e-01 8.784170491381e-01 8.779330949451e-01 8.742270923852e-01 8.685463861755e-01 8.644745562463e-01 8.655643237735e-01 8.728397352271e-01 8.840704322053e-01 8.953897831746e-01 9.039096131728e-01 9.094985488779e-01 9.146608152404e-01 9.226091101338e-01 9.348103700884e-01 9.497604016961e-01 9.638904770015e-01 9.738620849305e-01 9.786544845691e-01 9.801341619253e-01 9.818178237869e-01 9.865776206578e-01 9.947958424127e-01 1.004253141147e+00 1.011840740747e+00 1.015802747651e+00 1.016933740592e+00 1.018014067042e+00 1.021855920586e+00 1.029204170514e+00 1.037995075367e+00 1.044573505198e+00 1.045931473806e+00 1.041440789077e+00 1.033101165800e+00 1.024218529101e+00 1.017279290030e+00 1.012478724461e+00 1.007973038986e+00 1.001660755694e+00 9.931992252185e-01 9.848407245804e-01 9.804146951196e-01 9.829490985681e-01 9.925525067955e-01 1.006152337871e+00 1.019304148675e+00 1.028693674866e+00 1.033675696586e+00 1.036032485708e+00 1.038284902236e+00 1.041700074485e+00 1.045330451000e+00 1.046775606142e+00 1.044087608763e+00 1.037404011745e+00 1.029187166924e+00 1.022840117215e+00 1.020437903018e+00 1.021115166585e+00 1.021381165989e+00 1.017203072995e+00 1.006420331873e+00 9.901472028151e-01 9.724654541583e-01 9.585562261563e-01 9.522716573607e-01 9.546720364081e-01 9.647406968862e-01 9.634846243794e-01 9.050777225055e-01 8.348439001532e-01 8.091275362925e-01 8.426335485237e-01 8.927940422992e-01 9.121909536137e-01 8.881486814639e-01 8.462798759245e-01 8.292090474938e-01 8.554629750999e-01 8.998961373250e-01 9.246085454408e-01 9.144236730855e-01 8.862030134547e-01 8.739493311412e-01 8.960191513254e-01 9.352935478964e-01 9.598088635970e-01 9.549151719564e-01 9.358856185267e-01 9.354356326805e-01 9.702057645463e-01 1.019109743275e+00 1.043163837839e+00 1.019590838636e+00 9.610445375139e-01 9.144553115008e-01 9.276945312753e-01 9.964524082844e-01 1.066885357098e+00 1.088843444848e+00 1.049002221987e+00 9.775333651322e-01 9.332497858609e-01 9.548626608406e-01 1.016310190784e+00 1.057702314269e+00 1.041916426105e+00 9.782907703353e-01 9.194470321136e-01 9.235556676182e-01 9.897345156545e-01 1.057547457755e+00 1.070626926990e+00 1.015219266387e+00 9.272363636187e-01 8.758673138611e-01 9.040980372949e-01 9.758851560143e-01 1.022591673693e+00 1.008351798254e+00 9.497329199155e-01 9.053161973784e-01 9.270312028000e-01 9.987235472192e-01 1.055512817634e+00 1.049407166623e+00 9.815745388528e-01 9.060215810990e-01 8.987698604689e-01 9.770673086813e-01 1.075553661072e+00 1.122025559339e+00 1.087828917341e+00 9.963076421309e-01 9.133344450239e-01 9.041902359901e-01 9.641045495716e-01 1.027666395214e+00 1.042358125952e+00 1.002134858514e+00 9.433187921974e-01 9.162504177786e-01 9.374323044437e-01 9.733121601434e-01 9.815785332611e-01 9.509746380310e-01 9.093342037808e-01 9.017292411894e-01 9.444442178445e-01 1.005066853079e+00 1.038093729375e+00 1.022533468235e+00 9.734718398877e-01 9.328896822771e-01 9.384336696467e-01 9.875605137080e-01 1.043662733217e+00 1.073413101308e+00 1.067760682941e+00 1.040341274307e+00 1.013696134870e+00 1.002387684743e+00 1.005716912328e+00 1.015474056435e+00 1.027044002598e+00 1.040886060805e+00 1.055862346028e+00 1.065035449012e+00 1.060138635699e+00 1.040575457079e+00 1.017935633771e+00 1.010069865991e+00 1.026621699729e+00 1.059441055715e+00 1.089421350901e+00 1.101133323531e+00 1.091942558697e+00
 7.446860352581e-01 7.445341709617e-01 7.444568034111e-01 7.448386151409e-01 7.455838995543e-01 7.462172754454e-01 7.463899985988e-01 7.462435762251e-01 7.462446550262e-01 7.466903602667e-01 7.474139363555e-01 7.479695398147e-01 7.480931009829e-01 7.479702675408e-01 7.480515849945e-01 7.485825433841e-01 7.493330452998e-01 7.498368117081e-01 7.498909528567e-01 7.497709326113e-01 7.499420767328e-01 7.505700885920e-01 7.513451352301e-01 7.517983443480e-01 7.517805545530e-01 7.516241739304e-01 7.518137131498e-01 7.524811962205e-01 7.532602324060e-01 7.536607598583e-01 7.535698818360e-01 7.533650469693e-01 7.535320520886e-01 7.541749814234e-01 7.549129556929e-01 7.552568113918e-01 7.551030451778e-01 7.548443437869e-01 7.549736131000e-01 7.555819077994e-01 7.562637377074e-01 7.565324781143e-01 7.563222020130e-01 7.560469200138e-01 7.561769592875e-01 7.567548999679e-01 7.573575263812e-01 7.575379326772e-01 7.572882207976e-01 7.570372405549e-01 7.571977305864e-01 7.577441768065e-01 7.582553233110e-01 7.583578619178e-01 7.580999940083e-01 7.578870479533e-01 7.580620181719e-01 7.585665623152e-01 7.590088521794e-01 7.590644729227e-01 7.587978489091e-01 7.585933051316e-01 7.587666314655e-01 7.592511721140e-01 7.596616222282e-01 7.596752742782e-01 7.593627408992e-01 7.591308277165e-01 7.593154853237e-01 7.598251394083e-01 7.602162406649e-01 7.601498979146e-01 7.597531696319e-01 7.595057265761e-01 7.597439824874e-01 7.602922735672e-01 7.606295505352e-01 7.604402876234e-01 7.599623371051e-01 7.597502332726e-01 7.600753958636e-01 7.606329046180e-01 7.608587643997e-01 7.605364127839e-01 7.600325667581e-01 7.599054176111e-01 7.603048873084e-01 7.608118167148e-01 7.608915835912e-01 7.604711176482e-01 7.600036023991e-01 7.599777405718e-01 7.604000627659e-01 7.608003272570e-01 7.607403458368e-01 7.602757083801e-01 7.598781246135e-01 7.599253916849e-01 7.603119970768e-01 7.605819244809e-01 7.604170351338e-01 7.599541025736e-01 7.596238988698e-01 7.596943763404e-01 7.600058591493e-01 7.601566259313e-01 7.599267126373e-01 7.594879924496e-01 7.592068046692e-01 7.592638851846e-01 7.594855136034e-01 7.595390832284e-01 7.592761618153e-01 7.588677056756e-01 7.586138792871e-01 7.586343675284e-01 7.587658131583e-01 7.587432818335e-01 7.584668763083e-01 7.580872453822e-01 7.578396245196e-01 7.578088153286e-01 7.578555899046e-01 7.577727015783e-01 7.574929293521e-01 7.571346256347e-01 7.568761336073e-01 7.567792653698e-01 7.567428039675e-01 7.566118334112e-01 7.563305150753e-01 7.559818497713e-01 7.556929326090e-01 7.555185356358e-01 7.553990915250e-01 7.552254217813e-01 7.549405808695e-01 7.545863907451e-01 7.542550877591e-01 7.540019699987e-01 7.538050082443e-01 7.535891846820e-01 7.532934007025e-01 7.529271051386e-01 7.525563604626e-01 7.522376256233e-01 7.519710852994e-01 7.517071138424e-01 7.513925636619e-01 7.510179425666e-01 7.506219393766e-01 7.502517657370e-01 7.499209513872e-01 7.496036427859e-01 7.492637489977e-01 7.488827609309e-01 7.484694802825e-01 7.480558936130e-01 7.476638082940e-01 7.472926822525e-01 7.469214567702e-01 7.465237584880e-01 7.460894224809e-01 7.456373809929e-01 7.451944072135e-01 7.447722564192e-01 7.443582205317e-01 7.439302238044e-01 7.434734314971e-01 7.429928671617e-01 7.425096567805e-01 7.420379994260e-01 7.415766522078e-01 7.411131395042e-01 7.406304789788e-01 7.401227330116e-01 7.396015591872e-01 7.390854575952e-01 7.385799801858e-01 7.380746486709e-01 7.375533553782e-01 7.370089517170e-01 7.364516271962e-01 7.358981328352e-01 7.353497561980e-01 7.347954075673e-01 7.342240843838e-01 7.336369975755e-01 7.330440175943e-01 7.324548132956e-01 7.318643423162e-01 7.312616359248e-01 7.306403289783e-01 7.300079932563e-01 7.293761254532e-01 7.287495873106e-01 7.281175447538e-01 7.274666350542e-01 7.267963161363e-01 7.261202492059e-01 7.254501987725e-01 7.247822873010e-01 7.241031054673e-01 7.234021944554e-01 7.226881686256e-01 7.219761745169e-01 7.212694209066e-01 7.205575488636e-01 7.198276560843e-01 7.190811125761e-01 7.183303800902e-01 7.175857667243e-01 7.168418473905e-01 7.160841437427e-01 7.153084535727e-01 7.145241283656e-01 7.137444596849e-01 7.129682323322e-01 7.121838759970e-01 7.113816921812e-01 7.105680465891e-01 7.097564126571e-01 7.089497230272e-01 7.081377203434e-01 7.073104507297e-01 7.064702576379e-01 7.056276506951e-01 7.047898926561e-01 7.039489894308e-01 7.030941369369e-01 7.022262561561e-01 7.013539473379e-01 7.004827589345e-01 6.996086917274e-01 6.987231297902e-01 6.978247095808e-01 6.969211546165e-01 6.960168510189e-01 6.951082552068e-01 6.941892431031e-01 6.932587066240e-01 6.923231280197e-01 6.913854179037e-01 6.904438134209e-01 6.894927521538e-01 6.885318655065e-01 6.875658835489e-01 6.865982435651e-01 6.856263105030e-01 6.846461476791e-01 6.836577496446e-01 6.826656316149e-01 6.816719192467e-01 6.806728541240e-01 6.796666325114e-01 6.786538962071e-01 6.776373282470e-01 6.766192674349e-01 6.755954941289e-01 6.745640708131e-01 6.735277684077e-01 6.724889068560e-01 6.714455620113e-01 6.703976125632e-01 6.693445114042e-01 6.682849969736e-01 6.672217027403e-01 6.661542971538e-01 6.650820978210e-01 6.640068914439e-01 6.629283959548e-01 6.618447154215e-01 6.607559586457e-01 6.596617062829e-01 6.585650618494e-01 6.574678698870e-01 6.563676029463e-01 6.552616278570e-01 6.541520832206e-01 6.530391548368e-01 6.519237988100e-01 6.508070982915e-01 6.496858113496e-01 6.485621664676e-01 6.474378889761e-01 6.463105119571e-01 6.451800445344e-01 6.440468930893e-01 6.429109652644e-01 6.417750994809e-01 6.406382862517e-01 6.394995438929e-01 6.383590643871e-01 6.372168745482e-01 6.360730609282e-01 6.349295836205e-01 6.337852857948e-01 6.326406189097e-01 6.314956781085e-01 6.303506880726e-01 6.292043902637e-01 6.280585944515e-01 6.269122017763e-01 6.257663166205e-01 6.246229325300e-01 6.234790326117e-01 6.223369111830e-01 6.211955096771e-01 6.200537412297e-01 6.189144477428e-01 6.177776266143e-01 6.166433894383e-01 6.155117009207e-01 6.143814869409e-01 6.132537917916e-01 6.121283678553e-01 6.110075261032e-01 6.098903473821e-01 6.087756881035e-01 6.076652109134e-01 6.065590982656e-01 6.054564827871e-01 6.043597936412e-01 6.032676770417e-01 6.021796705686e-01 6.010977235878e-01 6.000215518781e-01 5.989511815363e-01 5.978875388030e-01 5.968295826863e-01 5.957782637344e-01 5.947337508310e-01 5.936975787041e-01 5.926692567097e-01 5.916483859892e-01 5.906340873294e-01 5.896288957363e-01 5.886323089930e-01 5.876455963889e-01 5.866691450574e-01 5.857011459738e-01 5.847420197149e-01 5.837922130337e-01 5.828547824286e-01 5.819285563782e-01 5.810139022468e-01 5.801084286868e-01 5.792146535889e-01 5.783329700422e-01 5.774639477183e-01 5.766095757698e-01 5.757668693497e-01 5.749355467163e-01 5.741188099344e-01 5.733162932710e-01 5.725282661753e-01 5.717554464884e-01 5.709955306817e-01 5.702510337420e-01 5.695232675872e-01 5.688116482907e-01 5.681165236111e-01 5.674372958151e-01 5.667736872492e-01 5.661285692669e-01 5.655009768648e-01 5.648920452653e-01 5.643012832019e-01 5.637277546787e-01 5.631737957513e-01 5.626392342095e-01 5.621243795571e-01 5.616299011613e-01 5.611548403158e-01 5.606999162330e-01 5.602671858016e-01 5.598544541178e-01 5.594634425643e-01 5.590941056456e-01 5.587465605098e-01 5.584223602178e-01 5.581200777009e-01 5.578404404736e-01 5.575837568729e-01 5.573507882302e-01 5.571413290764e-01 5.569573301357e-01 5.567961621220e-01 5.566591175546e-01 5.565470107741e-01 5.564595224661e-01 5.563979861821e-01 5.563617424845e-01 5.563503885593e-01 5.563654768530e-01 5.564060152427e-01 5.564725546544e-01 5.565663152974e-01 5.566858203986e-01 5.568324762104e-01 5.570060842726e-01 5.572060340216e-01 5.574335987246e-01 5.576881323000e-01 5.579701883585e-01 5.582799567218e-01 5.586170057886e-01 5.589821428113e-01 5.593747157851e-01 5.597951347083e-01 5.602443195484e-01 5.607207736978e-01 5.612246337235e-01 5.617577944435e-01 5.623171793853e-01 5.629062980058e-01 5.635230770192e-01 5.641670067649e-01 5.648392795426e-01 5.655390975992e-01 5.662673135614e-01 5.670237141333e-01 5.678063539552e-01 5.686175291270e-01 5.694559459131e-01 5.703211890802e-01 5.712148678085e-01 5.721345568635e-01 5.730812786880e-01 5.740545083317e-01 5.750542084978e-01 5.760811568670e-01 5.771339732510e-01 5.782126640581e-01 5.793169525144e-01 5.804461671363e-01 5.816010377581e-01 5.827808602791e-01 5.839848734744e-01 5.852138510030e-01 5.864668953341e-01 5.877428341903e-01 5.890430244384e-01 5.903661052513e-01 5.917118929349e-01 5.930804344929e-01 5.944702385296e-01 5.958823618170e-01 5.973153084275e-01 5.987690459458e-01 6.002441570132e-01 6.017386547862e-01 6.032527352911e-01 6.047863976248e-01 6.063389872745e-01 6.079094811841e-01 6.094981967018e-01 6.111036822617e-01 6.127268768104e-01 6.143662711854e-01 6.160217031007e-01 6.176932144797e-01 6.193786235174e-01 6.210796488846e-01 6.227939069119e-01 6.245221689184e-01 6.262632728167e-01 6.280168048679e-01 6.297821601301e-01 6.315586206046e-01 6.333459064420e-01 6.351445982128e-01 6.369520078535e-01 6.387691476308e-01 6.405942784536e-01 6.424278755105e-01 6.442688689847e-01 6.461169872469e-01 6.479715464091e-01 6.498320978942e-01 6.516970058975e-01 6.535674268088e-01 6.554420919637e-01 6.573191246910e-01 6.592001604992e-01 6.610825960983e-01 6.629669394202e-01 6.648535278244e-01 6.667394544387e-01 6.686261717031e-01 6.705116757437e-01 6.723958254719e-01 6.742788238833e-01 6.761584301731e-01 6.780365706923e-01 6.799096613218e-01 6.817791290060e-01 6.836446561259e-01 6.855032775102e-01 6.873570038180e-01 6.892047446562e-01 6.910437722035e-01 6.928767348560e-01 6.947002205146e-01 6.965156818280e-01 6.983219740531e-01 7.001172183281e-01 7.019042159472e-01 7.036782198330e-01 7.054412022833e-01 7.071925700766e-01 7.089301162102e-01 7.106560588689e-01 7.123666980685e-01 7.140640618859e-01 7.157467352763e-01 7.174128606075e-01 7.190645398262e-01 7.206997021925e-01 7.223172759099e-01 7.239188936577e-01 7.255005830393e-01 7.270659002746e-01 7.286116440164e-01 7.301379388091e-01 7.316460281552e-01 7.331313650130e-01 7.345988204907e-01 7.360431713796e-01 7.374675204392e-01 7.388699622817e-01 7.402492227332e-01 7.416070937113e-01 7.429405594084e-01 7.442517753119e-01 7.455391491982e-01 7.468015846701e-01 7.480405038901e-01 7.492537418761e-01 7.504420285665e-01 7.516061397005e-01 7.527421503743e-01 7.538552509858e-01 7.549400025786e-01 7.559980782515e-01 7.570309387008e-01 7.580353840782e-01 7.590137769387e-01 7.599637289585e-01 7.608861690066e-01 7.617814863694e-01 7.626475385824e-01 7.634879221702e-01 7.642978626086e-01 7.650805411097e-01 7.658347535021e-01 7.665592473298e-01 7.672574743500e-01 7.679250725621e-01 7.685654531955e-01 7.691762282282e-01 7.697575112222e-01 7.703134365989e-01 7.708370964178e-01 7.713346192887e-01 7.718030889431e-01 7.722424732852e-01 7.726554733748e-01 7.730380764240e-01 7.733950418607e-01 7.737229913873e-01 7.740227914840e-01 7.742977220015e-01 7.745425430662e-01 7.747633061217e-01 7.749562060778e-01 7.751221283949e-01 7.752643664791e-01 7.753782796320e-01 7.754707765997e-01 7.755354776508e-01 7.755769169987e-01 7.755953433955e-01 7.755888270205e-01 7.755617449240e-01 7.755095624132e-01 7.754370092538e-01 7.753438784022e-01 7.752277455689e-01 7.750957685541e-01 7.749397346525e-01 7.747681943068e-01 7.745783880830e-01 7.743689178216e-01 7.741465169619e-01 7.739042302141e-01 7.736503269125e-01 7.733803534227e-01 7.730964655998e-01 7.728029726764e-01 7.724938553794e-01 7.721773199693e-01 7.718494449260e-01 7.715117083770e-01 7.711689665619e-01 7.708145394982e-01 7.704587189847e-01 7.700949097085e-01 7.697289299081e-01 7.693606698467e-01 7.689873961727e-01 7.686184499934e-01 7.682455397433e-01 7.678764437347e-01 7.675109050637e-01 7.671458750106e-01 7.667913648727e-01 7.664383038163e-01 7.660959599579e-01 7.657621096141e-01 7.654357622099e-01 7.651258007405e-01 7.648227125092e-01 7.645383461842e-01 7.642666270057e-01 7.640104874347e-01 7.637760428275e-01 7.635554415644e-01 7.633602866441e-01 7.631832228314e-01 7.630299404215e-01 7.629038294584e-01 7.627978551324e-01 7.627249379808e-01 7.626751259810e-01 7.626567067706e-01 7.626705575386e-01 7.627119945325e-01 7.627926485740e-01 7.629022560978e-01 7.630507630985e-01 7.632351150590e-01 7.634556447802e-01 7.637199549621e-01 7.640179964253e-01 7.643629103886e-01 7.647477123406e-01 7.651750337157e-01 7.656496855997e-01 7.661650565664e-01 7.667316697684e-01 7.673409606900e-01 7.680004383630e-01 7.687099243093e-01 7.694650731700e-01 7.702748701476e-01 7.711308113438e-01 7.720411784504e-01 7.730029881517e-01 7.740150197767e-01 7.750842275772e-01 7.762010857101e-01 7.773765547027e-01 7.786024023877e-01 7.798826515355e-01 7.812197800126e-01 7.826066528321e-01 7.840520022870e-01 7.855486582060e-01 7.871003062045e-01 7.887068435359e-01 7.903638592809e-01 7.920785835045e-01 7.938416524201e-01 7.956604124168e-01 7.975306151099e-01 7.994495981293e-01 8.014234913655e-01 8.034431365023e-01 8.055157319470e-01 8.076355916762e-01 8.098008840755e-01 8.120168504164e-01 8.142738480323e-01 8.165788828135e-01 8.189251609629e-01 8.213132361436e-01 8.237452525693e-01 8.262118158791e-01 8.287215783908e-01 8.312648522994e-01 8.338445899303e-01 8.364591931813e-01 8.391015414303e-01 8.417796316608e-01 8.444822473092e-01 8.472147678591e-01 8.499719322069e-01 8.527500610514e-01 8.555547191081e-01 8.583729275541e-01 8.612137139725e-01 8.640680154170e-01 8.669358270712e-01 8.698177164224e-01 8.727047779893e-01 8.756041235287e-01 8.785052645558e-01 8.814112314234e-01 8.843185837175e-01 8.872215282176e-01 8.901254729879e-01 8.930192276179e-01 8.959076362514e-01 8.987857828196e-01 9.016484200262e-01 9.045003990318e-01 9.073305385271e-01 9.101438868611e-01 9.129341773781e-01 9.156989893855e-01 9.184396373266e-01 9.211468446669e-01 9.238265340785e-01 9.264705758142e-01 9.290775984204e-01 9.316483348018e-01 9.341736705909e-01 9.366609553495e-01 9.390978426299e-01 9.414891887903e-01 9.438310186228e-01 9.461161304890e-01 9.483511647595e-01 9.505247983488e-01 9.526421571271e-01 9.546970164979e-01 9.566854163900e-01 9.586140311235e-01 9.604682236748e-01 9.622576497961e-01 9.639718646870e-01 9.656119271667e-01 9.671792252279e-01 9.686632652109e-01 9.700738116145e-01 9.713989700716e-01 9.726412964236e-01 9.738015123974e-01 9.748708524285e-01 9.758581025627e-01 9.767510829190e-01 9.775546642070e-01 9.782677883213e-01 9.788838810951e-01 9.794104022619e-01 9.798365303718e-01 9.801688365142e-01 9.804036718801e-01 9.805366746064e-01 9.805758396687e-01 9.805104938658e-01 9.803477186694e-01 9.800825156874e-01 9.797159375266e-01 9.792506457644e-01 9.786795376254e-01 9.780106475872e-01 9.772370986367e-01 9.763641838685e-01 9.753907627172e-01 9.743137816685e-01 9.731409435509e-01 9.718651656393e-01 9.704933330566e-01 9.690240709801e-01 9.674560066639e-01 9.657969982456e-01 9.640400263274e-01 9.621931838046e-01 9.602554524914e-01 9.582279087405e-01 9.561170394897e-01 9.539171824207e-01 9.516392654152e-01 9.492795663053e-01 9.468419470382e-01 9.443329232053e-01 9.417479666772e-01 9.390999475937e-01 9.363825741771e-01 9.336060297100e-01 9.307719740306e-01 9.278801478726e-01 9.249426827094e-01 9.219547007621e-01 9.189277623273e-01 9.158621581266e-01 9.127622722096e-01 9.096370479597e-01 9.064843340534e-01 9.033156085123e-01 9.001326457934e-01 8.969398028043e-01 8.937467951119e-01 8.905521965241e-01 8.873689950415e-01 8.841966641623e-01 8.810434840983e-01 8.779172763439e-01 8.748179081090e-01 8.717587918904e-01 8.687381914125e-01 8.657670494222e-01 8.628499028867e-01 8.599893509491e-01 8.571968697860e-01 8.544722214970e-01 8.518254363736e-01 8.492599001456e-01 8.467789041680e-01 8.443928091869e-01 8.421005380962e-01 8.399114073996e-01 8.378274352240e-01 8.358525707938e-01 8.339936358995e-01 8.322496807446e-01 8.306295525206e-01 8.291317443454e-01 8.277615965712e-01 8.265212746401e-01 8.254098473632e-01 8.244346074439e-01 8.235905013355e-01 8.228838830885e-01 8.223112183041e-01 8.218729233309e-01 8.215711791599e-01 8.214015067712e-01 8.213662724925e-01 8.214609304517e-01 8.216840902504e-01 8.220341891353e-01 8.225069640064e-01 8.231004115649e-01 8.238081993219e-01 8.246290523298e-01 8.255575606269e-01 8.265859243457e-01 8.277144652953e-01 8.289317446912e-01 8.302364685528e-01 8.316210333099e-01 8.330781398002e-01 8.346027433115e-01 8.361863082601e-01 8.378239560147e-01 8.395066136172e-01 8.412287656219e-01 8.429822808286e-01 8.447581730812e-01 8.465525777849e-01 8.483541721086e-01 8.501576328117e-01 8.519551785460e-01 8.537380067075e-01 8.555007628848e-01 8.572341190141e-01 8.589325410273e-01 8.605872198830e-01 8.621915613183e-01 8.637400351256e-01 8.652234399356e-01 8.666376695291e-01 8.679746772205e-01 8.692296562610e-01 8.703968487141e-01 8.714680561917e-01 8.724419595786e-01 8.733109840661e-01 8.740702884960e-01 8.747166813622e-01 8.752445510398e-01 8.756523013369e-01 8.759338386390e-01 8.760865339396e-01 8.761095921677e-01 8.759986163908e-01 8.757523076501e-01 8.753680421823e-01 8.748457001160e-01 8.741838206686e-01 8.733814398987e-01 8.724394673123e-01 8.713562398721e-01 8.701345006831e-01 8.687726676919e-01 8.672739680530e-01 8.656395395420e-01 8.638711418089e-01 8.619723489014e-01 8.599446577152e-01 8.577923707969e-01 8.555185916254e-01 8.531275092315e-01 8.506238643940e-01 8.480100993131e-01 8.452948681359e-01 8.424803474732e-01 8.395746470609e-01 8.365815480280e-01 8.335091310051e-01 8.303646275293e-01 8.271526552490e-01 8.238831883309e-01 8.205619356519e-01 8.171965242122e-01 8.137964951269e-01 8.103693343715e-01 8.069224897082e-01 8.034654472634e-01 8.000081980459e-01 7.965573003760e-01 7.931236329781e-01 7.897160980723e-01 7.863430543838e-01 7.830135459282e-01 7.797385112163e-01 7.765260480904e-01 7.733858050831e-01 7.703251230482e-01 7.673553346711e-01 7.644834965630e-01 7.617190542801e-01 7.590697433476e-01 7.565443514211e-01 7.541501127599e-01 7.518937600068e-01 7.497839710136e-01 7.478253405985e-01 7.460250117367e-01 7.443888729710e-01 7.429198640482e-01 7.416253929998e-01 7.405060813903e-01 7.395672185065e-01 7.388115695674e-01 7.382385679038e-01 7.378528156246e-01 7.376514942801e-01 7.376367304016e-01 7.378059672886e-01 7.381566284655e-01 7.386900064316e-01 7.393980277218e-01 7.402801582544e-01 7.413308526657e-01 7.425431136728e-01 7.439149430906e-01 7.454352227892e-01 7.471006666499e-01 7.489002454273e-01 7.508267327355e-01 7.528724925908e-01 7.550246801094e-01 7.572786584894e-01 7.596191820081e-01 7.620375385488e-01 7.645238219777e-01 7.670633152138e-01 7.696486470707e-01 7.722648382832e-01 7.749014673126e-01 7.775456332809e-01 7.801838799071e-01 7.828066595134e-01 7.853977152945e-01 7.879476369773e-01 7.904433274491e-01 7.928711930376e-01 7.952206061723e-01 7.974776852630e-01 7.996333161544e-01 8.016733170979e-01 8.035880728320e-01 8.053670966791e-01 8.069967431111e-01 8.084713792131e-01 8.097774577107e-01 8.109092292857e-01 8.118569255173e-01 8.126108618175e-01 8.131688160514e-01 8.135194905312e-01 8.136607671611e-01 8.135873227146e-01 8.132938794339e-01 8.127807742878e-01 8.120423580952e-01 8.110825331470e-01 8.098975667253e-01 8.084911360030e-01 8.068668128533e-01 8.050251887798e-01 8.029764236454e-01 8.007234036838e-01 7.982745632189e-01 7.956407981573e-01 7.928301115449e-01 7.898566873958e-01 7.867304917788e-01 7.834687960688e-01 7.800855233419e-01 7.765959220812e-01 7.730218331007e-01 7.693764074576e-01 7.656832486005e-01 7.619627176835e-01 7.582314653266e-01 7.545179086848e-01 7.508369161143e-01 7.472159049723e-01 7.436735012273e-01 7.402315956245e-01 7.369150893654e-01 7.337386271971e-01 7.307273346886e-01 7.278976214675e-01 7.252655339020e-01 7.228507981603e-01 7.206619156733e-01 7.187173573262e-01 7.170222917071e-01 7.155870859290e-01 7.144180925993e-01 7.135147031307e-01 7.128848389078e-01 7.125198350951e-01 7.124216571686e-01 7.125824370013e-01 7.129924137668e-01 7.136474739192e-01 7.145289949716e-01 7.156302310821e-01 7.169327723983e-01 7.184212240748e-01 7.200824243752e-01 7.218934652726e-01 7.238424381625e-01 7.259067586079e-01 7.280703804016e-01 7.303174591160e-01 7.326244566112e-01 7.349801356792e-01 7.373636650008e-01 7.397595340048e-01 7.421538565665e-01 7.445271866321e-01 7.468702802454e-01 7.491650594743e-01 7.513995855427e-01 7.535632168520e-01 7.556385661147e-01 7.576212020749e-01 7.594920392145e-01 7.612455812834e-01 7.628694512527e-01 7.643502146429e-01 7.656833051301e-01 7.668516406127e-01 7.678521878384e-01 7.686708230189e-01 7.692986680720e-01 7.697314841062e-01 7.699544651350e-01 7.699674825660e-01 7.697600420817e-01 7.693290454286e-01 7.686729059770e-01 7.677875440949e-01 7.666789550375e-01 7.653463202038e-01 7.637998910022e-01 7.620501302936e-01 7.601070255808e-01 7.579951282927e-01 7.557273947865e-01 7.533381628849e-01 7.508549952286e-01 7.483091078438e-01 7.457473799986e-01 7.432043566138e-01 7.407345296955e-01 7.383838347510e-01 7.362048554601e-01 7.342582002046e-01 7.325900295348e-01 7.312657285328e-01 7.303339932988e-01 7.298467651225e-01 7.298574792912e-01 7.304022354483e-01 7.315244843952e-01 7.332499204996e-01 7.356016757855e-01 7.385947826936e-01 7.422266861275e-01 7.464997447434e-01 7.513895325174e-01 7.568778121150e-01 7.629285958189e-01 7.694983801478e-01 7.765453407145e-01 7.840104203117e-01 7.918400912553e-01 7.999708914847e-01 8.083408618242e-01 8.168894100332e-01 8.255488944698e-01 8.342639228401e-01 8.429704121825e-01 8.516145210520e-01 8.601451939828e-01 8.685084290708e-01 8.766665807592e-01 8.845716985325e-01 8.921923932434e-01 8.994950259617e-01 9.064475715958e-01 9.130308803933e-01 9.192159814983e-01 9.249885882713e-01 9.303296884732e-01 9.352247061820e-01 9.396662286020e-01 9.436375745525e-01 9.471386822348e-01 9.501592397836e-01 9.526997639897e-01 9.547642554490e-01 9.563500301682e-01 9.574760611585e-01 9.581503657276e-01 9.583957847686e-01 9.582423860742e-01 9.577175837682e-01 9.568728248394e-01 9.557503540014e-01 9.544131615945e-01 9.529274503749e-01 9.513639123199e-01 9.498081634458e-01 9.483360660347e-01 9.470442707575e-01 9.460152250702e-01 9.453339168048e-01 9.450857939333e-01 9.453342525182e-01 9.461452511724e-01 9.475596313435e-01 9.496043023419e-01 9.522894323368e-01 9.555934153427e-01 9.594888179543e-01 9.639095556970e-01 9.687835430084e-01 9.740127219731e-01 9.794822954152e-01 9.850774427148e-01 9.906600234973e-01 9.961015313006e-01 1.001267841183e+00 1.006027800391e+00 1.010271046230e+00 1.013883319070e+00 1.016780685332e+00 1.018888106112e+00 1.020153038258e+00 1.020550194028e+00 1.020059334647e+00 1.018702413778e+00 1.016501423763e+00 1.013506900164e+00 1.009785903212e+00 1.005405313926e+00 1.000459710835e+00 9.950302328384e-01 9.892114678233e-01 9.830944737593e-01 9.767592849509e-01 9.702918729046e-01 9.637528503828e-01 9.572109905155e-01 9.507152150100e-01 9.443080438490e-01 9.380365278055e-01 9.319276883073e-01 9.260285817505e-01 9.203748831133e-01 9.150114526021e-01 9.100007576153e-01 9.053950297439e-01 9.012729353749e-01 8.977030331217e-01 8.947618231819e-01 8.925233511750e-01 8.910369613577e-01 8.903505273551e-01 8.904677445646e-01 8.913706088288e-01 8.929996381015e-01 8.952499613182e-01 8.979882971510e-01 9.010268966226e-01 9.041649682410e-01 9.071675350837e-01 9.097911034575e-01 9.118010228499e-01 9.129614765052e-01 9.130840968588e-01 9.120043254425e-01 9.096171263474e-01 9.058863873611e-01 9.008305817828e-01 8.945651860060e-01 8.872647528034e-01 8.791944558940e-01 8.706870980632e-01 8.621243817335e-01 8.539488540652e-01 8.466000168877e-01 8.405251251215e-01 8.361228085851e-01 8.337153777994e-01 8.335406139162e-01 8.356910897621e-01 8.401527199395e-01 8.467606176346e-01 8.552417860502e-01 8.652350580960e-01 8.762945767260e-01 8.879646034891e-01 8.997613405643e-01 9.112340337427e-01 9.219724625560e-01 9.316083360199e-01 9.398589573370e-01 9.464861202297e-01 9.513373730141e-01 9.543185724725e-01 9.553896646192e-01 9.545807965292e-01 9.519474102154e-01 9.476076465504e-01 9.417063239329e-01 9.344220730968e-01 9.259866370336e-01 9.166456809472e-01 9.067162991222e-01 8.965423077079e-01 8.865256018936e-01 8.771246782487e-01 8.688211897535e-01 8.621452101379e-01 8.576044187365e-01 8.556838229549e-01 8.567901285948e-01 8.611946156234e-01 8.690292255460e-01 8.802147771217e-01 8.944976652198e-01 9.114319871217e-01 9.304129840895e-01 9.507397740132e-01 9.716237026482e-01 9.922832527073e-01 1.011949182341e+00 1.029926682294e+00 1.045626951274e+00 1.058567321899e+00 1.068429460771e+00 1.075026736891e+00 1.078334529503e+00 1.078483498676e+00 1.075727999805e+00 1.070472392425e+00 1.063198725325e+00 1.054480939834e+00 1.044934786668e+00 1.035175178035e+00 1.025809675350e+00 1.017361932467e+00 1.010278530926e+00 1.004880354326e+00 1.001348337557e+00 9.997383583961e-01 9.999478383340e-01 1.001772632023e+00 1.004895037915e+00 1.008923991324e+00 1.013431352723e+00 1.017953100809e+00 1.022055707521e+00 1.025320747521e+00 1.027397449797e+00 1.025855001104e+00 1.020376933989e+00 1.014293598909e+00 1.010689228623e+00 1.010257584133e+00 1.010841202560e+00 1.008956562471e+00 1.002186690208e+00 9.908479584090e-01 9.778973150270e-01 9.670909561468e-01 9.605218218762e-01 9.572373132195e-01 9.539801476396e-01 9.475171525367e-01 9.369065752682e-01 9.241807941638e-01 9.130744015743e-01 9.065425461941e-01 9.047036275770e-01 9.047742837290e-01 9.031240079669e-01 8.978587139221e-01 8.901712735564e-01 8.836757387480e-01 8.820761276311e-01 8.866140703585e-01 8.952460077467e-01 9.041993335810e-01 9.106069896208e-01 9.143691781344e-01 9.180750298643e-01 9.250744661102e-01 9.369300553819e-01 9.521242234424e-01 9.669589904857e-01 9.779170413054e-01 9.838063899949e-01 9.863680123204e-01 9.890225036438e-01 9.945657294130e-01 1.003316292802e+00 1.013025417482e+00 1.020606077692e+00 1.024395556130e+00 1.025360225004e+00 1.026500023081e+00 1.030838761404e+00 1.039253128998e+00 1.049697316478e+00 1.058446146398e+00 1.062383237526e+00 1.060757096685e+00 1.055403293039e+00 1.049386247683e+00 1.044876935263e+00 1.041732342161e+00 1.037830632549e+00 1.030908996814e+00 1.020607099325e+00 1.009330265190e+00 1.001269087772e+00 9.999900851615e-01 1.006187042058e+00 1.017237375246e+00 1.028910529311e+00 1.037901266081e+00 1.043447531137e+00 1.047126360460e+00 1.051157638985e+00 1.056427031903e+00 1.061588979518e+00 1.063930531213e+00 1.061362832958e+00 1.054115186977e+00 1.044979499832e+00 1.037876711943e+00 1.035447867567e+00 1.037237947652e+00 1.039863191392e+00 1.039062225640e+00 1.032181586181e+00 1.019631085513e+00 1.004684300638e+00 9.918403250273e-01 9.847856519345e-01 9.852553200016e-01 9.915041413446e-01 9.573398349858e-01 8.811467958056e-01 8.269690084926e-01 8.410915680307e-01 8.992213977160e-01 9.398890942943e-01 9.274921686191e-01 8.737150999632e-01 8.282763677221e-01 8.378315911071e-01 8.934189447572e-01 9.434873411012e-01 9.496939013559e-01 9.140954877797e-01 8.752528939399e-01 8.762937680471e-01 9.187620175665e-01 9.616708021475e-01 9.677041594036e-01 9.363509036492e-01 9.067761904444e-01 9.262866228034e-01 9.960541757390e-01 1.065770168026e+00 1.083465323123e+00 1.032940540451e+00 9.465222556059e-01 8.958396894845e-01 9.343449254668e-01 1.030569917013e+00 1.107216516343e+00 1.113346006894e+00 1.049065624360e+00 9.648580742644e-01 9.347109556755e-01 9.855806220773e-01 1.063595369878e+00 1.098376992305e+00 1.060307528514e+00 9.747757735210e-01 9.121482641352e-01 9.336802846188e-01 1.018020155899e+00 1.088638382247e+00 1.090973197336e+00 1.022686110643e+00 9.335226551369e-01 8.978852452161e-01 9.427345533378e-01 1.013378946364e+00 1.041055118169e+00 1.001217385832e+00 9.263645516416e-01 8.892108839521e-01 9.362066102675e-01 1.027250334720e+00 1.085371009809e+00 1.066110957743e+00 9.802934176377e-01 8.936730296109e-01 8.897705174305e-01 9.781923055148e-01 1.082301146073e+00 1.129215458335e+00 1.095826326081e+00 1.011179785319e+00 9.408749407867e-01 9.394094797499e-01 9.930319707947e-01 1.041481978135e+00 1.043058272196e+00 1.001052069166e+00 9.553791871755e-01 9.479715591925e-01 9.790652346362e-01 1.008510502129e+00 9.998812386992e-01 9.517243322792e-01 9.006563902568e-01 8.950787594250e-01 9.453703300329e-01 1.011269572717e+00 1.045675300281e+00 1.030024809847e+00 9.812935606658e-01 9.402440454430e-01 9.414902126734e-01 9.829288441801e-01 1.033103667122e+00 1.064204785398e+00 1.069327987061e+00 1.058629779992e+00 1.045816280200e+00 1.036723801886e+00 1.029306974413e+00 1.022545439822e+00 1.022149864043e+00 1.035292766492e+00 1.059950123840e+00 1.082399725149e+00 1.086876898523e+00 1.068015760576e+00 1.036385714394e+00 1.013258792384e+00 1.015701796588e+00 1.042763458755e+00 1.077607681536e+00 1.101799558056e+00 1.106496786307e+00
 7.388394756300e-01 7.387200543707e-01 7.386749559388e-01 7.390863553327e-01 7.398590779476e-01 7.405207165848e-01 7.407257398848e-01 7.406146244087e-01 7.406491214965e-01 7.411222251265e-01 7.418708352834e-01 7.424566699382e-01 7.426167247562e-01 7.425313153884e-01 7.426464946646e-01 7.432055098295e-01 7.439823833369e-01 7.445181630522e-01 7.446111496592e-01 7.445325752254e-01 7.447420173242e-01 7.454005875233e-01 7.462041144050e-01 7.466908717337e-01 7.467129191625e-01 7.466012263581e-01 7.468333049923e-01 7.475363774236e-01 7.483466250499e-01 7.487819690596e-01 7.487335178561e-01 7.485760806213e-01 7.487875297948e-01 7.494681910673e-01 7.502406108902e-01 7.506221952577e-01 7.505126028493e-01 7.503008323284e-01 7.504753998370e-01 7.511244693190e-01 7.518438599995e-01 7.521530593696e-01 7.519875974152e-01 7.517593210876e-01 7.519341758661e-01 7.525539079253e-01 7.531976253247e-01 7.534203403427e-01 7.532164787770e-01 7.530122113619e-01 7.532181417000e-01 7.538072602540e-01 7.543603382492e-01 7.545079493513e-01 7.542985599609e-01 7.541332750852e-01 7.543532365165e-01 7.549004488927e-01 7.553863039146e-01 7.554891783625e-01 7.552728966771e-01 7.551177605595e-01 7.553362172356e-01 7.558641804442e-01 7.563205029478e-01 7.563843003680e-01 7.561237681624e-01 7.559417601627e-01 7.561728947261e-01 7.567275035704e-01 7.571669449611e-01 7.571533183966e-01 7.568101148544e-01 7.566131220863e-01 7.568995698423e-01 7.574956558111e-01 7.578839740991e-01 7.577473968909e-01 7.573251586062e-01 7.571659830902e-01 7.575414355139e-01 7.581485042702e-01 7.584265491461e-01 7.581599836893e-01 7.577123056043e-01 7.576394823179e-01 7.580914438067e-01 7.586496402704e-01 7.587833797741e-01 7.584196989280e-01 7.580104394701e-01 7.580405046535e-01 7.585161660781e-01 7.589686572922e-01 7.589641095126e-01 7.585585917316e-01 7.582205474122e-01 7.583253100657e-01 7.587655974247e-01 7.590893364387e-01 7.589810736334e-01 7.585786421405e-01 7.583093028290e-01 7.584388030343e-01 7.588057008418e-01 7.590118766275e-01 7.588399673981e-01 7.584631739164e-01 7.582436695752e-01 7.583605427312e-01 7.586390906672e-01 7.587501430826e-01 7.585471201135e-01 7.582015875470e-01 7.580105598507e-01 7.580922577031e-01 7.582825486975e-01 7.583181539928e-01 7.581031814089e-01 7.577874433479e-01 7.576050396694e-01 7.576366977009e-01 7.577431206496e-01 7.577208482420e-01 7.575029326191e-01 7.572097733330e-01 7.570170154821e-01 7.569837820830e-01 7.570091550393e-01 7.569392582240e-01 7.567217135401e-01 7.564385392583e-01 7.562160945431e-01 7.561064891441e-01 7.560508419265e-01 7.559403570242e-01 7.557199274371e-01 7.554317644446e-01 7.551667481133e-01 7.549802225712e-01 7.548486374168e-01 7.546968083744e-01 7.544659587059e-01 7.541664754688e-01 7.538629930302e-01 7.536117837379e-01 7.534126438758e-01 7.532140609725e-01 7.529654661087e-01 7.526566913633e-01 7.523283166517e-01 7.520262800056e-01 7.517638962077e-01 7.515137322501e-01 7.512408288312e-01 7.509267671636e-01 7.505810119930e-01 7.502355157964e-01 7.499124549784e-01 7.496092941994e-01 7.493064160072e-01 7.489757267897e-01 7.486094654348e-01 7.482252860439e-01 7.478518584426e-01 7.474989249278e-01 7.471541650354e-01 7.467942158565e-01 7.464047690447e-01 7.459933545949e-01 7.455793651568e-01 7.451775986813e-01 7.447856536384e-01 7.443909430075e-01 7.439768460774e-01 7.435382865352e-01 7.430863574727e-01 7.426404612484e-01 7.422047442224e-01 7.417689553555e-01 7.413164278628e-01 7.408407842806e-01 7.403536024484e-01 7.398697849718e-01 7.393909737204e-01 7.389056183695e-01 7.384033369268e-01 7.378861122109e-01 7.373628915426e-01 7.368434878825e-01 7.363228682888e-01 7.357888857866e-01 7.352362024432e-01 7.346737628210e-01 7.341120167076e-01 7.335545063542e-01 7.329918428528e-01 7.324090639321e-01 7.318077296191e-01 7.312011562685e-01 7.306008413394e-01 7.300021210850e-01 7.293911290442e-01 7.287584508718e-01 7.281131608441e-01 7.274699347882e-01 7.268318642014e-01 7.261882375693e-01 7.255261573053e-01 7.248472363070e-01 7.241651657444e-01 7.234891864826e-01 7.228131166189e-01 7.221224283918e-01 7.214138205340e-01 7.206970703069e-01 7.199845247846e-01 7.192753899018e-01 7.185574141331e-01 7.178218165083e-01 7.170741403128e-01 7.163287956330e-01 7.155883111051e-01 7.148421848350e-01 7.140795905591e-01 7.133038429632e-01 7.125267472519e-01 7.117540149906e-01 7.109768439829e-01 7.101852930094e-01 7.093804989633e-01 7.085712419922e-01 7.077629346751e-01 7.069512193786e-01 7.061275339718e-01 7.052903706345e-01 7.044476805898e-01 7.036044831804e-01 7.027559193711e-01 7.018967891881e-01 7.010262785262e-01 7.001492012160e-01 6.992706068469e-01 6.983877032499e-01 6.974934802754e-01 6.965895885868e-01 6.956813603449e-01 6.947700048688e-01 6.938540050007e-01 6.929289657973e-01 6.919956481841e-01 6.910582017515e-01 6.901185880210e-01 6.891725829024e-01 6.882192131350e-01 6.872588418015e-01 6.862940333556e-01 6.853267953331e-01 6.843532981617e-01 6.833718944711e-01 6.823850667027e-01 6.813939385841e-01 6.803985368827e-01 6.793982247503e-01 6.783907679280e-01 6.773766021788e-01 6.763585291826e-01 6.753357361727e-01 6.743063556157e-01 6.732742400193e-01 6.722376208056e-01 6.711950467848e-01 6.701461882442e-01 6.690916999495e-01 6.680341726476e-01 6.669744773178e-01 6.659109211307e-01 6.648409944060e-01 6.637659448131e-01 6.626871687849e-01 6.616057945847e-01 6.605207395406e-01 6.594313510512e-01 6.583377252487e-01 6.572415371749e-01 6.561424478812e-01 6.550390783328e-01 6.539318046743e-01 6.528214339499e-01 6.517092891870e-01 6.505947132524e-01 6.494776045200e-01 6.483571051346e-01 6.472344803135e-01 6.461089717707e-01 6.449817670505e-01 6.438532530575e-01 6.427223187754e-01 6.415905939782e-01 6.404573081530e-01 6.393216101492e-01 6.381846216364e-01 6.370462606960e-01 6.359073105956e-01 6.347678642871e-01 6.336279186960e-01 6.324882166593e-01 6.313467118369e-01 6.302042872798e-01 6.290627304659e-01 6.279224714821e-01 6.267833088887e-01 6.256447400754e-01 6.245060406160e-01 6.233678578825e-01 6.222311702060e-01 6.210968447222e-01 6.199645441464e-01 6.188341382192e-01 6.177058047188e-01 6.165793546163e-01 6.154553004190e-01 6.143352258757e-01 6.132174174532e-01 6.121030766804e-01 6.109931644276e-01 6.098861214088e-01 6.087839555154e-01 6.076866448797e-01 6.065923659845e-01 6.055028741792e-01 6.044192831744e-01 6.033413054523e-01 6.022697714566e-01 6.012035860719e-01 6.001424719275e-01 5.990876029377e-01 5.980398802336e-01 5.970002522368e-01 5.959692200281e-01 5.949436405324e-01 5.939252227243e-01 5.929153675192e-01 5.919140176586e-01 5.909221293329e-01 5.899402048316e-01 5.889664769678e-01 5.880006267865e-01 5.870463209035e-01 5.861022077192e-01 5.851697029434e-01 5.842470009907e-01 5.833341084498e-01 5.824339584667e-01 5.815454940663e-01 5.806698289535e-01 5.798073136296e-01 5.789549566859e-01 5.781165002363e-01 5.772929138956e-01 5.764826850796e-01 5.756875279812e-01 5.749058192362e-01 5.741377853244e-01 5.733865623475e-01 5.726511465336e-01 5.719313485431e-01 5.712285259811e-01 5.705410408415e-01 5.698710735605e-01 5.692183720974e-01 5.685834989351e-01 5.679666332963e-01 5.673683580798e-01 5.667880731712e-01 5.662280605329e-01 5.656862308234e-01 5.651636859342e-01 5.646621241440e-01 5.641801323475e-01 5.637198278246e-01 5.632807831190e-01 5.628613576315e-01 5.624643774874e-01 5.620886549942e-01 5.617357614671e-01 5.614061602572e-01 5.610989366061e-01 5.608139577257e-01 5.605528804876e-01 5.603148777070e-01 5.601022009575e-01 5.599130827598e-01 5.597478640977e-01 5.596082680628e-01 5.594924564835e-01 5.594026169693e-01 5.593389511221e-01 5.593005227209e-01 5.592880959114e-01 5.593014402335e-01 5.593413311350e-01 5.594078183493e-01 5.595009248494e-01 5.596214135349e-01 5.597697014162e-01 5.599442147652e-01 5.601463119024e-01 5.603765833286e-01 5.606341945896e-01 5.609202867672e-01 5.612345376297e-01 5.615761897725e-01 5.619462457704e-01 5.623444939236e-01 5.627719596929e-01 5.632273221548e-01 5.637105899261e-01 5.642236822958e-01 5.647639977472e-01 5.653337951874e-01 5.659324721061e-01 5.665588034523e-01 5.672141110040e-01 5.678976040588e-01 5.686100165023e-01 5.693511256782e-01 5.701195465803e-01 5.709173135004e-01 5.717430811201e-01 5.725963105057e-01 5.734775816289e-01 5.743870705716e-01 5.753237617089e-01 5.762888126821e-01 5.772805327350e-01 5.782989905379e-01 5.793451970111e-01 5.804176643756e-01 5.815172379141e-01 5.826421155767e-01 5.837937313688e-01 5.849704870707e-01 5.861730865276e-01 5.874009446898e-01 5.886543167905e-01 5.899315966842e-01 5.912332010033e-01 5.925589502044e-01 5.939079069861e-01 5.952809141179e-01 5.966762673370e-01 5.980941334910e-01 5.995347550956e-01 6.009961528067e-01 6.024801322127e-01 6.039844684295e-01 6.055090922745e-01 6.070549332920e-01 6.086189979435e-01 6.102028488733e-01 6.118059729581e-01 6.134266435295e-01 6.150657628502e-01 6.167214072249e-01 6.183950007728e-01 6.200844251078e-01 6.217895906243e-01 6.235104193800e-01 6.252457934436e-01 6.269953504310e-01 6.287596281373e-01 6.305361689503e-01 6.323260551056e-01 6.341277495865e-01 6.359409431966e-01 6.377657552626e-01 6.396005104449e-01 6.414460209139e-01 6.433003453211e-01 6.451633517178e-01 6.470350680856e-01 6.489139142913e-01 6.507999624434e-01 6.526930648801e-01 6.545915613025e-01 6.564951062434e-01 6.584045148363e-01 6.603163610389e-01 6.622332366595e-01 6.641517620396e-01 6.660733583481e-01 6.679972204567e-01 6.699204445317e-01 6.718461543666e-01 6.737707102295e-01 6.756941596667e-01 6.776170806701e-01 6.795372227754e-01 6.814554738604e-01 6.833708314610e-01 6.852813081807e-01 6.871893055776e-01 6.890906501285e-01 6.909871860455e-01 6.928779632698e-01 6.947610178090e-01 6.966384982309e-01 6.985054278514e-01 7.003661335244e-01 7.022175832461e-01 7.040578121791e-01 7.058896137824e-01 7.077096619307e-01 7.095186505353e-01 7.113162133972e-01 7.130998158676e-01 7.148716532643e-01 7.166294474597e-01 7.183729777611e-01 7.201027248979e-01 7.218153356349e-01 7.235145042393e-01 7.251953617081e-01 7.268608234078e-01 7.285092744225e-01 7.301379591227e-01 7.317506269916e-01 7.333430207512e-01 7.349161511492e-01 7.364711050121e-01 7.380031389153e-01 7.395176148848e-01 7.410087504903e-01 7.424784279475e-01 7.439272008109e-01 7.453527963215e-01 7.467572252608e-01 7.481357885656e-01 7.494923385596e-01 7.508249614391e-01 7.521322882159e-01 7.534165982057e-01 7.546737786983e-01 7.559067435682e-01 7.571142280254e-01 7.582941719581e-01 7.594503320776e-01 7.605775998516e-01 7.616789647226e-01 7.627538904345e-01 7.637992617233e-01 7.648195724177e-01 7.658099816245e-01 7.667737165328e-01 7.677085124592e-01 7.686140857548e-01 7.694944866587e-01 7.703424283600e-01 7.711638415206e-01 7.719550998877e-01 7.727170071477e-01 7.734518402540e-01 7.741553144013e-01 7.748313976107e-01 7.754773285043e-01 7.760935771981e-01 7.766824497555e-01 7.772400679934e-01 7.777704309311e-01 7.782702598791e-01 7.787413456987e-01 7.791854040054e-01 7.795977645968e-01 7.799845504861e-01 7.803409622839e-01 7.806695513108e-01 7.809721047222e-01 7.812436698472e-01 7.814917539832e-01 7.817090402028e-01 7.819009028299e-01 7.820669946678e-01 7.822050947886e-01 7.823206006370e-01 7.824070820230e-01 7.824712192968e-01 7.825104270046e-01 7.825234807409e-01 7.825169212356e-01 7.824835986313e-01 7.824298831574e-01 7.823544237523e-01 7.822554533152e-01 7.821392604283e-01 7.819991817353e-01 7.818427068777e-01 7.816669513111e-01 7.814716634590e-01 7.812623177848e-01 7.810320984919e-01 7.807898278102e-01 7.805308765796e-01 7.802573890490e-01 7.799731771193e-01 7.796733681221e-01 7.793659232899e-01 7.790448001960e-01 7.787149364588e-01 7.783781791307e-01 7.780301399807e-01 7.776804121608e-01 7.773209745204e-01 7.769597729435e-01 7.765948646549e-01 7.762254418799e-01 7.758591879828e-01 7.754881859147e-01 7.751214806707e-01 7.747565636322e-01 7.743930780538e-01 7.740384249852e-01 7.736853051586e-01 7.733433908945e-01 7.730072606417e-01 7.726810752986e-01 7.723685779496e-01 7.720635698754e-01 7.717773265756e-01 7.715024275144e-01 7.712448293404e-01 7.710066459242e-01 7.707827560966e-01 7.705849149171e-01 7.704034331172e-01 7.702476817693e-01 7.701159264193e-01 7.700074073347e-01 7.699297704968e-01 7.698752582370e-01 7.698548111549e-01 7.698628401118e-01 7.699014202495e-01 7.699775402733e-01 7.700826325330e-01 7.702286473837e-01 7.704073412167e-01 7.706256507114e-01 7.708856581976e-01 7.711811119004e-01 7.715237386339e-01 7.719041741941e-01 7.723310713167e-01 7.728018401613e-01 7.733157026642e-01 7.738812642412e-01 7.744891421001e-01 7.751491210617e-01 7.758566194765e-01 7.766124608464e-01 7.774227422918e-01 7.782792989368e-01 7.791918990391e-01 7.801539830259e-01 7.811698505559e-01 7.822409963378e-01 7.833609643727e-01 7.845412620861e-01 7.857704499813e-01 7.870572660460e-01 7.883985644706e-01 7.897918323806e-01 7.912439344368e-01 7.927465460648e-01 7.943067386862e-01 7.959210636425e-01 7.975870413255e-01 7.993111667435e-01 8.010839407856e-01 8.029131070736e-01 8.047935281152e-01 8.067241072657e-01 8.087102731212e-01 8.107413162997e-01 8.128273020312e-01 8.149593249237e-01 8.171391322078e-01 8.193682363905e-01 8.216394400007e-01 8.239603243640e-01 8.263202053936e-01 8.287250101806e-01 8.311715781685e-01 8.336541931297e-01 8.361811755257e-01 8.387386365686e-01 8.413358776312e-01 8.439654008861e-01 8.466254261665e-01 8.493200226031e-01 8.520381576401e-01 8.547887616343e-01 8.575605659603e-01 8.603559742330e-01 8.631758302654e-01 8.660099894179e-01 8.688668551518e-01 8.717351126196e-01 8.746183113610e-01 8.775137097648e-01 8.804150073066e-01 8.833278880949e-01 8.862399749063e-01 8.891582866196e-01 8.920763643007e-01 8.949904946500e-01 8.979034011911e-01 9.008052904439e-01 9.037016213221e-01 9.065848618657e-01 9.094537397266e-01 9.123091525059e-01 9.151415069806e-01 9.179572673616e-01 9.207462935611e-01 9.235099754798e-01 9.262475819498e-01 9.289499178745e-01 9.316241714790e-01 9.342586170080e-01 9.368569457049e-01 9.394151819825e-01 9.419271454311e-01 9.443993533509e-01 9.468172987348e-01 9.491901871423e-01 9.515085285476e-01 9.537704703151e-01 9.559796894206e-01 9.581237962892e-01 9.602110586464e-01 9.622313635018e-01 9.641860462966e-01 9.660743795613e-01 9.678880505626e-01 9.696343600260e-01 9.713021810132e-01 9.728941691482e-01 9.744097801379e-01 9.758410192399e-01 9.771950213888e-01 9.784600582833e-01 9.796425426501e-01 9.807380262402e-01 9.817400716255e-01 9.826568968694e-01 9.834771996522e-01 9.842068876043e-01 9.848414314735e-01 9.853773405381e-01 9.858213986507e-01 9.861613459116e-01 9.864065593688e-01 9.865499893236e-01 9.865914220657e-01 9.865346569903e-01 9.863708052811e-01 9.861092964808e-01 9.857410392167e-01 9.852704151139e-01 9.846977023758e-01 9.840181143108e-01 9.832398223530e-01 9.823539193887e-01 9.813672705234e-01 9.802778455055e-01 9.790843265661e-01 9.777930973650e-01 9.763974999816e-01 9.749050514004e-01 9.733133558964e-01 9.716232440993e-01 9.698402132909e-01 9.679592304566e-01 9.659890191963e-01 9.639260786091e-01 9.617747971700e-01 9.595394058510e-01 9.572154676422e-01 9.548156742088e-01 9.523312434324e-01 9.497730174407e-01 9.471424527649e-01 9.444394269908e-01 9.416733276299e-01 9.388406708938e-01 9.359510800640e-01 9.330051597938e-01 9.300057178349e-01 9.269627273962e-01 9.238720502434e-01 9.207466339576e-01 9.175841852985e-01 9.143933648797e-01 9.111792493183e-01 9.079431945926e-01 9.046961844022e-01 9.014377932159e-01 8.981770136708e-01 8.949199162966e-01 8.916666693385e-01 8.884309985006e-01 8.852105555419e-01 8.820176492331e-01 8.788550824848e-01 8.757273222944e-01 8.726453253277e-01 8.696081272961e-01 8.666277619602e-01 8.637067332204e-01 8.608508291156e-01 8.580685868354e-01 8.553607130676e-01 8.527386188585e-01 8.502015962106e-01 8.477582402549e-01 8.454147202114e-01 8.431704847943e-01 8.410368534243e-01 8.390122162634e-01 8.371043235607e-01 8.353164904424e-01 8.336491574998e-01 8.321104303802e-01 8.306977882472e-01 8.294170988784e-01 8.282690918370e-01 8.272543433189e-01 8.263767805596e-01 8.256333891572e-01 8.250291304830e-01 8.245595865043e-01 8.242255573820e-01 8.240290123964e-01 8.239633492306e-01 8.240311112929e-01 8.242278688007e-01 8.245515908085e-01 8.249993868209e-01 8.255659829746e-01 8.262508920248e-01 8.270455124232e-01 8.279492849160e-01 8.289547247689e-01 8.300562524911e-01 8.312509816375e-01 8.325291093869e-01 8.338881314527e-01 8.353192361822e-01 8.368162642606e-01 8.383728090690e-01 8.399801797862e-01 8.416348611030e-01 8.433246306223e-01 8.450454601737e-01 8.467892069211e-01 8.485477785906e-01 8.503152276783e-01 8.520807289435e-01 8.538399285423e-01 8.555833806368e-01 8.573038689556e-01 8.589958587659e-01 8.606479786505e-01 8.622586294328e-01 8.638164311469e-01 8.653156955586e-01 8.667509351977e-01 8.681140330613e-01 8.694014301286e-01 8.706035865161e-01 8.717170825835e-01 8.727367423185e-01 8.736546473792e-01 8.744696405344e-01 8.751734701136e-01 8.757643471296e-01 8.762378719350e-01 8.765895599926e-01 8.768174111155e-01 8.769161864658e-01 8.768859465843e-01 8.767230716002e-01 8.764250968164e-01 8.759920459816e-01 8.754211743436e-01 8.747126208556e-01 8.738658293518e-01 8.728803934608e-01 8.717575998171e-01 8.704974025814e-01 8.691011128152e-01 8.675707629622e-01 8.659080228768e-01 8.641146212764e-01 8.621928154548e-01 8.601472511019e-01 8.579797485830e-01 8.556950045317e-01 8.532976554408e-01 8.507903964305e-01 8.481794921443e-01 8.454701023394e-01 8.426669280376e-01 8.397764025061e-01 8.368042613333e-01 8.337569862842e-01 8.306420475802e-01 8.274663073993e-01 8.242361580495e-01 8.209595574591e-01 8.176447029192e-01 8.142993009614e-01 8.109318617889e-01 8.075503791702e-01 8.041641151993e-01 8.007804078515e-01 7.974110849319e-01 7.940616065047e-01 7.907431530754e-01 7.874642459530e-01 7.842337486382e-01 7.810615824448e-01 7.779553992130e-01 7.749256995649e-01 7.719805811158e-01 7.691287197662e-01 7.663800487263e-01 7.637405251240e-01 7.612202576498e-01 7.588257336970e-01 7.565653321790e-01 7.544462756407e-01 7.524735157027e-01 7.506561776029e-01 7.489966363140e-01 7.475032194121e-01 7.461803084187e-01 7.450286039563e-01 7.440565460766e-01 7.432628865737e-01 7.426526669589e-01 7.422263924894e-01 7.419840440926e-01 7.419285286321e-01 7.420545216868e-01 7.423658498585e-01 7.428573498672e-01 7.435270075535e-01 7.443727752816e-01 7.453866252198e-01 7.465694495838e-01 7.479113192222e-01 7.494064287442e-01 7.510516067757e-01 7.528330028041e-01 7.547487315438e-01 7.567859844654e-01 7.589378429085e-01 7.611941560653e-01 7.635429484763e-01 7.659783125903e-01 7.684833312342e-01 7.710509710752e-01 7.736689252884e-01 7.763230949287e-01 7.790047654102e-01 7.816971166233e-01 7.843921042042e-01 7.870739503564e-01 7.897310066973e-01 7.923519636022e-01 7.949203966721e-01 7.974281985458e-01 7.998587632989e-01 8.022019953478e-01 8.044461809601e-01 8.065751562707e-01 8.085834773801e-01 8.104553672205e-01 8.121805043651e-01 8.137506383020e-01 8.151519188930e-01 8.163797413026e-01 8.174201232564e-01 8.182695215313e-01 8.189194812553e-01 8.193603679705e-01 8.195910862667e-01 8.196020474662e-01 8.193931503844e-01 8.189607259191e-01 8.183007450723e-01 8.174158837715e-01 8.163035052958e-01 8.149672564249e-01 8.134089163281e-01 8.116333461358e-01 8.096468647548e-01 8.074523697009e-01 8.050639641066e-01 8.024854925338e-01 7.997306159238e-01 7.968122146485e-01 7.937397707152e-01 7.905334352673e-01 7.872040166525e-01 7.837719779402e-01 7.802543431326e-01 7.766679632398e-01 7.730383035692e-01 7.693789501717e-01 7.657167010307e-01 7.620718000209e-01 7.584640182599e-01 7.549204519345e-01 7.514563355204e-01 7.480991320073e-01 7.448667786491e-01 7.417802648778e-01 7.388618818429e-01 7.361239931421e-01 7.335893298020e-01 7.312690433830e-01 7.291779550911e-01 7.273298605216e-01 7.257288284341e-01 7.243884806885e-01 7.233081908816e-01 7.224945570850e-01 7.219471823364e-01 7.216613702490e-01 7.216399400177e-01 7.218688030834e-01 7.223457183507e-01 7.230589128545e-01 7.239957951523e-01 7.251473956665e-01 7.264943480152e-01 7.280266891296e-01 7.297255913059e-01 7.315738746475e-01 7.335600103104e-01 7.356592424935e-01 7.378624177175e-01 7.401471695475e-01 7.424990292228e-01 7.449029635058e-01 7.473392546849e-01 7.497978024203e-01 7.522581869245e-01 7.547103207157e-01 7.571387446749e-01 7.595269761160e-01 7.618685580590e-01 7.641432521390e-01 7.663435876684e-01 7.684563106103e-01 7.704654414094e-01 7.723665639890e-01 7.741383627099e-01 7.757761550148e-01 7.772647171515e-01 7.785911127524e-01 7.797494937024e-01 7.807200806853e-01 7.815003666130e-01 7.820754345022e-01 7.824363944976e-01 7.825779991438e-01 7.824896697171e-01 7.821705533315e-01 7.816142178869e-01 7.808223508863e-01 7.797968731058e-01 7.785404081341e-01 7.770677303511e-01 7.753840147566e-01 7.735132960203e-01 7.714718968840e-01 7.692849136612e-01 7.669887887463e-01 7.646083153506e-01 7.621914868583e-01 7.597777775542e-01 7.574122450249e-01 7.551528060080e-01 7.530446511578e-01 7.511500752261e-01 7.495226284654e-01 7.482184546255e-01 7.472970687689e-01 7.468056972035e-01 7.468006411788e-01 7.473223480799e-01 7.484101918699e-01 7.500982019622e-01 7.524042860874e-01 7.553496809349e-01 7.589334470691e-01 7.631551307370e-01 7.680001433703e-01 7.734424765074e-01 7.794570561510e-01 7.859968372439e-01 7.930221727890e-01 8.004787137822e-01 8.083096914495e-01 8.164602737086e-01 8.248622363834e-01 8.334609615280e-01 8.421906012633e-01 8.509917518943e-01 8.598086461367e-01 8.685792783259e-01 8.772596621788e-01 8.857926391132e-01 8.941374650246e-01 9.022508430321e-01 9.100910992976e-01 9.176297741562e-01 9.248271092094e-01 9.316614055980e-01 9.381023237293e-01 9.441267351273e-01 9.497152956876e-01 9.548448870454e-01 9.595025797063e-01 9.636696991848e-01 9.673340856053e-01 9.704888933331e-01 9.731210494047e-01 9.752356014690e-01 9.768259303808e-01 9.779031017151e-01 9.784811498545e-01 9.785747035690e-01 9.782184752296e-01 9.774411456503e-01 9.762916161813e-01 9.748247318755e-01 9.730993012998e-01 9.711944597520e-01 9.691833833100e-01 9.671590399556e-01 9.652117350401e-01 9.634338940875e-01 9.619289162432e-01 9.607790839850e-01 9.600808637771e-01 9.599039808390e-01 9.603127384120e-01 9.613590384015e-01 9.630618441208e-01 9.654370108157e-01 9.684596554705e-01 9.720934782384e-01 9.762787129836e-01 9.809245289676e-01 9.859414177322e-01 9.912014901887e-01 9.965852299368e-01 1.001957944393e+00 1.007177351497e+00 1.012119295287e+00 1.016647225251e+00 1.020651333178e+00 1.024024585440e+00 1.026680578427e+00 1.028558016502e+00 1.029601843778e+00 1.029794540776e+00 1.029125475224e+00 1.027611077673e+00 1.025289929586e+00 1.022201815762e+00 1.018419077983e+00 1.014008080529e+00 1.009050738063e+00 1.003630719704e+00 9.978253689759e-01 9.917213670186e-01 9.853849315341e-01 9.788895554137e-01 9.722925671722e-01 9.656421267619e-01 9.589953164934e-01 9.523834885639e-01 9.458566185287e-01 9.394571478144e-01 9.332317611815e-01 9.272459373946e-01 9.215577193108e-01 9.162562711565e-01 9.114238996032e-01 9.071582849158e-01 9.035639130641e-01 9.007277552313e-01 8.987462113832e-01 8.976757518365e-01 8.975590413375e-01 8.983994471674e-01 9.001491951806e-01 9.027326226825e-01 9.060053397187e-01 9.097983789908e-01 9.138926142557e-01 9.180390866352e-01 9.219840843341e-01 9.254474044250e-01 9.281805305605e-01 9.299417796437e-01 9.305338413266e-01 9.298137541262e-01 9.276837751621e-01 9.241393540070e-01 9.192315763860e-01 9.131023999537e-01 9.059739870312e-01 8.981311949516e-01 8.899459327782e-01 8.818151576172e-01 8.741859264277e-01 8.675015278828e-01 8.621751706510e-01 8.585840624098e-01 8.569954962827e-01 8.575921489627e-01 8.604198308386e-01 8.653990707514e-01 8.723390864101e-01 8.809274664032e-01 8.907984327664e-01 9.015139273216e-01 9.126268083074e-01 9.237017519941e-01 9.343097686980e-01 9.440964213536e-01 9.527343692878e-01 9.599756031413e-01 9.656327748070e-01 9.695653078932e-01 9.717128536666e-01 9.720412555447e-01 9.705806581633e-01 9.673933029972e-01 9.625755341632e-01 9.562756516598e-01 9.486570786733e-01 9.399499670696e-01 9.304148069547e-01 9.203683124172e-01 9.101998678632e-01 9.003348919412e-01 8.912790858076e-01 8.835592979604e-01 8.777294390826e-01 8.743315733302e-01 8.738264782577e-01 8.765942327947e-01 8.828352535337e-01 8.925753551680e-01 9.056361795560e-01 9.216261796000e-01 9.399984526329e-01 9.600466890068e-01 9.810026370694e-01 1.002048534951e+00 1.022384323325e+00 1.041280396199e+00 1.058078633875e+00 1.072265733927e+00 1.083450325115e+00 1.091395467854e+00 1.096028283357e+00 1.097407837140e+00 1.095759771613e+00 1.091416138337e+00 1.084830083680e+00 1.076537059347e+00 1.067112416644e+00 1.057175306260e+00 1.047311288729e+00 1.038073951785e+00 1.029939647045e+00 1.023272936135e+00 1.018335387231e+00 1.015234283782e+00 1.013963981011e+00 1.014381649813e+00 1.016231744143e+00 1.019184243300e+00 1.022824665457e+00 1.026725367092e+00 1.030435964213e+00 1.033535588676e+00 1.033103458545e+00 1.028954773523e+00 1.024434917936e+00 1.022600952088e+00 1.024057678583e+00 1.026519856387e+00 1.026398294300e+00 1.021227965242e+00 1.011340446543e+00 9.997386449523e-01 9.902080637378e-01 9.848356040561e-01 9.826291052157e-01 9.802922965697e-01 9.745705405025e-01 9.645300995353e-01 9.522320947616e-01 9.414382085191e-01 9.351109675993e-01 9.333392198034e-01 9.332805044592e-01 9.312116294436e-01 9.251332186432e-01 9.161541513098e-01 9.078676206203e-01 9.040467235011e-01 9.060869476391e-01 9.121042801905e-01 9.184254967390e-01 9.222314329725e-01 9.234713821161e-01 9.248530524639e-01 9.299122825842e-01 9.403905723156e-01 9.548448552790e-01 9.695190222317e-01 9.807596231254e-01 9.872228590029e-01 9.905271924380e-01 9.939898163570e-01 1.000300165954e+00 1.009663415915e+00 1.019726672521e+00 1.027351972487e+00 1.030908270368e+00 1.031491515423e+00 1.032310265183e+00 1.036623798686e+00 1.045495869222e+00 1.056975910011e+00 1.067348640540e+00 1.073473168964e+00 1.074559813932e+00 1.072363677748e+00 1.069771803613e+00 1.068654500322e+00 1.068484027087e+00 1.066758329506e+00 1.060924951284e+00 1.050447944070e+00 1.037710504456e+00 1.027069240161e+00 1.022476695425e+00 1.025152350761e+00 1.033001776587e+00 1.042179808707e+00 1.049593374600e+00 1.054554199191e+00 1.058596566414e+00 1.063759080032e+00 1.070588669359e+00 1.077299932685e+00 1.080746379268e+00 1.078523216947e+00 1.070759444499e+00 1.060412240885e+00 1.051835086939e+00 1.048282241847e+00 1.049902824140e+00 1.053691905783e+00 1.055454919391e+00 1.052283775441e+00 1.044038651098e+00 1.033167657916e+00 1.023196669306e+00 1.017109067497e+00 1.017161686784e+00 1.006378946316e+00 9.374493009241e-01 8.479466005655e-01 8.194411536218e-01 8.770032403776e-01 9.563801632717e-01 9.857760217825e-01 9.428150652963e-01 8.622601925228e-01 8.175517106405e-01 8.546888053062e-01 9.340018558408e-01 9.840778240026e-01 9.701895499029e-01 9.112909728634e-01 8.668346310391e-01 8.858713856658e-01 9.488359589981e-01 9.932363751656e-01 9.794168476923e-01 9.204685202724e-01 8.790020298319e-01 9.163934244755e-01 1.015861006808e+00 1.101370446630e+00 1.112996095056e+00 1.041361190693e+00 9.353497238314e-01 8.865779547305e-01 9.478417719733e-01 1.061857393275e+00 1.136945931031e+00 1.125760328316e+00 1.041419689908e+00 9.522082164601e-01 9.414256752400e-01 1.018101016094e+00 1.105588723195e+00 1.130574712738e+00 1.073031403757e+00 9.729498920908e-01 9.138141592305e-01 9.522970025763e-01 1.046451952965e+00 1.111477093346e+00 1.099448126567e+00 1.020905197465e+00 9.385798815149e-01 9.263446128318e-01 9.890845001398e-01 1.056430434588e+00 1.063464200241e+00 9.978951703960e-01 9.077055583770e-01 8.779326960820e-01 9.461569130350e-01 1.050506599837e+00 1.107249944144e+00 1.077346427595e+00 9.803417038350e-01 8.897898117403e-01 8.895254849210e-01 9.796477022959e-01 1.079023796838e+00 1.119741563364e+00 1.086742075514e+00 1.015004365368e+00 9.664676216592e-01 9.787162724457e-01 1.026336561366e+00 1.055877217951e+00 1.039686079609e+00 9.934385012465e-01 9.618226686724e-01 9.766667325129e-01 1.020635831491e+00 1.047020342810e+00 1.024725312837e+00 9.612071219828e-01 9.007118632221e-01 8.939492120781e-01 9.463793984740e-01 1.012852193996e+00 1.046872162816e+00 1.032983356332e+00 9.892519390591e-01 9.525457927858e-01 9.507669852360e-01 9.807805189913e-01 1.018388510364e+00 1.044803826000e+00 1.057878820458e+00 1.065048799911e+00 1.070462855118e+00 1.069740358124e+00 1.057017394072e+00 1.035608978423e+00 1.020532154285e+00 1.027608083686e+00 1.057197862014e+00 1.091258478463e+00 1.107509455614e+00 1.095204954612e+00 1.061430501458e+00 1.026908907333e+00 1.013104810785e+00 1.027393671550e+00 1.059460172710e+00 1.091438079200e+00 1.109636179776e+00
 7.324029223468e-01 7.323145788505e-01 7.322998735617e-01 7.327390253288e-01 7.335368951871e-01 7.342248002142e-01 7.344608005292e-01 7.343841101199e-01 7.344493780906e-01 7.349474062088e-01 7.357192405806e-01 7.363336487217e-01 7.365273975103e-01 7.364785180391e-01 7.366255965824e-01 7.372104639142e-01 7.380121285915e-01 7.385776156718e-01 7.387071886662e-01 7.386692134291e-01 7.389140704277e-01 7.396014441994e-01 7.404316086407e-01 7.409493007028e-01 7.410101465127e-01 7.409414211040e-01 7.412143283978e-01 7.419507853677e-01 7.427906050348e-01 7.432582453212e-01 7.432504635291e-01 7.431389799182e-01 7.433930194379e-01 7.441098718896e-01 7.449144219528e-01 7.453322734944e-01 7.452650564485e-01 7.450989316814e-01 7.453168583996e-01 7.460046183713e-01 7.467592408836e-01 7.471078037665e-01 7.469856201832e-01 7.468022741808e-01 7.470201371671e-01 7.476801287704e-01 7.483624744219e-01 7.486267711419e-01 7.484669064324e-01 7.483080641289e-01 7.485583131230e-01 7.491883437218e-01 7.497813703410e-01 7.499718484352e-01 7.498085087769e-01 7.496893476113e-01 7.499538190308e-01 7.505428047208e-01 7.510704605225e-01 7.512183361007e-01 7.510517136996e-01 7.509442112297e-01 7.512066082293e-01 7.517761041797e-01 7.522762229036e-01 7.523886084442e-01 7.521790537981e-01 7.520459225066e-01 7.523217211025e-01 7.529198634016e-01 7.534058667146e-01 7.534433113116e-01 7.531523860007e-01 7.530055741958e-01 7.533384806436e-01 7.539804860307e-01 7.544174147529e-01 7.543334129652e-01 7.539656381595e-01 7.538579219011e-01 7.542822559097e-01 7.549370762562e-01 7.552659466975e-01 7.550532870689e-01 7.546614859252e-01 7.546425867367e-01 7.551456643739e-01 7.557525937286e-01 7.559380621852e-01 7.556307769481e-01 7.552789658239e-01 7.553642996115e-01 7.558919710927e-01 7.563952096270e-01 7.564439922755e-01 7.560963063066e-01 7.558176528701e-01 7.559784733330e-01 7.564715407339e-01 7.568478679284e-01 7.567952977960e-01 7.564523842399e-01 7.562431374510e-01 7.564296098052e-01 7.568509171553e-01 7.571111334747e-01 7.569972160493e-01 7.566810565463e-01 7.565227837258e-01 7.566977412796e-01 7.570326148584e-01 7.572002962055e-01 7.570556701236e-01 7.567724826641e-01 7.566438514659e-01 7.567856864087e-01 7.570335669643e-01 7.571273917286e-01 7.569729847391e-01 7.567209385215e-01 7.566020112684e-01 7.566951684073e-01 7.568607664810e-01 7.568982126487e-01 7.567421257489e-01 7.565137067645e-01 7.563858590491e-01 7.564159998848e-01 7.565019303724e-01 7.564932829892e-01 7.563387537412e-01 7.561208920185e-01 7.559643773314e-01 7.559195510863e-01 7.559266264116e-01 7.558785717559e-01 7.557223409567e-01 7.554996648266e-01 7.553015874554e-01 7.551813406596e-01 7.551146116301e-01 7.550274024028e-01 7.548613364507e-01 7.546274601892e-01 7.543908728308e-01 7.542074393701e-01 7.540744313865e-01 7.539424026798e-01 7.537590046788e-01 7.535170257587e-01 7.532560693232e-01 7.530235670303e-01 7.528285971985e-01 7.526454241561e-01 7.524401600810e-01 7.521923872384e-01 7.519145441377e-01 7.516377849935e-01 7.513836919900e-01 7.511501098026e-01 7.509155182665e-01 7.506524376859e-01 7.503538424775e-01 7.500385445544e-01 7.497348820637e-01 7.494520881452e-01 7.491764079301e-01 7.488852924509e-01 7.485647204446e-01 7.482222101007e-01 7.478790130133e-01 7.475473742747e-01 7.472263666824e-01 7.469013669731e-01 7.465567007016e-01 7.461874636047e-01 7.458070670747e-01 7.454318343077e-01 7.450666800694e-01 7.447012884721e-01 7.443186769144e-01 7.439131580914e-01 7.434972387494e-01 7.430847106826e-01 7.426771554806e-01 7.422622303490e-01 7.418308302971e-01 7.413838671766e-01 7.409324986353e-01 7.404842492046e-01 7.400349073557e-01 7.395707903982e-01 7.390895957172e-01 7.385979841601e-01 7.381079921664e-01 7.376224129816e-01 7.371302017633e-01 7.366184792721e-01 7.360875926834e-01 7.355527168032e-01 7.350239159948e-01 7.344963177477e-01 7.339552091107e-01 7.333934921608e-01 7.328196580797e-01 7.322479856196e-01 7.316817432939e-01 7.311077929596e-01 7.305159072336e-01 7.299083174102e-01 7.292976262767e-01 7.286924070330e-01 7.280863295832e-01 7.274660772944e-01 7.268269662051e-01 7.261811464235e-01 7.255392174207e-01 7.249006472724e-01 7.242523634013e-01 7.235851794951e-01 7.229074922876e-01 7.222324710473e-01 7.215613606192e-01 7.208834236329e-01 7.201897239602e-01 7.194823752726e-01 7.187741035357e-01 7.180694808642e-01 7.173601199545e-01 7.166357341116e-01 7.158983053005e-01 7.151564109713e-01 7.144149838390e-01 7.136702511038e-01 7.129119812711e-01 7.121403557601e-01 7.113635963753e-01 7.105857101092e-01 7.098021910944e-01 7.090072346139e-01 7.082009392520e-01 7.073870174572e-01 7.065732167501e-01 7.057528324112e-01 7.049210225703e-01 7.040802224324e-01 7.032339045379e-01 7.023844063821e-01 7.015299681241e-01 7.006658772485e-01 6.997927808308e-01 6.989155920058e-01 6.980355289581e-01 6.971484567412e-01 6.962538471278e-01 6.953518722679e-01 6.944450364634e-01 6.935348562994e-01 6.926180541789e-01 6.916922410645e-01 6.907614249192e-01 6.898250392546e-01 6.888840097514e-01 6.879380044194e-01 6.869830005827e-01 6.860221934075e-01 6.850563749690e-01 6.840838185563e-01 6.831057494418e-01 6.821238288552e-01 6.811357794653e-01 6.801420298692e-01 6.791413398880e-01 6.781335220104e-01 6.771228054329e-01 6.761094094142e-01 6.750901283673e-01 6.740646161685e-01 6.730329359927e-01 6.719965519112e-01 6.709570706098e-01 6.699124906919e-01 6.688623504185e-01 6.678080756035e-01 6.667505049927e-01 6.656880878585e-01 6.646210815257e-01 6.635490651654e-01 6.624727899982e-01 6.613937438678e-01 6.603115599923e-01 6.592254594497e-01 6.581354738252e-01 6.570419008738e-01 6.559451816287e-01 6.548440764860e-01 6.537407997192e-01 6.526351892893e-01 6.515273243946e-01 6.504162313551e-01 6.493018475388e-01 6.481846153253e-01 6.470645764093e-01 6.459430308958e-01 6.448194151404e-01 6.436952146078e-01 6.425689583152e-01 6.414396351570e-01 6.403086629922e-01 6.391766267321e-01 6.380437010751e-01 6.369115869845e-01 6.357780352918e-01 6.346429296549e-01 6.335074995275e-01 6.323719027299e-01 6.312369424265e-01 6.301026112832e-01 6.289680888759e-01 6.278347604017e-01 6.267006344956e-01 6.255686458194e-01 6.244382126128e-01 6.233086866959e-01 6.221816009110e-01 6.210559233173e-01 6.199319691666e-01 6.188116091757e-01 6.176933467027e-01 6.165774584265e-01 6.154641123461e-01 6.143550842876e-01 6.132496518323e-01 6.121487650058e-01 6.110513131254e-01 6.099573221269e-01 6.088674539743e-01 6.077832336044e-01 6.067046862358e-01 6.056322622114e-01 6.045648701603e-01 6.035013187799e-01 6.024453051343e-01 6.013951871906e-01 6.003537309892e-01 5.993193769278e-01 5.982899096622e-01 5.972679109627e-01 5.962544619004e-01 5.952496937002e-01 5.942539641179e-01 5.932664979328e-01 5.922869655349e-01 5.913174218299e-01 5.903579562120e-01 5.894094261052e-01 5.884705559634e-01 5.875408794299e-01 5.866229745393e-01 5.857174434443e-01 5.848234196645e-01 5.839423452646e-01 5.830719646846e-01 5.822142950614e-01 5.813704629921e-01 5.805406955886e-01 5.797244670815e-01 5.789226552720e-01 5.781343137824e-01 5.773610665730e-01 5.766040209511e-01 5.758617666104e-01 5.751356972379e-01 5.744260019119e-01 5.737329575510e-01 5.730569609434e-01 5.723984220038e-01 5.717568526779e-01 5.711340110041e-01 5.705288902644e-01 5.699437459746e-01 5.693773166703e-01 5.688297556927e-01 5.683019337101e-01 5.677934872045e-01 5.673070830283e-01 5.668420729458e-01 5.663964615789e-01 5.659727010779e-01 5.655707414837e-01 5.651900427594e-01 5.648334681446e-01 5.644991195746e-01 5.641872112630e-01 5.638990941532e-01 5.636339618510e-01 5.633933857666e-01 5.631773146558e-01 5.629843686014e-01 5.628178974676e-01 5.626762185813e-01 5.625588948553e-01 5.624679998547e-01 5.624026239730e-01 5.623637914088e-01 5.623512121975e-01 5.623647259924e-01 5.624058415643e-01 5.624733870302e-01 5.625680064564e-01 5.626915686773e-01 5.628413317335e-01 5.630196291910e-01 5.632250201175e-01 5.634591554554e-01 5.637220788857e-01 5.640135834611e-01 5.643322678142e-01 5.646802688059e-01 5.650571980601e-01 5.654630733913e-01 5.658981494737e-01 5.663614111441e-01 5.668543808537e-01 5.673761194269e-01 5.679267190646e-01 5.685070419927e-01 5.691165551290e-01 5.697552376440e-01 5.704229715432e-01 5.711189364355e-01 5.718451971597e-01 5.726007833969e-01 5.733846805642e-01 5.741975788263e-01 5.750383776994e-01 5.759084350608e-01 5.768074887531e-01 5.777349263968e-01 5.786906620620e-01 5.796740132555e-01 5.806850920558e-01 5.817243289656e-01 5.827908490045e-01 5.838852074801e-01 5.850067523561e-01 5.861548068338e-01 5.873293591181e-01 5.885299214128e-01 5.897568056843e-01 5.910102609441e-01 5.922882564695e-01 5.935919045425e-01 5.949209306497e-01 5.962725808535e-01 5.976503813004e-01 5.990512896339e-01 6.004755881697e-01 6.019234924514e-01 6.033926041016e-01 6.048854070022e-01 6.063992311425e-01 6.079347914512e-01 6.094917769004e-01 6.110687257218e-01 6.126654477265e-01 6.142833157333e-01 6.159189523588e-01 6.175739904488e-01 6.192470300068e-01 6.209379320956e-01 6.226459257504e-01 6.243708385375e-01 6.261117169969e-01 6.278687534511e-01 6.296399070447e-01 6.314265776450e-01 6.332273820638e-01 6.350414092761e-01 6.368688219558e-01 6.387081796127e-01 6.405597631132e-01 6.424223754455e-01 6.442961541914e-01 6.461799311749e-01 6.480728262143e-01 6.499752092897e-01 6.518859348438e-01 6.538037208126e-01 6.557298517120e-01 6.576618150217e-01 6.595997825005e-01 6.615435897988e-01 6.634911383630e-01 6.654432492341e-01 6.673995144349e-01 6.693578403485e-01 6.713195659164e-01 6.732810798693e-01 6.752451654306e-01 6.772095588247e-01 6.791733389738e-01 6.811375209375e-01 6.830974958486e-01 6.850577803888e-01 6.870149084184e-01 6.889683631486e-01 6.909186600842e-01 6.928632716006e-01 6.948040893677e-01 6.967388524475e-01 6.986655861524e-01 7.005881299991e-01 7.025007318621e-01 7.044065324028e-01 7.063037649240e-01 7.081891680494e-01 7.100679570136e-01 7.119336944295e-01 7.137902528490e-01 7.156343672944e-01 7.174644606633e-01 7.192841795635e-01 7.210884893792e-01 7.228805328170e-01 7.246574648270e-01 7.264175388447e-01 7.281645391592e-01 7.298935275661e-01 7.316060181968e-01 7.333028660257e-01 7.349798577338e-01 7.366404039978e-01 7.382801261886e-01 7.399010672798e-01 7.415037988140e-01 7.430839486210e-01 7.446454424273e-01 7.461839854925e-01 7.477017579375e-01 7.491975195257e-01 7.506698162699e-01 7.521210712661e-01 7.535461682406e-01 7.549496324001e-01 7.563289843130e-01 7.576814872299e-01 7.590119400066e-01 7.603143336834e-01 7.615928084490e-01 7.628449074315e-01 7.640696455883e-01 7.652703097375e-01 7.664413008309e-01 7.675863597964e-01 7.687036988389e-01 7.697922300666e-01 7.708552622469e-01 7.718874971577e-01 7.728927710885e-01 7.738690419564e-01 7.748155127459e-01 7.757349294773e-01 7.766228912780e-01 7.774835625145e-01 7.783137296104e-01 7.791135065410e-01 7.798865916635e-01 7.806265175982e-01 7.813391162142e-01 7.820211608833e-01 7.826734806701e-01 7.832971155380e-01 7.838879793498e-01 7.844526196740e-01 7.849850358480e-01 7.854886452722e-01 7.859641063268e-01 7.864079519942e-01 7.868254670279e-01 7.872115533645e-01 7.875698452058e-01 7.879006797301e-01 7.881998531392e-01 7.884752849631e-01 7.887196509239e-01 7.889378123572e-01 7.891285874307e-01 7.892917825877e-01 7.894307525206e-01 7.895409598878e-01 7.896277432037e-01 7.896883923952e-01 7.897235868067e-01 7.897373930917e-01 7.897237342982e-01 7.896898102830e-01 7.896317687740e-01 7.895513644733e-01 7.894522065213e-01 7.893280894340e-01 7.891883994488e-01 7.890261968580e-01 7.888462990730e-01 7.886501872890e-01 7.884329754066e-01 7.882031513352e-01 7.879551187803e-01 7.876935988231e-01 7.874192956148e-01 7.871291462975e-01 7.868306011708e-01 7.865170295967e-01 7.861963087242e-01 7.858657490376e-01 7.855248741425e-01 7.851810229310e-01 7.848261961007e-01 7.844708902806e-01 7.841092626066e-01 7.837442520185e-01 7.833805761933e-01 7.830119534093e-01 7.826483941174e-01 7.822837748253e-01 7.819229468992e-01 7.815680772051e-01 7.812148885717e-01 7.808736744075e-01 7.805354938144e-01 7.802096227579e-01 7.798945253110e-01 7.795883282484e-01 7.793005772594e-01 7.790223098021e-01 7.787637563401e-01 7.785209740627e-01 7.782949059908e-01 7.780939060918e-01 7.779078420517e-01 7.777499066007e-01 7.776125615344e-01 7.775009220834e-01 7.774194667677e-01 7.773599535949e-01 7.773366307104e-01 7.773391352285e-01 7.773749076895e-01 7.774460211343e-01 7.775469137626e-01 7.776894014024e-01 7.778637632374e-01 7.780791376438e-01 7.783345667702e-01 7.786273334825e-01 7.789674407290e-01 7.793438281635e-01 7.797691578692e-01 7.802360675554e-01 7.807489735490e-01 7.813124052874e-01 7.819186639060e-01 7.825784300848e-01 7.832841232851e-01 7.840407913218e-01 7.848503299744e-01 7.857071038404e-01 7.866219796554e-01 7.875847506301e-01 7.886033008430e-01 7.896763174448e-01 7.908001764591e-01 7.919833241450e-01 7.932169155135e-01 7.945081711437e-01 7.958543285725e-01 7.972532285724e-01 7.987117727370e-01 8.002205058393e-01 8.017889052861e-01 8.034101769072e-01 8.050847948172e-01 8.068177622724e-01 8.085996053233e-01 8.104394743486e-01 8.123293041618e-01 8.142717976300e-01 8.162686295695e-01 8.183119752188e-01 8.204101539895e-01 8.225539104598e-01 8.247482955899e-01 8.269905667553e-01 8.292756065557e-01 8.316111159528e-01 8.339843948556e-01 8.364053880156e-01 8.388659219263e-01 8.413647876416e-01 8.439068354299e-01 8.464797687653e-01 8.490934106500e-01 8.517381061424e-01 8.544150438680e-01 8.571254291646e-01 8.598594724464e-01 8.626263640539e-01 8.654128763648e-01 8.682245849834e-01 8.710590835333e-01 8.739089218376e-01 8.767803605647e-01 8.796619310658e-01 8.825608707923e-01 8.854681934688e-01 8.883829242625e-01 8.913079381129e-01 8.942316630163e-01 8.971612449022e-01 9.000883768122e-01 9.030118757431e-01 9.059326098323e-01 9.088408427926e-01 9.117439408375e-01 9.146314440723e-01 9.175042969979e-01 9.203619965713e-01 9.231950778784e-01 9.260108990880e-01 9.287970470695e-01 9.315584953653e-01 9.342904045002e-01 9.369855107525e-01 9.396520494260e-01 9.422744817069e-01 9.448621292822e-01 9.474041710764e-01 9.499008450811e-01 9.523542387763e-01 9.547513371504e-01 9.571030936532e-01 9.593950369502e-01 9.616306969397e-01 9.638094922516e-01 9.659214963541e-01 9.679749264857e-01 9.699572623796e-01 9.718732681233e-01 9.737194859986e-01 9.754885345507e-01 9.771880600737e-01 9.788054796351e-01 9.803459986663e-01 9.818052907845e-01 9.831788571972e-01 9.844724216254e-01 9.856733036702e-01 9.867904807513e-01 9.878160086467e-01 9.887474542880e-01 9.895900183569e-01 9.903320771956e-01 9.909835039677e-01 9.915350663837e-01 9.919866016293e-01 9.923425654721e-01 9.925920851115e-01 9.927454750219e-01 9.927919073775e-01 9.927368229352e-01 9.925790964037e-01 9.923134352079e-01 9.919468149786e-01 9.914714045729e-01 9.908930360630e-01 9.902086481131e-01 9.894167761920e-01 9.885230941850e-01 9.875205735945e-01 9.864159059631e-01 9.852060469647e-01 9.838916677318e-01 9.824777623971e-01 9.809583781278e-01 9.793425412489e-01 9.776239615142e-01 9.758087309944e-01 9.738994190946e-01 9.718909965251e-01 9.697943471540e-01 9.676035216835e-01 9.653266527124e-01 9.629638925858e-01 9.605145148174e-01 9.579888453513e-01 9.553805623432e-01 9.527010484886e-01 9.499485833390e-01 9.471266443458e-01 9.442435905480e-01 9.412953272040e-01 9.382940401741e-01 9.352373628771e-01 9.321314708615e-01 9.289844291452e-01 9.257930293957e-01 9.225712643893e-01 9.193166075343e-01 9.160375562786e-01 9.127401347500e-01 9.094245575894e-01 9.061042765673e-01 9.027762653307e-01 8.994523931013e-01 8.961365340560e-01 8.928306239576e-01 8.895490171660e-01 8.862877762783e-01 8.830615037135e-01 8.798707973905e-01 8.767218045609e-01 8.736259625376e-01 8.705803268670e-01 8.675994202789e-01 8.646839151385e-01 8.618405552786e-01 8.590773804938e-01 8.563943858395e-01 8.538044088294e-01 8.513061903750e-01 8.489080917567e-01 8.466159463150e-01 8.444293634559e-01 8.423582067279e-01 8.404021336812e-01 8.385689181395e-01 8.368594738259e-01 8.352755836015e-01 8.338242591089e-01 8.325016051692e-01 8.313160951661e-01 8.302654254376e-01 8.293510124921e-01 8.285755556636e-01 8.279352743199e-01 8.274361818925e-01 8.270719544550e-01 8.268440789081e-01 8.267510802001e-01 8.267898303529e-01 8.269598372416e-01 8.272556989598e-01 8.276765189597e-01 8.282185096251e-01 8.288755636990e-01 8.296470026684e-01 8.305232030785e-01 8.315038242505e-01 8.325795892193e-01 8.337461839391e-01 8.349991746423e-01 8.363294005989e-01 8.377323581098e-01 8.391998017020e-01 8.407264016495e-01 8.423041682093e-01 8.439243738457e-01 8.455834237977e-01 8.472693448482e-01 8.489780320849e-01 8.507007035045e-01 8.524285834501e-01 8.541566044088e-01 8.558739860870e-01 8.575757842000e-01 8.592530108279e-01 8.608996255475e-01 8.625081128929e-01 8.640690853468e-01 8.655804423127e-01 8.670304889610e-01 8.684151271975e-01 8.697280598628e-01 8.709619548595e-01 8.721126747959e-01 8.731723471199e-01 8.741374785286e-01 8.750029613540e-01 8.757619070696e-01 8.764131073140e-01 8.769493531224e-01 8.773686499991e-01 8.776676093899e-01 8.778426082081e-01 8.778904305997e-01 8.778086640798e-01 8.775964788605e-01 8.772508789268e-01 8.767709597504e-01 8.761554335875e-01 8.754034777766e-01 8.745166582792e-01 8.734935720052e-01 8.723347277197e-01 8.710421723916e-01 8.696169402345e-01 8.680591149831e-01 8.663727326189e-01 8.645589508899e-01 8.626215147676e-01 8.605624960659e-01 8.583864436237e-01 8.560970221140e-01 8.536981096845e-01 8.511947772630e-01 8.485921932874e-01 8.458946359410e-01 8.431084768015e-01 8.402397134651e-01 8.372928082943e-01 8.342770552510e-01 8.311972720001e-01 8.280613035864e-01 8.248761401807e-01 8.216492460216e-01 8.183897126963e-01 8.151035583250e-01 8.118003583168e-01 8.084875726767e-01 8.051746576980e-01 8.018696376423e-01 7.985819352281e-01 7.953202832558e-01 7.920923959441e-01 7.889083070994e-01 7.857779307042e-01 7.827082428167e-01 7.797100641047e-01 7.767906641859e-01 7.739606153996e-01 7.712260320665e-01 7.685971103338e-01 7.660824191619e-01 7.636871366723e-01 7.614223993249e-01 7.592917644197e-01 7.573061985458e-01 7.554682030035e-01 7.537859172854e-01 7.522663641737e-01 7.509101665908e-01 7.497268398649e-01 7.487174038741e-01 7.478839992046e-01 7.472330148927e-01 7.467623283505e-01 7.464771278771e-01 7.463753564015e-01 7.464568365067e-01 7.467240339484e-01 7.471710155768e-01 7.477994726635e-01 7.486032275437e-01 7.495807093013e-01 7.507270566894e-01 7.520356162827e-01 7.535039542929e-01 7.551224821776e-01 7.568857858237e-01 7.587863890731e-01 7.608134238600e-01 7.629617826482e-01 7.652180596438e-01 7.675755700288e-01 7.700231772927e-01 7.725480066246e-01 7.751423329702e-01 7.777901517828e-01 7.804829197058e-01 7.832068384968e-01 7.859488975645e-01 7.886997533873e-01 7.914402649310e-01 7.941640929684e-01 7.968532896029e-01 7.994973649025e-01 8.020834569802e-01 8.045956190641e-01 8.070257133147e-01 8.093556060426e-01 8.115762878187e-01 8.136761537349e-01 8.156396805698e-01 8.174608373997e-01 8.191231699743e-01 8.206204000432e-01 8.219415910665e-01 8.230752955639e-01 8.240175542207e-01 8.247557895632e-01 8.252860729843e-01 8.256022660451e-01 8.256972849081e-01 8.255705196336e-01 8.252137235143e-01 8.246313691450e-01 8.238184548800e-01 8.227755368461e-01 8.215078014669e-01 8.200128997226e-01 8.183010594148e-01 8.163732222895e-01 8.142386451310e-01 8.119064369983e-01 8.093824944203e-01 8.066842643190e-01 8.038176275609e-01 8.008023041044e-01 7.976498007882e-01 7.943761159424e-01 7.910026584725e-01 7.875426440971e-01 7.840202343024e-01 7.804532924400e-01 7.768618647279e-01 7.732710648982e-01 7.696973545646e-01 7.661693871772e-01 7.627040856622e-01 7.593248422697e-01 7.560561567912e-01 7.529119491630e-01 7.499207935198e-01 7.470952425224e-01 7.444555017944e-01 7.420190931984e-01 7.397961173123e-01 7.378052322422e-01 7.360511512834e-01 7.345467809636e-01 7.332991828581e-01 7.323081601681e-01 7.315826465877e-01 7.311151273809e-01 7.309095677916e-01 7.309598377365e-01 7.312561404889e-01 7.317978181876e-01 7.325675481572e-01 7.335602216938e-01 7.347608398703e-01 7.361549193411e-01 7.377332250536e-01 7.394731697423e-01 7.413677719678e-01 7.433961025288e-01 7.455429017899e-01 7.477964076072e-01 7.501336403420e-01 7.525483792912e-01 7.550171825409e-01 7.575298041438e-01 7.600725215738e-01 7.626259493333e-01 7.651833354554e-01 7.677239406541e-01 7.702393633051e-01 7.727151884219e-01 7.751351112371e-01 7.774911662115e-01 7.797639648927e-01 7.819449541364e-01 7.840191418746e-01 7.859708461367e-01 7.877904134609e-01 7.894593580017e-01 7.909690248559e-01 7.923025800120e-01 7.934471634901e-01 7.943942319947e-01 7.951259692489e-01 7.956383730590e-01 7.959181017023e-01 7.959596851283e-01 7.957588246501e-01 7.953108993194e-01 7.946205614762e-01 7.936861292267e-01 7.925187858174e-01 7.911288091920e-01 7.895301528734e-01 7.877475663432e-01 7.857988088498e-01 7.837198843400e-01 7.815422069424e-01 7.793021020484e-01 7.770507751459e-01 7.748252400001e-01 7.726861306309e-01 7.706826293916e-01 7.688698064541e-01 7.673104888847e-01 7.660548597694e-01 7.651667462334e-01 7.646948547910e-01 7.646910767393e-01 7.652044955990e-01 7.662689045280e-01 7.679239244475e-01 7.701893180607e-01 7.730835276453e-01 7.766139010571e-01 7.807743452674e-01 7.855594723281e-01 7.909403711834e-01 7.968933803722e-01 8.033803105165e-01 8.103545217799e-01 8.177716202577e-01 8.255721798155e-01 8.337049526744e-01 8.421069065154e-01 8.507190286473e-01 8.594835070093e-01 8.683368323942e-01 8.772273415470e-01 8.860952036945e-01 8.948913363409e-01 9.035644926638e-01 9.120661513467e-01 9.203591430860e-01 9.283959673325e-01 9.361444889030e-01 9.435666112390e-01 9.506289461750e-01 9.573062711666e-01 9.635623609783e-01 9.693780060177e-01 9.747237953872e-01 9.795769806111e-01 9.839208924056e-01 9.877294571731e-01 9.909966808359e-01 9.937019600439e-01 9.958433124980e-01 9.974194015125e-01 9.984271533702e-01 9.988877286082e-01 9.988108010822e-01 9.982300300281e-01 9.971833442355e-01 9.957133122611e-01 9.938862935074e-01 9.917623592985e-01 9.894253348269e-01 9.869610968910e-01 9.844608137503e-01 9.820336610266e-01 9.797705052159e-01 9.777841779725e-01 9.761692909724e-01 9.750168742724e-01 9.744144201167e-01 9.744185660454e-01 9.750871004160e-01 9.764417426465e-01 9.784885559755e-01 9.812121258568e-01 9.845614226371e-01 9.884793483336e-01 9.928689657232e-01 9.976295784257e-01 1.002641803341e+00 1.007767280347e+00 1.012881023702e+00 1.017835081347e+00 1.022501068655e+00 1.026753909491e+00 1.030474385566e+00 1.033572319614e+00 1.035957693328e+00 1.037576594558e+00 1.038383986986e+00 1.038359704432e+00 1.037508820140e+00 1.035841055833e+00 1.033401841778e+00 1.030234273715e+00 1.026400103084e+00 1.021972119648e+00 1.017014414573e+00 1.011610583584e+00 1.005825129289e+00 9.997293330709e-01 9.933873260902e-01 9.868481580703e-01 9.801728737616e-01 9.733967065026e-01 9.665705036906e-01 9.597360877136e-01 9.529381874805e-01 9.462422673540e-01 9.397026033529e-01 9.334087543006e-01 9.274481185716e-01 9.219276542994e-01 9.169700402295e-01 9.126892366716e-01 9.092202447870e-01 9.066677432846e-01 9.051321598806e-01 9.046845605738e-01 9.053446364188e-01 9.071102940365e-01 9.099020445857e-01 9.136074278591e-01 9.180518765385e-01 9.230123101006e-01 9.282433671695e-01 9.334503811222e-01 9.383519825928e-01 9.426519585311e-01 9.460776981850e-01 9.483973266288e-01 9.494089284252e-01 9.489922637927e-01 9.470750616783e-01 9.436720299375e-01 9.388816762986e-01 9.328682696649e-01 9.258987746108e-01 9.182852079458e-01 9.104135972727e-01 9.027078720155e-01 8.955991867738e-01 8.895297438547e-01 8.848782020274e-01 8.819791029191e-01 8.810609712627e-01 8.822416853976e-01 8.855318357455e-01 8.907990697804e-01 8.978288612639e-01 9.062997120024e-01 9.158349436432e-01 9.260308239981e-01 9.364544027558e-01 9.467154001418e-01 9.564306871179e-01 9.652769594339e-01 9.729855374615e-01 9.793269368986e-01 9.841531274005e-01 9.873406491849e-01 9.888331918600e-01 9.886105919448e-01 9.866823380710e-01 9.831129002658e-01 9.779792508864e-01 9.714181814615e-01 9.635980239856e-01 9.547343829813e-01 9.451202541287e-01 9.350858731683e-01 9.250577083655e-01 9.155105447917e-01 9.069794337511e-01 9.000458031624e-01 8.952706314595e-01 8.932018864769e-01 8.942712618195e-01 8.987843150298e-01 9.068629445335e-01 9.184058410482e-01 9.331213299647e-01 9.504983552518e-01 9.698865295583e-01 9.905205920709e-01 1.011575182964e+00 1.032241412516e+00 1.051730636234e+00 1.069366709937e+00 1.084568055191e+00 1.096895038878e+00 1.106065488967e+00 1.111930973879e+00 1.114518737102e+00 1.113981005948e+00 1.110606196645e+00 1.104804276325e+00 1.097049764687e+00 1.087907239947e+00 1.077948742368e+00 1.067762307367e+00 1.057905162892e+00 1.048864606288e+00 1.041064722081e+00 1.034798809929e+00 1.030261530108e+00 1.027509312604e+00 1.026469977904e+00 1.026971733175e+00 1.028716386096e+00 1.031354804992e+00 1.034468583117e+00 1.037623361406e+00 1.037630604030e+00 1.034227569828e+00 1.030778172617e+00 1.030329902187e+00 1.033408823767e+00 1.037596275958e+00 1.039182447324e+00 1.035642022439e+00 1.027309235966e+00 1.017222530950e+00 1.009193949196e+00 1.005287129981e+00 1.004458555827e+00 1.003356130980e+00 9.987132562950e-01 9.896152599280e-01 9.781763240938e-01 9.681998190368e-01 9.626549762751e-01 9.615978618374e-01 9.621139970771e-01 9.603862216066e-01 9.543143392817e-01 9.449132740371e-01 9.357150408096e-01 9.304915524383e-01 9.307021202113e-01 9.345584604161e-01 9.384594843773e-01 9.396286710584e-01 9.380645954265e-01 9.365937670137e-01 9.389628021020e-01 9.471534962932e-01 9.598857168337e-01 9.734367818317e-01 9.840796475050e-01 9.903669164023e-01 9.938262223608e-01 9.976952452059e-01 1.004559837677e+00 1.014479442585e+00 1.024941632426e+00 1.032681386034e+00 1.036021286618e+00 1.036119377260e+00 1.036347830242e+00 1.040187845003e+00 1.048914366067e+00 1.060726608799e+00 1.071990974953e+00 1.079623082277e+00 1.082887145912e+00 1.083559381799e+00 1.084445290894e+00 1.087177602382e+00 1.090851989234e+00 1.092545207260e+00 1.089327036523e+00 1.080374650141e+00 1.067893967817e+00 1.056211940996e+00 1.049446925112e+00 1.049184581468e+00 1.053807716460e+00 1.059931648659e+00 1.064829036418e+00 1.068077023398e+00 1.071367184987e+00 1.076737504939e+00 1.084527287557e+00 1.092552113490e+00 1.097176408590e+00 1.095550558878e+00 1.087509493785e+00 1.075968678255e+00 1.065536466094e+00 1.060004361516e+00 1.060193827445e+00 1.063695848960e+00 1.066664703328e+00 1.066235745114e+00 1.061957715687e+00 1.055561021240e+00 1.049404883408e+00 1.044733867856e+00 1.040257002352e+00 1.010386794230e+00 9.082604217044e-01 8.120757276674e-01 8.166126030771e-01 9.149937859165e-01 1.008906574533e+00 1.024899158518e+00 9.544635737363e-01 8.535768055450e-01 8.162711128998e-01 8.805186309233e-01 9.762200644727e-01 1.020143416399e+00 9.844525450380e-01 9.047691629767e-01 8.603395905862e-01 9.016184480249e-01 9.846625628274e-01 1.029515260798e+00 9.968893018252e-01 9.119066955450e-01 8.578613841996e-01 9.083645979581e-01 1.029062839544e+00 1.123886124617e+00 1.129357019426e+00 1.043231891354e+00 9.280159149607e-01 8.881555969540e-01 9.679276678096e-01 1.089217259618e+00 1.155385322769e+00 1.126209078255e+00 1.027535976061e+00 9.421321193374e-01 9.541865602868e-01 1.050227923431e+00 1.138810451600e+00 1.150633831623e+00 1.077236663359e+00 9.720626506259e-01 9.254679819722e-01 9.802145801640e-01 1.075637736499e+00 1.126745781789e+00 1.096586701695e+00 1.010204126990e+00 9.421017068757e-01 9.586656062652e-01 1.038681057661e+00 1.100796562843e+00 1.087340370780e+00 9.987761310210e-01 8.972160836840e-01 8.757697357048e-01 9.592359567998e-01 1.068684026721e+00 1.119599095036e+00 1.080601860918e+00 9.798316485903e-01 8.948552582325e-01 9.011072309306e-01 9.860852895297e-01 1.070491934215e+00 1.097114211198e+00 1.062119142621e+00 1.007172391713e+00 9.871598603573e-01 1.017899759280e+00 1.061123059365e+00 1.070565827008e+00 1.033897725141e+00 9.812797976561e-01 9.631295302877e-01 1.000013076512e+00 1.057309712590e+00 1.083048356125e+00 1.051340567568e+00 9.773879341903e-01 9.108009345569e-01 9.017645930616e-01 9.510081940209e-01 1.012051002467e+00 1.042106014043e+00 1.030274652976e+00 9.955296379123e-01 9.686368749718e-01 9.673448451738e-01 9.849875683930e-01 1.004823292173e+00 1.019793826592e+00 1.035709738913e+00 1.058962887845e+00 1.084243031866e+00 1.096466797955e+00 1.084520475620e+00 1.053204592450e+00 1.024004295588e+00 1.021013630680e+00 1.049686244699e+00 1.091142444510e+00 1.118833717742e+00 1.117161392389e+00 1.088404429480e+00 1.049375286516e+00 1.021588112117e+00 1.018918881536e+00 1.040422283429e+00 1.073348124192e+00 1.101952494685e+00
 7.253813176618e-01 7.253223559232e-01 7.253365582825e-01 7.258017785544e-01 7.266230081533e-01 7.273349705868e-01 7.275997186662e-01 7.275550585664e-01 7.276494783589e-01 7.281707954890e-01 7.289641024954e-01 7.296042638397e-01 7.298308747690e-01 7.298165175261e-01 7.299932427163e-01 7.306020793005e-01 7.314264756616e-01 7.320192268857e-01 7.321843598666e-01 7.321846060759e-01 7.324634371153e-01 7.331771545548e-01 7.340315840640e-01 7.345785614528e-01 7.346764085726e-01 7.346491911757e-01 7.349605977154e-01 7.357284750601e-01 7.365951974683e-01 7.370931349326e-01 7.371245914238e-01 7.370579271271e-01 7.373528107045e-01 7.381032211551e-01 7.389381073190e-01 7.393893421618e-01 7.393626527039e-01 7.392415022116e-01 7.395016675467e-01 7.402246497520e-01 7.410132591914e-01 7.413989578319e-01 7.413187681639e-01 7.411791103608e-01 7.414383373327e-01 7.421366882429e-01 7.428556815089e-01 7.431592723634e-01 7.430416206243e-01 7.429274688443e-01 7.432197480390e-01 7.438882247598e-01 7.445198356842e-01 7.447517551588e-01 7.446331019435e-01 7.445597554140e-01 7.448668555696e-01 7.454945360144e-01 7.460615467051e-01 7.462536566410e-01 7.461343887532e-01 7.460735860796e-01 7.463782558466e-01 7.469876050770e-01 7.475298545619e-01 7.476892850239e-01 7.475292526981e-01 7.474436246321e-01 7.477629090414e-01 7.484023497963e-01 7.489332383233e-01 7.490201152522e-01 7.487804591649e-01 7.486821594117e-01 7.490600093514e-01 7.497463211061e-01 7.502296586785e-01 7.501977697936e-01 7.498824865985e-01 7.498257323342e-01 7.502969423964e-01 7.509977846064e-01 7.513754708060e-01 7.512158565040e-01 7.508785064908e-01 7.509126476295e-01 7.514639265306e-01 7.521189019937e-01 7.523546738652e-01 7.521029599451e-01 7.518075079459e-01 7.519465928640e-01 7.525242239143e-01 7.530761449250e-01 7.531778849510e-01 7.528867012377e-01 7.526664787808e-01 7.528817723251e-01 7.534262076746e-01 7.538531726885e-01 7.538555441885e-01 7.535709022435e-01 7.534206055369e-01 7.536632123569e-01 7.541371117086e-01 7.544502424949e-01 7.543933431557e-01 7.541366930972e-01 7.540383670314e-01 7.542707023374e-01 7.546603363238e-01 7.548827564388e-01 7.547967670556e-01 7.545747076435e-01 7.545077017805e-01 7.547083836771e-01 7.550126446334e-01 7.551638622991e-01 7.550688575171e-01 7.548789595163e-01 7.548232281420e-01 7.549769851469e-01 7.552014699541e-01 7.552970426165e-01 7.552021452673e-01 7.550378440000e-01 7.549737900308e-01 7.550662382936e-01 7.552124232151e-01 7.552640413374e-01 7.551718651746e-01 7.550189345895e-01 7.549274943184e-01 7.549465675308e-01 7.550156761160e-01 7.550299667460e-01 7.549367641658e-01 7.547798316925e-01 7.546483451106e-01 7.545928376845e-01 7.545902989077e-01 7.545670862864e-01 7.544655712506e-01 7.542970754992e-01 7.541277394311e-01 7.540115121537e-01 7.539448334026e-01 7.538785810686e-01 7.537608074854e-01 7.535847973056e-01 7.533910696652e-01 7.532266598884e-01 7.530991230274e-01 7.529842006253e-01 7.528456916605e-01 7.526647671611e-01 7.524544984411e-01 7.522468268186e-01 7.520617932090e-01 7.518972450124e-01 7.517302915628e-01 7.515351921037e-01 7.513043732253e-01 7.510588233915e-01 7.508248917203e-01 7.506129207017e-01 7.504066031205e-01 7.501843271923e-01 7.499327536140e-01 7.496601509593e-01 7.493879104091e-01 7.491276717476e-01 7.488769879272e-01 7.486219311967e-01 7.483477638911e-01 7.480488065683e-01 7.477396033729e-01 7.474359398272e-01 7.471428075835e-01 7.468478903525e-01 7.465362538855e-01 7.462026140094e-01 7.458582845220e-01 7.455178673306e-01 7.451822072328e-01 7.448387704553e-01 7.444790512914e-01 7.441041211532e-01 7.437250263348e-01 7.433501545642e-01 7.429728493782e-01 7.425806177965e-01 7.421715967930e-01 7.417524574255e-01 7.413353302716e-01 7.409228711930e-01 7.405027514779e-01 7.400627640159e-01 7.396049939714e-01 7.391436524064e-01 7.386880426503e-01 7.382328563637e-01 7.377645657847e-01 7.372755262522e-01 7.367746817902e-01 7.362764857488e-01 7.357831625663e-01 7.352820272635e-01 7.347626849402e-01 7.342278873431e-01 7.336902495030e-01 7.331585611882e-01 7.326255821744e-01 7.320771627008e-01 7.315109325922e-01 7.309381413468e-01 7.303696105013e-01 7.298034170742e-01 7.292272063249e-01 7.286325440256e-01 7.280276075187e-01 7.274253803284e-01 7.268266167021e-01 7.262201774124e-01 7.255977013690e-01 7.249623832392e-01 7.243260699383e-01 7.236928772582e-01 7.230544469124e-01 7.224010426910e-01 7.217345564768e-01 7.210633153373e-01 7.203927353368e-01 7.197175211509e-01 7.190284382815e-01 7.183263622610e-01 7.176199907721e-01 7.169110543539e-01 7.161964759215e-01 7.154699760364e-01 7.147312987699e-01 7.139865906599e-01 7.132403190694e-01 7.124871902279e-01 7.117229946047e-01 7.109492450082e-01 7.101697723377e-01 7.093867660623e-01 7.085981450839e-01 7.078000762060e-01 7.069922880799e-01 7.061804962222e-01 7.053652855700e-01 7.045427754271e-01 7.037118240198e-01 7.028733265510e-01 7.020293761745e-01 7.011825775546e-01 7.003277391312e-01 6.994642412655e-01 6.985942548564e-01 6.977190063365e-01 6.968388444027e-01 6.959521345746e-01 6.950566722163e-01 6.941548797738e-01 6.932471204323e-01 6.923321071702e-01 6.914115468116e-01 6.904860072082e-01 6.895550396415e-01 6.886163170542e-01 6.876703245372e-01 6.867170653507e-01 6.857598655626e-01 6.847992829530e-01 6.838326926952e-01 6.828583892562e-01 6.818776630183e-01 6.808918398220e-01 6.799008570611e-01 6.789057465635e-01 6.779035190914e-01 6.768958922189e-01 6.758852794123e-01 6.748679350485e-01 6.738453242229e-01 6.728170124290e-01 6.717838747546e-01 6.707468287412e-01 6.697063782740e-01 6.686602354269e-01 6.676097127729e-01 6.665544633939e-01 6.654941831093e-01 6.644305253160e-01 6.633630800136e-01 6.622916820220e-01 6.612167124568e-01 6.601378625460e-01 6.590547692348e-01 6.579678864512e-01 6.568770167775e-01 6.557832392575e-01 6.546869594538e-01 6.535878288333e-01 6.524852919937e-01 6.513796143003e-01 6.502705898717e-01 6.491591496917e-01 6.480457723418e-01 6.469320194494e-01 6.458150900153e-01 6.446954732891e-01 6.435746201477e-01 6.424512761670e-01 6.413275142914e-01 6.402028211278e-01 6.390770631486e-01 6.379506334520e-01 6.368228224653e-01 6.356947445951e-01 6.345663597275e-01 6.334382520778e-01 6.323102332727e-01 6.311821698390e-01 6.300551524875e-01 6.289291488074e-01 6.278039204734e-01 6.266791879118e-01 6.255560646021e-01 6.244346598388e-01 6.233152212592e-01 6.221986523514e-01 6.210841939556e-01 6.199707534364e-01 6.188602954323e-01 6.177533007266e-01 6.166509545091e-01 6.155520542880e-01 6.144557187516e-01 6.133628545449e-01 6.122739786081e-01 6.111900974790e-01 6.101124637040e-01 6.090402905484e-01 6.079702401606e-01 6.069074679761e-01 6.058500254708e-01 6.047988970563e-01 6.037561033700e-01 6.027184964865e-01 6.016864627257e-01 6.006626313229e-01 5.996468778319e-01 5.986398974387e-01 5.976408943576e-01 5.966486209296e-01 5.956660915164e-01 5.946935243039e-01 5.937308012657e-01 5.927783887080e-01 5.918347105677e-01 5.909018767663e-01 5.899803760100e-01 5.890699077371e-01 5.881718448001e-01 5.872860604446e-01 5.864114687684e-01 5.855496003173e-01 5.847015260128e-01 5.838660221545e-01 5.830460046281e-01 5.822389511718e-01 5.814459221722e-01 5.806687834879e-01 5.799062230900e-01 5.791591927642e-01 5.784277593803e-01 5.777129063165e-01 5.770155724031e-01 5.763347875705e-01 5.756707998010e-01 5.750245050954e-01 5.743964319982e-01 5.737871217007e-01 5.731973842285e-01 5.726257867061e-01 5.720740057226e-01 5.715413317175e-01 5.710293265922e-01 5.705386885434e-01 5.700681713808e-01 5.696189076434e-01 5.691916558135e-01 5.687856216570e-01 5.684018221534e-01 5.680419272341e-01 5.677040931804e-01 5.673900067659e-01 5.670990415588e-01 5.668318604165e-01 5.665895031375e-01 5.663710288951e-01 5.661779001684e-01 5.660102811114e-01 5.658670899881e-01 5.657505717863e-01 5.656595514168e-01 5.655948463290e-01 5.655577123559e-01 5.655462074745e-01 5.655614143572e-01 5.656047957581e-01 5.656753680405e-01 5.657736244053e-01 5.658997973954e-01 5.660541473153e-01 5.662365905365e-01 5.664474196025e-01 5.666872896538e-01 5.669560828332e-01 5.672533806985e-01 5.675797479168e-01 5.679355486153e-01 5.683201603386e-01 5.687351531227e-01 5.691790842509e-01 5.696522019062e-01 5.701554365750e-01 5.706879065204e-01 5.712513050511e-01 5.718433066934e-01 5.724651516117e-01 5.731176065729e-01 5.737986987116e-01 5.745099737015e-01 5.752512815363e-01 5.760218988600e-01 5.768219004609e-01 5.776522686059e-01 5.785106339519e-01 5.793991748617e-01 5.803163805773e-01 5.812632144216e-01 5.822388962047e-01 5.832424727926e-01 5.842755230131e-01 5.853363429423e-01 5.864254081089e-01 5.875429477326e-01 5.886875014139e-01 5.898594572026e-01 5.910589379716e-01 5.922852457611e-01 5.935383009440e-01 5.948177100636e-01 5.961231553918e-01 5.974540483703e-01 5.988103737340e-01 6.001924941593e-01 6.015986264645e-01 6.030287856396e-01 6.044837498099e-01 6.059614089638e-01 6.074628543801e-01 6.089874068112e-01 6.105331781162e-01 6.121018625912e-01 6.136913931601e-01 6.153015959172e-01 6.169334089718e-01 6.185850586401e-01 6.202557144534e-01 6.219460036420e-01 6.236546232307e-01 6.253813669196e-01 6.271259030400e-01 6.288870745335e-01 6.306657533408e-01 6.324595974514e-01 6.342693421431e-01 6.360944942341e-01 6.379329241565e-01 6.397861109050e-01 6.416515455076e-01 6.435307789434e-01 6.454214485518e-01 6.473236438581e-01 6.492371364428e-01 6.511600420658e-01 6.530936441991e-01 6.550361310608e-01 6.569860209138e-01 6.589459406684e-01 6.609114001994e-01 6.628837649949e-01 6.648635985556e-01 6.668458214320e-01 6.688352924006e-01 6.708283227718e-01 6.728244602600e-01 6.748244249780e-01 6.768249907978e-01 6.788288684764e-01 6.808329963456e-01 6.828374953731e-01 6.848423437031e-01 6.868447887711e-01 6.888473074505e-01 6.908469111179e-01 6.928429955640e-01 6.948374100779e-01 6.968257164366e-01 6.988110782574e-01 7.007905424810e-01 7.027624103858e-01 7.047305011962e-01 7.066890278910e-01 7.086409508128e-01 7.105841526048e-01 7.125170415247e-01 7.144418930672e-01 7.163555543571e-01 7.182588682475e-01 7.201509587810e-01 7.220293927619e-01 7.238973287877e-01 7.257493982981e-01 7.275900855736e-01 7.294148512788e-01 7.312241422658e-01 7.330197701116e-01 7.347973037960e-01 7.365590621515e-01 7.383041440024e-01 7.400299506008e-01 7.417394273177e-01 7.434281073390e-01 7.450983522650e-01 7.467492722982e-01 7.483782529123e-01 7.499885626264e-01 7.515755645500e-01 7.531418441660e-01 7.546854840690e-01 7.562059739206e-01 7.577050261218e-01 7.591785103174e-01 7.606297475429e-01 7.620549689127e-01 7.634555257788e-01 7.648325387269e-01 7.661817472163e-01 7.675067945448e-01 7.688041613950e-01 7.700751327977e-01 7.713202126318e-01 7.725364812107e-01 7.737270854499e-01 7.748878658443e-01 7.760206439817e-01 7.771272962997e-01 7.782022765107e-01 7.792501337153e-01 7.802680787835e-01 7.812567215847e-01 7.822175771947e-01 7.831458374951e-01 7.840474033029e-01 7.849167838172e-01 7.857563399887e-01 7.865670104168e-01 7.873456298398e-01 7.880964444380e-01 7.888142780782e-01 7.895033175966e-01 7.901622305521e-01 7.907889345866e-01 7.913884441698e-01 7.919546829658e-01 7.924922920711e-01 7.929999078575e-01 7.934763048682e-01 7.939256820792e-01 7.943419093060e-01 7.947312547097e-01 7.950905172977e-01 7.954199830862e-01 7.957237909292e-01 7.959946042737e-01 7.962410248858e-01 7.964575988869e-01 7.966466544951e-01 7.968110395575e-01 7.969446098331e-01 7.970560377944e-01 7.971384487552e-01 7.971963912542e-01 7.972311310304e-01 7.972377659710e-01 7.972248990354e-01 7.971850370619e-01 7.971241939170e-01 7.970421614218e-01 7.969355493764e-01 7.968125131739e-01 7.966652060181e-01 7.965013755667e-01 7.963184938873e-01 7.961148969651e-01 7.958986104963e-01 7.956623327863e-01 7.954132080394e-01 7.951491605892e-01 7.948692871316e-01 7.945810842743e-01 7.942759038057e-01 7.939640090913e-01 7.936401581082e-01 7.933068307662e-01 7.929695550715e-01 7.926203450873e-01 7.922703510139e-01 7.919128206355e-01 7.915524308868e-01 7.911917369394e-01 7.908259618441e-01 7.904654047078e-01 7.901015588600e-01 7.897433693027e-01 7.893886696610e-01 7.890360925073e-01 7.886948515636e-01 7.883556708143e-01 7.880299071439e-01 7.877130766845e-01 7.874058015395e-01 7.871159711058e-01 7.868347064975e-01 7.865743343393e-01 7.863276045353e-01 7.860996368265e-01 7.858941383481e-01 7.857051708205e-01 7.855437375768e-01 7.854017538250e-01 7.852872610738e-01 7.852006161223e-01 7.851378922757e-01 7.851096309957e-01 7.851073098979e-01 7.851399626192e-01 7.852053328883e-01 7.853027862271e-01 7.854408360252e-01 7.856107237308e-01 7.858235824586e-01 7.860738152729e-01 7.863645146372e-01 7.866999326732e-01 7.870728123324e-01 7.874958460639e-01 7.879601554226e-01 7.884712540848e-01 7.890316458186e-01 7.896371007719e-01 7.902951538800e-01 7.909993387121e-01 7.917559518008e-01 7.925648505976e-01 7.934228708371e-01 7.943382523861e-01 7.953011887308e-01 7.963226013520e-01 7.973965147073e-01 7.985235645155e-01 7.997099586231e-01 8.009467136938e-01 8.022431305613e-01 8.035926277639e-01 8.049979301675e-01 8.064616908197e-01 8.079771277792e-01 8.095526247650e-01 8.111802227126e-01 8.128637134142e-01 8.146045237874e-01 8.163951502792e-01 8.182449247431e-01 8.201441774704e-01 8.220983472089e-01 8.241049000235e-01 8.261604396796e-01 8.282708717844e-01 8.304260861146e-01 8.326342033850e-01 8.348883422340e-01 8.371879204025e-01 8.395363589663e-01 8.419244356239e-01 8.443602666753e-01 8.468344013128e-01 8.493495538556e-01 8.519059408706e-01 8.544946891601e-01 8.571244300141e-01 8.597827927892e-01 8.624773356942e-01 8.652014460487e-01 8.679517452432e-01 8.707332605816e-01 8.735351789709e-01 8.763630413456e-01 8.792105198421e-01 8.820754673198e-01 8.849612887906e-01 8.878568880690e-01 8.907681018367e-01 8.936876774917e-01 8.966147474311e-01 8.995503287181e-01 9.024851219048e-01 9.054243823718e-01 9.083592008119e-01 9.112911783545e-01 9.142185969865e-01 9.171330049691e-01 9.200410980903e-01 9.229307134112e-01 9.258064964214e-01 9.286634663250e-01 9.314963205481e-01 9.343097081445e-01 9.370908695952e-01 9.398478224507e-01 9.425708138723e-01 9.452583242930e-01 9.479132798143e-01 9.505226142254e-01 9.530957332110e-01 9.556203448795e-01 9.580986654808e-01 9.605296452298e-01 9.629037005862e-01 9.652296290155e-01 9.674925446540e-01 9.696982355480e-01 9.718434087940e-01 9.739201742302e-01 9.759355535658e-01 9.778771995529e-01 9.797501337036e-01 9.815504291586e-01 9.832707654377e-01 9.849192156346e-01 9.864816894477e-01 9.879662479641e-01 9.893652925107e-01 9.906764090601e-01 9.919054107120e-01 9.930385818170e-01 9.940855260330e-01 9.950363622085e-01 9.958929901983e-01 9.966559815500e-01 9.973167130192e-01 9.978841042433e-01 9.983463424525e-01 9.987103370589e-01 9.989723406574e-01 9.991275689934e-01 9.991830893841e-01 9.991290542591e-01 9.989723381744e-01 9.987090620339e-01 9.983361006569e-01 9.978605348371e-01 9.972730926747e-01 9.965811640200e-01 9.957806053337e-01 9.948711331970e-01 9.938584019290e-01 9.927340204972e-01 9.915077259735e-01 9.901734693241e-01 9.887352747278e-01 9.871942276219e-01 9.855477388987e-01 9.838039851736e-01 9.819564562046e-01 9.800127478569e-01 9.779724391372e-01 9.758348533234e-01 9.736089453702e-01 9.712886007672e-01 9.688836252348e-01 9.663917208915e-01 9.638164352464e-01 9.611646626072e-01 9.584320935190e-01 9.556290990736e-01 9.527554802635e-01 9.498148874944e-01 9.468149493466e-01 9.437526592177e-01 9.406406680086e-01 9.374753076123e-01 9.342654439805e-01 9.310169178015e-01 9.277290335642e-01 9.244150554672e-01 9.210709446136e-01 9.177086156425e-01 9.143316977485e-01 9.109424204187e-01 9.075535453826e-01 9.041618162916e-01 9.007813150687e-01 8.974133287798e-01 8.940633995485e-01 8.907419759116e-01 8.874488463886e-01 8.841961667441e-01 8.809859349212e-01 8.778248675587e-01 8.747219170169e-01 8.716779407888e-01 8.687047407369e-01 8.658027262000e-01 8.629817429858e-01 8.602461495732e-01 8.575975888406e-01 8.550498550304e-01 8.525985877620e-01 8.502547374152e-01 8.480216877658e-01 8.459006773140e-01 8.439007624292e-01 8.420205994719e-01 8.402685060268e-01 8.386435409664e-01 8.371496983882e-01 8.357910300857e-01 8.345661603651e-01 8.334802269156e-01 8.325303236030e-01 8.317197605315e-01 8.310495778722e-01 8.305155625886e-01 8.301218618511e-01 8.298636229562e-01 8.297406720148e-01 8.297520078236e-01 8.298922363182e-01 8.301626011751e-01 8.305549136032e-01 8.310698423499e-01 8.317011898277e-01 8.324440582769e-01 8.332948122188e-01 8.342458704966e-01 8.352952828695e-01 8.364338931172e-01 8.376567939949e-01 8.389584332927e-01 8.403303294389e-01 8.417682255415e-01 8.432622956329e-01 8.448070576960e-01 8.463947596649e-01 8.480173544926e-01 8.496680817754e-01 8.513383689254e-01 8.530223701819e-01 8.547106022174e-01 8.563957813483e-01 8.580721632457e-01 8.597292795752e-01 8.613631819582e-01 8.629633796673e-01 8.645242533288e-01 8.660389152949e-01 8.674988081752e-01 8.688997657849e-01 8.702333252927e-01 8.714936886721e-01 8.726758468636e-01 8.737725071055e-01 8.747807330339e-01 8.756922612567e-01 8.765043799719e-01 8.772110364392e-01 8.778079928288e-01 8.782924976348e-01 8.786596341702e-01 8.789077556935e-01 8.790317887929e-01 8.790306689602e-01 8.789016466075e-01 8.786424617742e-01 8.782527961420e-01 8.777296142571e-01 8.770740256899e-01 8.762845165276e-01 8.753615652008e-01 8.743055940780e-01 8.731158801058e-01 8.717960658500e-01 8.703450212298e-01 8.687667400765e-01 8.670620751241e-01 8.652339066453e-01 8.632862772690e-01 8.612205733746e-01 8.590420889675e-01 8.567537719984e-01 8.543605221941e-01 8.518666428896e-01 8.492770362232e-01 8.465983510713e-01 8.438345496568e-01 8.409916413009e-01 8.380775309531e-01 8.350969730135e-01 8.320583022123e-01 8.289671247702e-01 8.258319374040e-01 8.226593414811e-01 8.194577290306e-01 8.162355034398e-01 8.129989937653e-01 8.097583181759e-01 8.065210129724e-01 8.032966388895e-01 8.000930280593e-01 7.969191164483e-01 7.937842251407e-01 7.906963755960e-01 7.876651272456e-01 7.846992145588e-01 7.818070994719e-01 7.789978819020e-01 7.762794859231e-01 7.736614417677e-01 7.711498795729e-01 7.687551323664e-01 7.664840287225e-01 7.643432335578e-01 7.623414245184e-01 7.604830989322e-01 7.587766959439e-01 7.572266559958e-01 7.558381935633e-01 7.546189648367e-01 7.535675818131e-01 7.526936732613e-01 7.519970216516e-01 7.514801864300e-01 7.511472615822e-01 7.509956544156e-01 7.510309254498e-01 7.512473376433e-01 7.516476064158e-01 7.522303748512e-01 7.529883444211e-01 7.539249331270e-01 7.550317397529e-01 7.563049643912e-01 7.577410584184e-01 7.593311730307e-01 7.610725748096e-01 7.629533365465e-01 7.649693006812e-01 7.671105300478e-01 7.693664616501e-01 7.717299098497e-01 7.741871453762e-01 7.767308392589e-01 7.793480095496e-01 7.820260632151e-01 7.847557784840e-01 7.875217265492e-01 7.903137087668e-01 7.931164945701e-01 7.959182631070e-01 7.987068651936e-01 8.014646960280e-01 8.041846374919e-01 8.068460036234e-01 8.094404576672e-01 8.119544616991e-01 8.143710498013e-01 8.166828080673e-01 8.188712487089e-01 8.209280567345e-01 8.228411286993e-01 8.245961069954e-01 8.261876453190e-01 8.275981198098e-01 8.288249712641e-01 8.298551444634e-01 8.306797938767e-01 8.312974825043e-01 8.316945660952e-01 8.318720740880e-01 8.318222694078e-01 8.315414673986e-01 8.310314542896e-01 8.302872414114e-01 8.293134883502e-01 8.281078310898e-01 8.266771697609e-01 8.250246695735e-01 8.231532907741e-01 8.210772247776e-01 8.187984202668e-01 8.163306471043e-01 8.136860194957e-01 8.108742949854e-01 8.079144919763e-01 8.048162045505e-01 8.016022142648e-01 7.982869286474e-01 7.948883738656e-01 7.914320139574e-01 7.879298939102e-01 7.844110534583e-01 7.808934072965e-01 7.773980277886e-01 7.739514692602e-01 7.705693348919e-01 7.672811786927e-01 7.641008240362e-01 7.610529463224e-01 7.581579042777e-01 7.554289066323e-01 7.528903202643e-01 7.505512621141e-01 7.484293032551e-01 7.465367645778e-01 7.448791925849e-01 7.434719107430e-01 7.423133818883e-01 7.414133138756e-01 7.407713893773e-01 7.403836914149e-01 7.402548858774e-01 7.403733599375e-01 7.407393469544e-01 7.413411310764e-01 7.421690755703e-01 7.432178337854e-01 7.444687856193e-01 7.459160782940e-01 7.475423990588e-01 7.493348634379e-01 7.512831421890e-01 7.533653349527e-01 7.555747269473e-01 7.578928174587e-01 7.603051816390e-01 7.628006435372e-01 7.653599273087e-01 7.679757327013e-01 7.706282154387e-01 7.733073819870e-01 7.759993578007e-01 7.786871697661e-01 7.813622753085e-01 7.840052582659e-01 7.866060323981e-01 7.891484964064e-01 7.916169451374e-01 7.940005461884e-01 7.962775181446e-01 7.984386153257e-01 8.004648590442e-01 8.023398180045e-01 8.040529053606e-01 8.055811120352e-01 8.069173429021e-01 8.080432893233e-01 8.089470014605e-01 8.096194718526e-01 8.100474157131e-01 8.102282920116e-01 8.101528071037e-01 8.098234862199e-01 8.092415555700e-01 8.084096841742e-01 8.073438431737e-01 8.060511048572e-01 8.045567091756e-01 8.028813098542e-01 8.010528956807e-01 7.991107849935e-01 7.970841106364e-01 7.950255536792e-01 7.929775164861e-01 7.909894329469e-01 7.891223744338e-01 7.874231749013e-01 7.859576820269e-01 7.847798987630e-01 7.839462377602e-01 7.835152485128e-01 7.835318382740e-01 7.840499371655e-01 7.851040301149e-01 7.867313024652e-01 7.889589069289e-01 7.917999638268e-01 7.952688352742e-01 7.993587767288e-01 8.040653522523e-01 8.093666689846e-01 8.152348088800e-01 8.216406125548e-01 8.285353051955e-01 8.358791705666e-01 8.436167192132e-01 8.516952980180e-01 8.600598122482e-01 8.686487482726e-01 8.774096210519e-01 8.862803461150e-01 8.952073435197e-01 9.041373173540e-01 9.130153432085e-01 9.217962068718e-01 9.304278525264e-01 9.388690131547e-01 9.470770469520e-01 9.550081212152e-01 9.626307172974e-01 9.699007836372e-01 9.767897715869e-01 9.832596777816e-01 9.892796569269e-01 9.948217161899e-01 9.998509768006e-01 1.004348742500e+00 1.008283941602e+00 1.011638589281e+00 1.014399530220e+00 1.016546045915e+00 1.018084294404e+00 1.019005696568e+00 1.019325275000e+00 1.019062986778e+00 1.018239972638e+00 1.016907422416e+00 1.015104728497e+00 1.012902181521e+00 1.010372656967e+00 1.007595692652e+00 1.004672669195e+00 1.001697248530e+00 9.987842892519e-01 9.960398112235e-01 9.935718982988e-01 9.914923971297e-01 9.898887604120e-01 9.888550202946e-01 9.884537473772e-01 9.887352951751e-01 9.897317288749e-01 9.914357067899e-01 9.938360176144e-01 9.968766285887e-01 1.000491376938e+00 1.004589041404e+00 1.009051645303e+00 1.013766778982e+00 1.018591354374e+00 1.023392294020e+00 1.028033372632e+00 1.032375820786e+00 1.036307043975e+00 1.039707919825e+00 1.042492050036e+00 1.044581402612e+00 1.045919127966e+00 1.046477323230e+00 1.046230680621e+00 1.045194955487e+00 1.043384286387e+00 1.040835854869e+00 1.037603303985e+00 1.033733679351e+00 1.029300216823e+00 1.024358842898e+00 1.018976854300e+00 1.013215677857e+00 1.007125613410e+00 1.000767970901e+00 9.941753068804e-01 9.873997867027e-01 9.804805686520e-01 9.734558860703e-01 9.663851126079e-01 9.593153653651e-01 9.523272619539e-01 9.455045683016e-01 9.389488007337e-01 9.327892827729e-01 9.271511167247e-01 9.221925080317e-01 9.180542055569e-01 9.148843590874e-01 9.128133162639e-01 9.119337285873e-01 9.123189456029e-01 9.139714683421e-01 9.168548209127e-01 9.208672950843e-01 9.258415114392e-01 9.315722350662e-01 9.377837532438e-01 9.441909426882e-01 9.504745179197e-01 9.563105553536e-01 9.614031505911e-01 9.654621740556e-01 9.682644467198e-01 9.696256684761e-01 9.694349640017e-01 9.676641921137e-01 9.643484753670e-01 9.596274681996e-01 9.537025501561e-01 9.468606325715e-01 9.394543604101e-01 9.318719307588e-01 9.245517751690e-01 9.179131425862e-01 9.123724279095e-01 9.082883161338e-01 9.059359958265e-01 9.055126496664e-01 9.070804374214e-01 9.106105013318e-01 9.159478807073e-01 9.228504373579e-01 9.310104872040e-01 9.400526203601e-01 9.496067678179e-01 9.592775593308e-01 9.687061753082e-01 9.775679801385e-01 9.855642630861e-01 9.924720443441e-01 9.980876234139e-01 1.002272727860e+00 1.004928054405e+00 1.005977066234e+00 1.005406743342e+00 1.003205860978e+00 9.994198546463e-01 9.941240025913e-01 9.874292052665e-01 9.795200148063e-01 9.706136323722e-01 9.610241436612e-01 9.511268887424e-01 9.413722440377e-01 9.322956053098e-01 9.244601637572e-01 9.184792000357e-01 9.149214776543e-01 9.142985826227e-01 9.170041655518e-01 9.232397544602e-01 9.330263855561e-01 9.461406232533e-01 9.621650041161e-01 9.804998759114e-01 1.000404643670e+00 1.021081982949e+00 1.041689886031e+00 1.061439551874e+00 1.079602189595e+00 1.095554175663e+00 1.108818604791e+00 1.119039197875e+00 1.126035370069e+00 1.129761235670e+00 1.130318095889e+00 1.127949353350e+00 1.122989789917e+00 1.115893429456e+00 1.107159681951e+00 1.097339917902e+00 1.087002022372e+00 1.076684491753e+00 1.066907900382e+00 1.058100485529e+00 1.050618884294e+00 1.044710066791e+00 1.040492883032e+00 1.037986074189e+00 1.037062801083e+00 1.037509701579e+00 1.039013410287e+00 1.041193309106e+00 1.040866409685e+00 1.037476066512e+00 1.034428063578e+00 1.034782090505e+00 1.039006342877e+00 1.044558962981e+00 1.047602383230e+00 1.045535865019e+00 1.038682713355e+00 1.030110624920e+00 1.023645901388e+00 1.021322667521e+00 1.022027959985e+00 1.022347206116e+00 1.018991477566e+00 1.011079185006e+00 1.000789062412e+00 9.919845562836e-01 9.876517494338e-01 9.878092374312e-01 9.894747766461e-01 9.887467182479e-01 9.834392663723e-01 9.744873247266e-01 9.653447055982e-01 9.597229157275e-01 9.590616316558e-01 9.615870084044e-01 9.637165927667e-01 9.626882853805e-01 9.585251926077e-01 9.541484494145e-01 9.534976066761e-01 9.588133963472e-01 9.690417336538e-01 9.805782954682e-01 9.897055051505e-01 9.949405334441e-01 9.977777194238e-01 1.001429353712e+00 1.008414856927e+00 1.018652947062e+00 1.029440517320e+00 1.037323178485e+00 1.040497158677e+00 1.040101334795e+00 1.039603116499e+00 1.042656618005e+00 1.050736938577e+00 1.062210245279e+00 1.073571400494e+00 1.081855333661e+00 1.086466664282e+00 1.089313387982e+00 1.093233670191e+00 1.099726848895e+00 1.107572498781e+00 1.113435058175e+00 1.113975272546e+00 1.108015089808e+00 1.097475672054e+00 1.086487314394e+00 1.079118033766e+00 1.077095898000e+00 1.079124907205e+00 1.082237238213e+00 1.084133963789e+00 1.084791202793e+00 1.086248357599e+00 1.090756669286e+00 1.098643733521e+00 1.107461893416e+00 1.113118955569e+00 1.112253275185e+00 1.104263992464e+00 1.091815725016e+00 1.079540434725e+00 1.071572432291e+00 1.069336869320e+00 1.071099878742e+00 1.073586351988e+00 1.074260931547e+00 1.072665148176e+00 1.070063548595e+00 1.067783618343e+00 1.065398337933e+00 1.058915674838e+00 1.002569989058e+00 8.749646569394e-01 7.811082185180e-01 8.219499977856e-01 9.524556545125e-01 1.051916241252e+00 1.052094119167e+00 9.585667222811e-01 8.466724776979e-01 8.251158269783e-01 9.146467916414e-01 1.018841446766e+00 1.050801953142e+00 9.920492833380e-01 8.946345449177e-01 8.558259292842e-01 9.218210305188e-01 1.023100437779e+00 1.067686204918e+00 1.019220721932e+00 9.130391973102e-01 8.480546221360e-01 9.057236144582e-01 1.037137241415e+00 1.133597052832e+00 1.132075026968e+00 1.037999727129e+00 9.247602295869e-01 9.006610116501e-01 9.936415000563e-01 1.112054789768e+00 1.162810120787e+00 1.115873840355e+00 1.009756060570e+00 9.373034884633e-01 9.732926692625e-01 1.080165047984e+00 1.160956172750e+00 1.156234086007e+00 1.071108518197e+00 9.714181881883e-01 9.466248332715e-01 1.016512210332e+00 1.105550722882e+00 1.135618358669e+00 1.084335654501e+00 9.928126469033e-01 9.451377680072e-01 9.924564845374e-01 1.086563132341e+00 1.141014462023e+00 1.108286039925e+00 1.002075641321e+00 8.965951481465e-01 8.860944103391e-01 9.781289123454e-01 1.083227695710e+00 1.122327013595e+00 1.074423170374e+00 9.769147489412e-01 9.078330338029e-01 9.254272283039e-01 1.001303829188e+00 1.062382326938e+00 1.066941574837e+00 1.026012844531e+00 9.892732184156e-01 1.001252830392e+00 1.052843218127e+00 1.093500737946e+00 1.083985862789e+00 1.026819522693e+00 9.670783454862e-01 9.609121783849e-01 1.016992665902e+00 1.085345298976e+00 1.111080307492e+00 1.073976560238e+00 9.960811201992e-01 9.296439422043e-01 9.201528065324e-01 9.624460982861e-01 1.011901933894e+00 1.033014038604e+00 1.021731783258e+00 9.984621388230e-01 9.863007200638e-01 9.902538570468e-01 9.976048814845e-01 9.974029435839e-01 9.950594004674e-01 1.007251805904e+00 1.041970296692e+00 1.085601944357e+00 1.112860909187e+00 1.106970071166e+00 1.072088314339e+00 1.032642683958e+00 1.018300781761e+00 1.040491406625e+00 1.083248314822e+00 1.119238416582e+00 1.129692467046e+00 1.111842131526e+00 1.076350493383e+00 1.040630406388e+00 1.021081319299e+00 1.026130340147e+00 1.052253916419e+00 1.085833607566e+00
 7.177802557553e-01 7.177486846224e-01 7.177905523141e-01 7.182798984415e-01 7.191220000796e-01 7.198557070234e-01 7.201478185872e-01 7.201334634122e-01 7.202557510965e-01 7.207979613313e-01 7.216104716312e-01 7.222744136104e-01 7.225322707184e-01 7.225500376048e-01 7.227547361373e-01 7.233859117137e-01 7.242305167100e-01 7.248485299237e-01 7.250473511195e-01 7.250841983583e-01 7.253948171118e-01 7.261326661151e-01 7.270090889908e-01 7.275833648110e-01 7.277163910456e-01 7.277290861842e-01 7.280771086082e-01 7.288740883892e-01 7.297655889681e-01 7.302917881138e-01 7.303614218044e-01 7.303368815584e-01 7.306714926744e-01 7.314529055517e-01 7.323155536012e-01 7.327983686795e-01 7.328116028348e-01 7.327334468806e-01 7.330333175770e-01 7.337902182243e-01 7.346103765292e-01 7.350306811274e-01 7.349907444080e-01 7.348937941264e-01 7.351932909740e-01 7.359268297696e-01 7.366805222301e-01 7.370207540545e-01 7.369444696462e-01 7.368732615393e-01 7.372059648890e-01 7.379115766395e-01 7.385798214010e-01 7.388507832502e-01 7.387749543458e-01 7.387456272974e-01 7.390930309376e-01 7.397584274423e-01 7.403635194285e-01 7.405980842673e-01 7.405242065686e-01 7.405088032188e-01 7.408542779342e-01 7.415015548475e-01 7.420839097763e-01 7.422884763685e-01 7.421763378470e-01 7.421368357951e-01 7.424979341769e-01 7.431771584966e-01 7.437507974706e-01 7.438853303343e-01 7.436952767569e-01 7.436445338645e-01 7.440655830658e-01 7.447940278720e-01 7.453231269907e-01 7.453408173313e-01 7.450770884827e-01 7.450695882557e-01 7.455856401966e-01 7.463309767190e-01 7.467555718626e-01 7.466481052880e-01 7.463643098671e-01 7.464490160818e-01 7.470475375427e-01 7.477477068935e-01 7.480332088770e-01 7.478349564276e-01 7.475945605094e-01 7.477861592036e-01 7.484114876251e-01 7.490111256496e-01 7.491641470818e-01 7.489293447258e-01 7.487651798714e-01 7.490333746489e-01 7.496271498880e-01 7.501039005870e-01 7.501592033447e-01 7.499319059185e-01 7.498392007642e-01 7.501363678637e-01 7.506610424342e-01 7.510263415573e-01 7.510244294428e-01 7.508265462877e-01 7.507869376907e-01 7.510755095186e-01 7.515187660236e-01 7.517945765021e-01 7.517656907166e-01 7.516036135760e-01 7.515969748091e-01 7.518552231458e-01 7.522152937807e-01 7.524219018338e-01 7.523855972220e-01 7.522569184281e-01 7.522634359221e-01 7.524770420170e-01 7.527582370150e-01 7.529109290970e-01 7.528766036107e-01 7.527747146525e-01 7.527744541087e-01 7.529278600335e-01 7.531333974637e-01 7.532442653412e-01 7.532132445907e-01 7.531245027296e-01 7.530975699562e-01 7.531796292555e-01 7.533101953921e-01 7.533855842273e-01 7.533548133513e-01 7.532623651075e-01 7.531959197289e-01 7.532053705773e-01 7.532673806024e-01 7.533071494856e-01 7.532685785925e-01 7.531654720862e-01 7.530623630832e-01 7.530120402610e-01 7.530119323234e-01 7.530104793981e-01 7.529578110818e-01 7.528470784029e-01 7.527208798716e-01 7.526238921967e-01 7.525644248531e-01 7.525165085329e-01 7.524438609542e-01 7.523296014242e-01 7.521869638179e-01 7.520475467242e-01 7.519315011130e-01 7.518356667645e-01 7.517367171416e-01 7.516095684291e-01 7.514468269945e-01 7.512698839233e-01 7.511066281531e-01 7.509641497210e-01 7.508278752372e-01 7.506744403835e-01 7.504919289853e-01 7.502897065693e-01 7.500878305787e-01 7.498989937267e-01 7.497188047019e-01 7.495349037608e-01 7.493304339839e-01 7.491029273932e-01 7.488646862523e-01 7.486335170141e-01 7.484120236859e-01 7.481888421163e-01 7.479485195794e-01 7.476863926050e-01 7.474143701676e-01 7.471474145292e-01 7.468841823047e-01 7.466128645125e-01 7.463249353218e-01 7.460236768851e-01 7.457180369537e-01 7.454163117983e-01 7.451114600512e-01 7.447927258159e-01 7.444560240612e-01 7.441111707353e-01 7.437686742591e-01 7.434294758150e-01 7.430830758077e-01 7.427164238042e-01 7.423325114038e-01 7.419455896162e-01 7.415646141808e-01 7.411834250367e-01 7.407892102933e-01 7.403738482957e-01 7.399476899497e-01 7.395251316609e-01 7.391060013033e-01 7.386792820063e-01 7.382340267210e-01 7.377740100594e-01 7.373117218425e-01 7.368554729156e-01 7.363972925565e-01 7.359224586813e-01 7.354310103237e-01 7.349337400126e-01 7.344405634518e-01 7.339497569940e-01 7.334474478950e-01 7.329270065797e-01 7.323970416758e-01 7.318698086576e-01 7.313455008791e-01 7.308140209990e-01 7.302655083359e-01 7.297047780576e-01 7.291425578416e-01 7.285846382922e-01 7.280197586757e-01 7.274392229474e-01 7.268463982504e-01 7.262489575047e-01 7.256525274696e-01 7.250501548439e-01 7.244341736446e-01 7.238052151739e-01 7.231712286166e-01 7.225349476915e-01 7.218923539474e-01 7.212379111263e-01 7.205712107107e-01 7.198995712401e-01 7.192243589562e-01 7.185427295970e-01 7.178495116791e-01 7.171466329582e-01 7.164378803394e-01 7.157257345351e-01 7.150078708192e-01 7.142793088482e-01 7.135415504597e-01 7.127998813082e-01 7.120537472511e-01 7.112999206362e-01 7.105379960382e-01 7.097677915383e-01 7.089920509623e-01 7.082129283849e-01 7.074252704934e-01 7.066287322091e-01 7.058253337080e-01 7.050161503877e-01 7.042019653634e-01 7.033799899173e-01 7.025502158432e-01 7.017129427507e-01 7.008686976027e-01 7.000178356795e-01 6.991607543444e-01 6.982976936475e-01 6.974286787754e-01 6.965517733365e-01 6.956669359359e-01 6.947744508490e-01 6.938775289807e-01 6.929764918403e-01 6.920688553927e-01 6.911529716003e-01 6.902299353886e-01 6.893012882112e-01 6.883673989722e-01 6.874276448023e-01 6.864808811825e-01 6.855283299835e-01 6.845704584603e-01 6.836067025062e-01 6.826367558769e-01 6.816600452888e-01 6.806779954933e-01 6.796915106888e-01 6.786994619433e-01 6.777022942856e-01 6.766994018162e-01 6.756914020415e-01 6.746776929730e-01 6.736588783373e-01 6.726358402927e-01 6.716074217803e-01 6.705751331372e-01 6.695383731436e-01 6.684954567372e-01 6.674481867414e-01 6.663963738305e-01 6.653394961618e-01 6.642797153611e-01 6.632163204250e-01 6.621493296733e-01 6.610767922181e-01 6.599997554976e-01 6.589190293607e-01 6.578365266623e-01 6.567511358562e-01 6.556615929571e-01 6.545690770133e-01 6.534727635683e-01 6.523735178935e-01 6.512727925853e-01 6.501693472154e-01 6.490641127623e-01 6.479560793663e-01 6.468456727400e-01 6.457330632396e-01 6.446194565798e-01 6.435046901823e-01 6.423880391496e-01 6.412709155637e-01 6.401528501464e-01 6.390332651196e-01 6.379146017352e-01 6.367936688319e-01 6.356728980183e-01 6.345525679077e-01 6.334332088507e-01 6.323146349638e-01 6.311957543984e-01 6.300768314463e-01 6.289596295971e-01 6.278439361510e-01 6.267299890973e-01 6.256191011970e-01 6.245085019315e-01 6.233995255907e-01 6.222927843941e-01 6.211898975656e-01 6.200906140743e-01 6.189941977808e-01 6.179000203642e-01 6.168092264272e-01 6.157227637515e-01 6.146407013276e-01 6.135645918195e-01 6.124912674272e-01 6.114221574896e-01 6.103602163337e-01 6.093033825836e-01 6.082525945596e-01 6.072083376019e-01 6.061687037506e-01 6.051371748257e-01 6.041126980850e-01 6.030961993484e-01 6.020874986241e-01 6.010864728005e-01 6.000927945702e-01 5.991092704120e-01 5.981345872677e-01 5.971700435415e-01 5.962151305717e-01 5.952687762227e-01 5.943341387495e-01 5.934100973558e-01 5.924971965677e-01 5.915963414052e-01 5.907070886910e-01 5.898295232048e-01 5.889659895695e-01 5.881142586436e-01 5.872755741928e-01 5.864513641013e-01 5.856405108836e-01 5.848446482464e-01 5.840642905308e-01 5.832977343732e-01 5.825469567336e-01 5.818120083651e-01 5.810936797700e-01 5.803927455334e-01 5.797079012336e-01 5.790405126437e-01 5.783904133363e-01 5.777583549682e-01 5.771456868352e-01 5.765517686361e-01 5.759770805679e-01 5.754218854817e-01 5.748858275449e-01 5.743711824957e-01 5.738770487641e-01 5.734034595189e-01 5.729522293832e-01 5.725218323487e-01 5.721135987655e-01 5.717288601627e-01 5.713659238751e-01 5.710264575581e-01 5.707115892167e-01 5.704198101989e-01 5.701519886161e-01 5.699088715966e-01 5.696909493578e-01 5.694978287708e-01 5.693311738318e-01 5.691893708660e-01 5.690743933398e-01 5.689840905643e-01 5.689223726219e-01 5.688870263515e-01 5.688780201088e-01 5.688970039876e-01 5.689437935934e-01 5.690188379844e-01 5.691221081962e-01 5.692532495918e-01 5.694127362873e-01 5.696013943607e-01 5.698187351573e-01 5.700660134800e-01 5.703412238471e-01 5.706469775199e-01 5.709822577032e-01 5.713466185017e-01 5.717413779481e-01 5.721659828251e-01 5.726211162782e-01 5.731063894750e-01 5.736213821068e-01 5.741661425643e-01 5.747417285687e-01 5.753474007553e-01 5.759843705280e-01 5.766511356817e-01 5.773481235525e-01 5.780750823574e-01 5.788329159389e-01 5.796207402684e-01 5.804391993483e-01 5.812873067103e-01 5.821653123632e-01 5.830733935471e-01 5.840109246123e-01 5.849785587959e-01 5.859753518920e-01 5.870019214851e-01 5.880569453659e-01 5.891408938730e-01 5.902543242682e-01 5.913958379858e-01 5.925657025263e-01 5.937637764790e-01 5.949896369202e-01 5.962423537919e-01 5.975227748252e-01 5.988299960777e-01 6.001643951550e-01 6.015237979217e-01 6.029102510601e-01 6.043220358556e-01 6.057586437627e-01 6.072207061676e-01 6.087069493655e-01 6.102170217453e-01 6.117516259278e-01 6.133078979125e-01 6.148882850542e-01 6.164905857865e-01 6.181147025464e-01 6.197609695360e-01 6.214276172979e-01 6.231151062255e-01 6.248225403037e-01 6.265490492723e-01 6.282952887217e-01 6.300598779763e-01 6.318417932471e-01 6.336419092079e-01 6.354584096263e-01 6.372914774774e-01 6.391404200929e-01 6.410038693824e-01 6.428831432837e-01 6.447754445511e-01 6.466820197745e-01 6.486018222059e-01 6.505319289191e-01 6.524755823780e-01 6.544288281907e-01 6.563939330136e-01 6.583685397669e-01 6.603513965776e-01 6.623445173685e-01 6.643445637186e-01 6.663517794680e-01 6.683668707224e-01 6.703863171614e-01 6.724125589376e-01 6.744431704703e-01 6.764772124818e-01 6.785168000582e-01 6.805569214433e-01 6.826010481422e-01 6.846456961822e-01 6.866910548228e-01 6.887382487170e-01 6.907826937909e-01 6.928284821210e-01 6.948710579745e-01 6.969113385919e-01 6.989494124364e-01 7.009823770917e-01 7.030128188440e-01 7.050380094584e-01 7.070559421487e-01 7.090699513036e-01 7.110751838689e-01 7.130738499185e-01 7.150642953041e-01 7.170450895626e-01 7.190185095260e-01 7.209789617033e-01 7.229311097440e-01 7.248716054094e-01 7.267989324644e-01 7.287161312381e-01 7.306172033493e-01 7.325068170645e-01 7.343813518318e-01 7.362400668206e-01 7.380858605662e-01 7.399126582860e-01 7.417241577175e-01 7.435187791579e-01 7.452947733507e-01 7.470544663765e-01 7.487925501421e-01 7.505133158015e-01 7.522135126036e-01 7.538923235172e-01 7.555524639257e-01 7.571890536755e-01 7.588048538301e-01 7.603977213110e-01 7.619673973695e-01 7.635155287359e-01 7.650374618336e-01 7.665376929153e-01 7.680117411276e-01 7.694600259230e-01 7.708851781685e-01 7.722819032916e-01 7.736544248758e-01 7.749989226372e-01 7.763168568125e-01 7.776086990317e-01 7.788703084484e-01 7.801073161813e-01 7.813129352187e-01 7.824913092220e-01 7.836416868947e-01 7.847607438331e-01 7.858534451539e-01 7.869137534720e-01 7.879453288037e-01 7.889484215878e-01 7.899189928251e-01 7.908615995491e-01 7.917712840033e-01 7.926518528591e-01 7.935022878601e-01 7.943195437127e-01 7.951094005037e-01 7.958647635459e-01 7.965922674368e-01 7.972872212748e-01 7.979506686032e-01 7.985861308252e-01 7.991869481040e-01 7.997596537811e-01 8.003014716102e-01 8.008109015234e-01 8.012928615798e-01 8.017407847757e-01 8.021621682152e-01 8.025522819460e-01 8.029118282578e-01 8.032445756695e-01 8.035439481647e-01 8.038189643840e-01 8.040623450915e-01 8.042785359785e-01 8.044680518856e-01 8.046271374785e-01 8.047628306060e-01 8.048688007762e-01 8.049504871900e-01 8.050067730839e-01 8.050351524408e-01 8.050434638477e-01 8.050233453668e-01 8.049823236335e-01 8.049180777099e-01 8.048300523961e-01 8.047239728610e-01 8.045927102722e-01 8.044451337153e-01 8.042764094091e-01 8.040884510820e-01 8.038858459579e-01 8.036617210970e-01 8.034253218751e-01 8.031723781368e-01 8.029042979703e-01 8.026253107283e-01 8.023290354090e-01 8.020270477315e-01 8.017104574867e-01 8.013855648851e-01 8.010544310269e-01 8.007118480134e-01 8.003673679880e-01 8.000140498968e-01 7.996588815375e-01 7.993010490858e-01 7.989389351361e-01 7.985808667829e-01 7.982190100459e-01 7.978630365289e-01 7.975087013186e-01 7.971573540179e-01 7.968157804386e-01 7.964765217599e-01 7.961503753650e-01 7.958311046818e-01 7.955238425929e-01 7.952309509322e-01 7.949478590701e-01 7.946853157382e-01 7.944344274976e-01 7.942050038720e-01 7.939949704306e-01 7.938024987290e-01 7.936377924854e-01 7.934910707204e-01 7.933735719970e-01 7.932809982043e-01 7.932151347987e-01 7.931819578712e-01 7.931746214526e-01 7.932042474151e-01 7.932640724295e-01 7.933578427945e-01 7.934905697337e-01 7.936567943252e-01 7.938661530587e-01 7.941106213494e-01 7.943985417072e-01 7.947292819249e-01 7.950998451192e-01 7.955192692402e-01 7.959793427689e-01 7.964894158660e-01 7.970469591965e-01 7.976501592499e-01 7.983064256135e-01 7.990084543229e-01 7.997656806026e-01 8.005724431228e-01 8.014311678940e-01 8.023460272045e-01 8.033103724914e-01 8.043336574118e-01 8.054084718923e-01 8.065382920306e-01 8.077270773086e-01 8.089666504200e-01 8.102675080660e-01 8.116206548397e-01 8.130312914479e-01 8.145002613163e-01 8.160212140405e-01 8.176036884380e-01 8.192370608411e-01 8.209292919847e-01 8.226773539677e-01 8.244774447155e-01 8.263364291584e-01 8.282446039283e-01 8.302101649197e-01 8.322255768738e-01 8.342930151973e-01 8.364151515543e-01 8.385812321784e-01 8.408035744459e-01 8.430687789903e-01 8.453827405043e-01 8.477440377084e-01 8.501463685787e-01 8.525969457497e-01 8.550843256634e-01 8.576149815540e-01 8.601846388604e-01 8.627888327182e-01 8.654335038012e-01 8.681076915592e-01 8.708165573773e-01 8.735552964190e-01 8.763220107229e-01 8.791177477604e-01 8.819335694624e-01 8.847764174406e-01 8.876377663442e-01 8.905168515101e-01 8.934151807355e-01 8.963232290097e-01 8.992476047370e-01 9.021778915092e-01 9.051165377130e-01 9.080620215551e-01 9.110060280289e-01 9.139543863104e-01 9.168953601923e-01 9.198353858804e-01 9.227665500452e-01 9.256859536982e-01 9.285970009521e-01 9.314871018947e-01 9.343640775205e-01 9.372188006305e-01 9.400498912395e-01 9.428580976171e-01 9.456332511535e-01 9.483828993557e-01 9.510949071534e-01 9.537721475329e-01 9.564122681563e-01 9.590062423625e-01 9.615614681542e-01 9.640654550760e-01 9.665224252581e-01 9.689281349214e-01 9.712760837546e-01 9.735722139483e-01 9.758035703034e-01 9.779758775593e-01 9.800840996876e-01 9.821215385803e-01 9.840952240003e-01 9.859910175778e-01 9.878181621194e-01 9.895670242208e-01 9.912355762313e-01 9.928281566103e-01 9.943315553501e-01 9.957563673915e-01 9.970904921006e-01 9.983361352954e-01 9.994942042275e-01 1.000555224480e+00 1.001526858862e+00 1.002398817292e+00 1.003175467409e+00 1.003853605192e+00 1.004427811296e+00 1.004906098830e+00 1.005276629327e+00 1.005545841141e+00 1.005709754777e+00 1.005765489240e+00 1.005718715978e+00 1.005559068591e+00 1.005295598096e+00 1.004921954434e+00 1.004436903456e+00 1.003846669867e+00 1.003142703717e+00 1.002333497497e+00 1.001411649888e+00 1.000381022242e+00 9.992442044062e-01 9.979945834818e-01 9.966422531241e-01 9.951793972288e-01 9.936122678319e-01 9.919411634884e-01 9.901638766308e-01 9.882893787525e-01 9.863090496377e-01 9.842339677499e-01 9.820609481874e-01 9.797924741176e-01 9.774347390542e-01 9.749829558332e-01 9.724486675838e-01 9.698272829174e-01 9.671239578914e-01 9.643457861841e-01 9.614879560788e-01 9.585637110837e-01 9.555683199204e-01 9.525109173504e-01 9.493955952319e-01 9.462214110684e-01 9.430006759333e-01 9.397291158333e-01 9.364196169476e-01 9.330724924147e-01 9.296921431347e-01 9.262890404649e-01 9.228613845286e-01 9.194209113521e-01 9.159697572323e-01 9.125135343007e-01 9.090618076488e-01 9.056137307926e-01 9.021835943588e-01 8.987713196135e-01 8.953840308558e-01 8.920319476648e-01 8.887139719490e-01 8.854443110327e-01 8.822223789782e-01 8.790578201313e-01 8.759579396223e-01 8.729244098968e-01 8.699684866277e-01 8.670897546596e-01 8.642994125180e-01 8.616005434984e-01 8.589970797827e-01 8.564983689552e-01 8.541036802578e-01 8.518227403860e-01 8.496560971407e-01 8.476091861412e-01 8.456883353998e-01 8.438914893557e-01 8.422265161026e-01 8.406940962366e-01 8.392955241243e-01 8.380355377193e-01 8.369107904455e-01 8.359286769736e-01 8.350831517744e-01 8.343792845353e-01 8.338151801861e-01 8.333888408018e-01 8.331014132767e-01 8.329487363737e-01 8.329309957134e-01 8.330436123034e-01 8.332832848047e-01 8.336496935896e-01 8.341350295531e-01 8.347387129443e-01 8.354530606261e-01 8.362748781133e-01 8.371985684671e-01 8.382173500129e-01 8.393275386688e-01 8.405193835030e-01 8.417897604817e-01 8.431304429798e-01 8.445339851080e-01 8.459958443595e-01 8.475043566928e-01 8.490561162671e-01 8.506419782709e-01 8.522544047631e-01 8.538856296967e-01 8.555278619951e-01 8.571753688072e-01 8.588181252061e-01 8.604490341961e-01 8.620626240250e-01 8.636483881421e-01 8.652025016218e-01 8.667146561848e-01 8.681790087181e-01 8.695900639900e-01 8.709392669916e-01 8.722226406329e-01 8.734311782266e-01 8.745608636535e-01 8.756063929561e-01 8.765610433202e-01 8.774210806373e-01 8.781805730533e-01 8.788354528081e-01 8.793817479023e-01 8.798152640537e-01 8.801336544548e-01 8.803325885148e-01 8.804096734331e-01 8.803624274678e-01 8.801892047120e-01 8.798885877538e-01 8.794572524894e-01 8.788973374861e-01 8.782046964517e-01 8.773819911857e-01 8.764281793758e-01 8.753439194903e-01 8.741295817873e-01 8.727867989628e-01 8.713174897865e-01 8.697236805212e-01 8.680075167822e-01 8.661711807500e-01 8.642186224531e-01 8.621530110384e-01 8.599774514877e-01 8.576961679471e-01 8.553136405487e-01 8.528353874457e-01 8.502658007689e-01 8.476099658785e-01 8.448741240889e-01 8.420646900702e-01 8.391869292942e-01 8.362479108938e-01 8.332540377681e-01 8.302124007739e-01 8.271306544989e-01 8.240165889105e-01 8.208765806095e-01 8.177200600267e-01 8.145540074827e-01 8.113867619878e-01 8.082283164788e-01 8.050854041558e-01 8.019671669661e-01 7.988829436242e-01 7.958397939249e-01 7.928483857990e-01 7.899151961043e-01 7.870511842430e-01 7.842639949077e-01 7.815613643683e-01 7.789538201608e-01 7.764473561256e-01 7.740524099451e-01 7.717731344218e-01 7.696217576025e-01 7.676019058977e-01 7.657215745320e-01 7.639884539871e-01 7.624059010899e-01 7.609831164979e-01 7.597226267413e-01 7.586297724392e-01 7.577108017400e-01 7.569647581197e-01 7.563990176498e-01 7.560141652070e-01 7.558109038015e-01 7.557929900470e-01 7.559564463960e-01 7.563063536472e-01 7.568359298511e-01 7.575468676683e-01 7.584374223688e-01 7.594996773108e-01 7.607352615458e-01 7.621342018163e-01 7.636945471285e-01 7.654089745893e-01 7.672684742831e-01 7.692697932772e-01 7.713998765165e-01 7.736534517195e-01 7.760187405511e-01 7.784854189474e-01 7.810450699922e-01 7.836829434785e-01 7.863916837295e-01 7.891552029586e-01 7.919627553941e-01 7.948024226494e-01 7.976576693481e-01 8.005198531014e-01 8.033698529084e-01 8.061981014374e-01 8.089896262299e-01 8.117274137378e-01 8.144041325438e-01 8.169979255794e-01 8.195022942208e-01 8.219004850030e-01 8.241776940557e-01 8.263269499892e-01 8.283277819777e-01 8.301747718512e-01 8.318550020689e-01 8.333552653001e-01 8.346703306143e-01 8.357847653736e-01 8.366965652504e-01 8.373932594223e-01 8.378712297522e-01 8.381261815182e-01 8.381487881913e-01 8.379422569958e-01 8.375001231183e-01 8.368226442590e-01 8.359125309584e-01 8.347681576259e-01 8.333970961402e-01 8.317999823793e-01 8.299869894667e-01 8.279651861395e-01 8.257390160894e-01 8.233275179154e-01 8.207347268545e-01 8.179796272415e-01 8.150743653938e-01 8.120338350922e-01 8.088798084615e-01 8.056245478280e-01 8.022924058683e-01 7.989014173549e-01 7.954706319080e-01 7.920274082832e-01 7.885860035602e-01 7.851754258869e-01 7.818116126402e-01 7.785198897731e-01 7.753236462907e-01 7.722373108999e-01 7.692890129860e-01 7.664903541006e-01 7.638638407895e-01 7.614259235689e-01 7.591864909146e-01 7.571669468349e-01 7.553701874888e-01 7.538124007449e-01 7.524973542311e-01 7.514288458574e-01 7.506172103179e-01 7.500546385617e-01 7.497482413548e-01 7.496918493171e-01 7.498801571694e-01 7.503126009141e-01 7.509742260152e-01 7.518650052998e-01 7.529699454163e-01 7.542785128935e-01 7.557838198849e-01 7.574679239342e-01 7.593244181399e-01 7.613360761759e-01 7.634920143896e-01 7.657816065972e-01 7.681849717375e-01 7.706976202568e-01 7.732987412267e-01 7.759800824375e-01 7.787275239323e-01 7.815236751066e-01 7.843635180662e-01 7.872234371534e-01 7.900960797300e-01 7.929653625084e-01 7.958126703912e-01 7.986302781671e-01 8.013932035622e-01 8.040920766878e-01 8.067067143781e-01 8.092199862974e-01 8.116165185549e-01 8.138732887559e-01 8.159792208388e-01 8.179119995349e-01 8.196548891829e-01 8.211953435604e-01 8.225126014501e-01 8.235993009609e-01 8.244391123957e-01 8.250254066930e-01 8.253513148197e-01 8.254109125391e-01 8.252096528691e-01 8.247450048987e-01 8.240313325275e-01 8.230792563485e-01 8.219040738438e-01 8.205349504967e-01 8.189922398716e-01 8.173154980855e-01 8.155394113719e-01 8.137055620297e-01 8.118667840051e-01 8.100650455045e-01 8.083625726108e-01 8.068108266315e-01 8.054662971546e-01 8.043923211972e-01 8.036382952282e-01 8.032659994156e-01 8.033228416069e-01 8.038572730441e-01 8.049116442787e-01 8.065171475474e-01 8.087070917069e-01 8.114930421622e-01 8.148910986682e-01 8.188996107359e-01 8.235106438155e-01 8.287115658632e-01 8.344712104759e-01 8.407652780751e-01 8.475514439027e-01 8.547865828741e-01 8.624263131717e-01 8.704132874537e-01 8.787011952996e-01 8.872299118249e-01 8.959462798144e-01 9.047966756414e-01 9.137230396949e-01 9.226776863638e-01 9.316048170109e-01 9.404581433329e-01 9.491887513875e-01 9.577491217913e-01 9.660989854386e-01 9.741892691001e-01 9.819842324470e-01 9.894394424388e-01 9.965156133277e-01 1.003176895551e+00 1.009380081006e+00 1.015095428214e+00 1.020282023149e+00 1.024910379652e+00 1.028950957806e+00 1.032373456628e+00 1.035165213648e+00 1.037301098269e+00 1.038777646333e+00 1.039594791552e+00 1.039754814172e+00 1.039286421674e+00 1.038209638635e+00 1.036572732131e+00 1.034429676091e+00 1.031841762052e+00 1.028897751686e+00 1.025678419436e+00 1.022293029560e+00 1.018844517065e+00 1.015446446027e+00 1.012223631505e+00 1.009279474651e+00 1.006734609352e+00 1.004684394229e+00 1.003216454593e+00 1.002406342004e+00 1.002293100079e+00 1.002914041643e+00 1.004260865894e+00 1.006310605907e+00 1.009015182501e+00 1.012290525855e+00 1.016052984269e+00 1.020176447879e+00 1.024542741446e+00 1.029017328031e+00 1.033454671550e+00 1.037731049183e+00 1.041706980514e+00 1.045270154600e+00 1.048316775064e+00 1.050755191424e+00 1.052524654254e+00 1.053568006031e+00 1.053864597759e+00 1.053399835506e+00 1.052182463168e+00 1.050240036014e+00 1.047599723503e+00 1.044316733904e+00 1.040433545990e+00 1.036008747123e+00 1.031098842820e+00 1.025747350760e+00 1.020012595058e+00 1.013928981609e+00 1.007542060096e+00 1.000886677910e+00 9.939950253802e-01 9.869170489570e-01 9.796872743533e-01 9.723733665045e-01 9.650453269170e-01 9.577910421977e-01 9.507313981454e-01 9.439886857304e-01 9.377238812413e-01 9.320985931458e-01 9.272883356091e-01 9.234708826796e-01 9.207986194588e-01 9.194172684150e-01 9.194145978812e-01 9.208429915904e-01 9.236905808194e-01 9.278718091611e-01 9.332535762933e-01 9.396150540093e-01 9.467020636267e-01 9.542064703469e-01 9.617878273601e-01 9.691134153368e-01 9.758286234573e-01 9.816294228411e-01 9.862349663953e-01 9.894187557966e-01 9.910320363618e-01 9.909792510241e-01 9.892694386731e-01 9.859756632807e-01 9.812634772239e-01 9.753802275990e-01 9.686259883643e-01 9.613821604821e-01 9.540460237040e-01 9.470451909562e-01 9.407981840669e-01 9.356797605457e-01 9.320240486708e-01 9.300603161927e-01 9.299414237397e-01 9.316988535155e-01 9.352616031089e-01 9.404735581884e-01 9.470748087463e-01 9.547775345163e-01 9.632337286896e-01 9.720938934382e-01 9.810219845887e-01 9.896818249913e-01 9.977993573010e-01 1.005110955572e+00 1.011407652777e+00 1.016520446929e+00 1.020297932304e+00 1.022650687338e+00 1.023486151394e+00 1.022767713417e+00 1.020478867424e+00 1.016629616715e+00 1.011296669685e+00 1.004580668421e+00 9.966707976998e-01 9.878158185883e-01 9.783433070495e-01 9.686854846343e-01 9.593275072403e-01 9.508477762992e-01 9.438479410062e-01 9.389363846189e-01 9.366856857857e-01 9.375434612037e-01 9.418309640945e-01 9.496480062638e-01 9.608878538639e-01 9.752227876326e-01 9.921165575203e-01 1.010899794033e+00 1.030780948705e+00 1.050944621212e+00 1.070580888124e+00 1.088930495600e+00 1.105350224549e+00 1.119293294244e+00 1.130378750591e+00 1.138354623836e+00 1.143123301512e+00 1.144740083585e+00 1.143368408699e+00 1.139311680014e+00 1.132951687461e+00 1.124746036989e+00 1.115212652022e+00 1.104873721298e+00 1.094273969566e+00 1.083910477962e+00 1.074244722421e+00 1.065667413208e+00 1.058464720506e+00 1.052839015923e+00 1.048854644982e+00 1.046475663197e+00 1.045548579940e+00 1.045810805854e+00 1.044373861971e+00 1.040210737755e+00 1.036790471031e+00 1.037220519115e+00 1.041945647506e+00 1.048323483281e+00 1.052389096553e+00 1.051459131814e+00 1.045833735704e+00 1.038599536385e+00 1.033592966358e+00 1.032810750750e+00 1.035058398461e+00 1.036844252594e+00 1.034851469515e+00 1.028229450392e+00 1.019230503294e+00 1.011790226520e+00 1.008916816637e+00 1.010604503239e+00 1.013807092353e+00 1.014558926802e+00 1.010615273929e+00 1.002856870713e+00 9.946660069244e-01 9.896623120312e-01 9.891960336585e-01 9.914305889001e-01 9.927424208777e-01 9.903397192532e-01 9.842394349708e-01 9.774068383453e-01 9.739218341517e-01 9.762506371635e-01 9.835788943875e-01 9.924776393655e-01 9.993145841332e-01 1.002648641603e+00 1.004014079940e+00 1.006675761872e+00 1.013157362683e+00 1.023283693562e+00 1.034161717579e+00 1.042112784648e+00 1.045143392768e+00 1.044297674696e+00 1.043056414230e+00 1.045177077959e+00 1.052278385649e+00 1.062879904631e+00 1.073609549884e+00 1.081656809681e+00 1.086625574871e+00 1.090650586221e+00 1.096737478746e+00 1.106378499005e+00 1.118146573541e+00 1.128351527867e+00 1.133259000357e+00 1.131319821949e+00 1.124112519013e+00 1.115459951618e+00 1.109195622111e+00 1.106963674919e+00 1.107572961664e+00 1.108330856559e+00 1.107317627330e+00 1.104951769500e+00 1.103743936097e+00 1.106358522802e+00 1.113341482045e+00 1.122182288418e+00 1.128459299925e+00 1.128322835370e+00 1.120667301366e+00 1.107747347441e+00 1.093985491956e+00 1.083597159229e+00 1.078396940567e+00 1.077254691774e+00 1.077545046821e+00 1.077286355778e+00 1.076327002642e+00 1.075817871472e+00 1.076411908115e+00 1.076492617155e+00 1.070506616410e+00 9.882866415440e-01 8.440142276054e-01 7.621458861062e-01 8.369985334583e-01 9.866327609433e-01 1.081727078392e+00 1.063734282753e+00 9.524220387219e-01 8.407050609958e-01 8.433117203917e-01 9.548816126645e-01 1.060036991951e+00 1.075372597186e+00 9.935264249990e-01 8.824670661625e-01 8.542969756641e-01 9.446043919536e-01 1.060125892030e+00 1.103204186452e+00 1.042894472938e+00 9.233361954673e-01 8.525726614307e-01 9.123419058083e-01 1.043359574522e+00 1.132952226169e+00 1.122626568175e+00 1.026421211708e+00 9.258225005035e-01 9.230093400074e-01 1.023585280670e+00 1.130221179811e+00 1.160253649167e+00 1.096704154531e+00 9.908751236312e-01 9.399099112417e-01 9.984909442963e-01 1.106856259004e+00 1.171320387310e+00 1.146962617363e+00 1.054537321716e+00 9.708840544094e-01 9.754455196463e-01 1.058480513573e+00 1.135011172655e+00 1.139036592848e+00 1.065385709035e+00 9.723241437649e-01 9.496980633849e-01 1.025802149424e+00 1.128210689924e+00 1.171649205236e+00 1.121269703753e+00 1.004685555056e+00 9.056726594383e-01 9.104819355758e-01 1.005062841616e+00 1.096414446403e+00 1.116829789351e+00 1.058888238178e+00 9.705743204548e-01 9.267843527848e-01 9.609421875197e-01 1.026863760564e+00 1.059684304194e+00 1.035794293513e+00 9.843818244365e-01 9.648214179687e-01 1.008487813685e+00 1.080254730401e+00 1.119435455897e+00 1.093645087520e+00 1.018748456221e+00 9.533161975787e-01 9.575338101913e-01 1.027928424726e+00 1.102639018212e+00 1.126970741851e+00 1.087390237513e+00 1.012299709224e+00 9.538692632373e-01 9.482861920210e-01 9.824110002396e-01 1.015374633545e+00 1.022145268283e+00 1.008334840977e+00 9.970633410729e-01 1.002923588565e+00 1.016725264448e+00 1.018067511732e+00 9.992568953877e-01 9.764819345646e-01 9.784719213762e-01 1.017840079038e+00 1.075160740092e+00 1.116544202434e+00 1.120075964592e+00 1.088073437496e+00 1.044693364059e+00 1.021072312088e+00 1.033022182957e+00 1.070263648038e+00 1.108988393857e+00 1.130167132655e+00 1.126780058572e+00 1.102181211497e+00 1.066604298904e+00 1.034533577204e+00 1.020930552997e+00 1.033386942065e+00 1.065054539676e+00
 7.096055997172e-01 7.096003587969e-01 7.096679342518e-01 7.101791723787e-01 7.110400860660e-01 7.117941034970e-01 7.121112033744e-01 7.121255624973e-01 7.122734783900e-01 7.128347466929e-01 7.136641317850e-01 7.143505678978e-01 7.146370812399e-01 7.146854786840e-01 7.149168098826e-01 7.155678078788e-01 7.164298198585e-01 7.170715081269e-01 7.173022897482e-01 7.173744197437e-01 7.177141300106e-01 7.184738200827e-01 7.193701923737e-01 7.199698292958e-01 7.201363368843e-01 7.201871135574e-01 7.205695683475e-01 7.213932407971e-01 7.223067033342e-01 7.228599762396e-01 7.229652986956e-01 7.229821422388e-01 7.233533353273e-01 7.241643185888e-01 7.250526053589e-01 7.255650846585e-01 7.256159176949e-01 7.255791165454e-01 7.259171176305e-01 7.267060741867e-01 7.275551750494e-01 7.280081140813e-01 7.280074427666e-01 7.279512260240e-01 7.282882563850e-01 7.290551776102e-01 7.298417399790e-01 7.302171828493e-01 7.301808498707e-01 7.301508037137e-01 7.305222444918e-01 7.312627808704e-01 7.319646356361e-01 7.322729541350e-01 7.322389689368e-01 7.322514928082e-01 7.326381613842e-01 7.333395944644e-01 7.339801334383e-01 7.342541109151e-01 7.342247993040e-01 7.342530277081e-01 7.346376635593e-01 7.353210337275e-01 7.359414410016e-01 7.361888990179e-01 7.361235729316e-01 7.361291566517e-01 7.365301359556e-01 7.372469046591e-01 7.378609051725e-01 7.380418474032e-01 7.379000880906e-01 7.378955587939e-01 7.383581649401e-01 7.391264951234e-01 7.396987217314e-01 7.397642264392e-01 7.395515590953e-01 7.395916793051e-01 7.401509763264e-01 7.409380247469e-01 7.414079425091e-01 7.413508152321e-01 7.411193172764e-01 7.412533272192e-01 7.418970798151e-01 7.426406729056e-01 7.429735535848e-01 7.428276969700e-01 7.426414540575e-01 7.428837634616e-01 7.435550296327e-01 7.442002955167e-01 7.444026349874e-01 7.442220259405e-01 7.441130590920e-01 7.444335462440e-01 7.450744569251e-01 7.455989555506e-01 7.457061400638e-01 7.455349146223e-01 7.454986476060e-01 7.458479543413e-01 7.464222944646e-01 7.468379362658e-01 7.468898387946e-01 7.467493548919e-01 7.467671722829e-01 7.471100782876e-01 7.476046360798e-01 7.479332013420e-01 7.479598503578e-01 7.478565834079e-01 7.479089174092e-01 7.482237645366e-01 7.486379294344e-01 7.488981733955e-01 7.489193927501e-01 7.488515935961e-01 7.489183880299e-01 7.491902490805e-01 7.495267344543e-01 7.497362918269e-01 7.497609389278e-01 7.497208107127e-01 7.497825318263e-01 7.499965007699e-01 7.502595737621e-01 7.504281217451e-01 7.504579396475e-01 7.504316899052e-01 7.504681487791e-01 7.506120353282e-01 7.508031745074e-01 7.509384307632e-01 7.509692883259e-01 7.509405717550e-01 7.509384141599e-01 7.510121507769e-01 7.511366575931e-01 7.512381890585e-01 7.512625914226e-01 7.512236824589e-01 7.511861153071e-01 7.512018568854e-01 7.512668798796e-01 7.513297723797e-01 7.513407629502e-01 7.512946484209e-01 7.512350568545e-01 7.512051130764e-01 7.512129732791e-01 7.512308370219e-01 7.512242878524e-01 7.511758952065e-01 7.511005745414e-01 7.510288756550e-01 7.509812782877e-01 7.509534896381e-01 7.509225959821e-01 7.508616401065e-01 7.507667136483e-01 7.506585413358e-01 7.505655685838e-01 7.504930232184e-01 7.504257606702e-01 7.503409402957e-01 7.502274761667e-01 7.500946932894e-01 7.499638457107e-01 7.498458042748e-01 7.497367155126e-01 7.496229534367e-01 7.494889143283e-01 7.493317189552e-01 7.491653400358e-01 7.490068087959e-01 7.488568429547e-01 7.487053520008e-01 7.485364458775e-01 7.483458205188e-01 7.481473011300e-01 7.479534324420e-01 7.477625859703e-01 7.475638250893e-01 7.473490525469e-01 7.471204124726e-01 7.468886976993e-01 7.466610103980e-01 7.464296120670e-01 7.461842099948e-01 7.459219998868e-01 7.456513528299e-01 7.453832037019e-01 7.451189005756e-01 7.448462532999e-01 7.445542594142e-01 7.442452321362e-01 7.439335950776e-01 7.436280188357e-01 7.433226689618e-01 7.430027499937e-01 7.426622749992e-01 7.423123890488e-01 7.419659022198e-01 7.416230650664e-01 7.412715064748e-01 7.409016208610e-01 7.405177275266e-01 7.401323466883e-01 7.397524204376e-01 7.393703002979e-01 7.389714928073e-01 7.385566913382e-01 7.381361660267e-01 7.377198442102e-01 7.373052194262e-01 7.368794803030e-01 7.364352186165e-01 7.359821563787e-01 7.355323153407e-01 7.350850541984e-01 7.346292423032e-01 7.341570380764e-01 7.336728914353e-01 7.331878738093e-01 7.327062405940e-01 7.322174506807e-01 7.317128826609e-01 7.311962110044e-01 7.306758783123e-01 7.301549668655e-01 7.296284823200e-01 7.290876531467e-01 7.285346174394e-01 7.279759987553e-01 7.274160349909e-01 7.268491150183e-01 7.262694752796e-01 7.256781133387e-01 7.250801383543e-01 7.244806216815e-01 7.238741934564e-01 7.232552196625e-01 7.226266476764e-01 7.219925759693e-01 7.213548845175e-01 7.207107399745e-01 7.200557353268e-01 7.193920645148e-01 7.187238769544e-01 7.180511441984e-01 7.173704536646e-01 7.166813046159e-01 7.159835504212e-01 7.152808559743e-01 7.145732581931e-01 7.138574782083e-01 7.131322121356e-01 7.124002469698e-01 7.116617288292e-01 7.109180979088e-01 7.101668395288e-01 7.094066952214e-01 7.086384031538e-01 7.078635933005e-01 7.070819100221e-01 7.062926273636e-01 7.054987660523e-01 7.046967181610e-01 7.038872109647e-01 7.030694501462e-01 7.022433462404e-01 7.014124177417e-01 7.005771504185e-01 6.997343545956e-01 6.988830382435e-01 6.980244231463e-01 6.971587826505e-01 6.962884140005e-01 6.954108505921e-01 6.945253759010e-01 6.936346131325e-01 6.927379489873e-01 6.918343878523e-01 6.909238276703e-01 6.900060831704e-01 6.890820204873e-01 6.881529629993e-01 6.872181494032e-01 6.862770183418e-01 6.853298171161e-01 6.843764880518e-01 6.834171529555e-01 6.824513920293e-01 6.814806095714e-01 6.805041801209e-01 6.795231181911e-01 6.785361453042e-01 6.775429457828e-01 6.765442545318e-01 6.755392176103e-01 6.745297081914e-01 6.735155586547e-01 6.724971769278e-01 6.714738985284e-01 6.704439031917e-01 6.694086949539e-01 6.683693594504e-01 6.673264983455e-01 6.662800516163e-01 6.652283024597e-01 6.641727018924e-01 6.631119476241e-01 6.620471999999e-01 6.609796682574e-01 6.599082664962e-01 6.588334842115e-01 6.577556880609e-01 6.566737835865e-01 6.555888673367e-01 6.545016520812e-01 6.534110824523e-01 6.523181026307e-01 6.512225957444e-01 6.501244681951e-01 6.490255710281e-01 6.479238868652e-01 6.468196210984e-01 6.457142311684e-01 6.446078834303e-01 6.435001628875e-01 6.423920286594e-01 6.412824449052e-01 6.401711994749e-01 6.390593026028e-01 6.379480623676e-01 6.368375876444e-01 6.357273347624e-01 6.346165398064e-01 6.335044934364e-01 6.323941538073e-01 6.312852865205e-01 6.301788159356e-01 6.290726911237e-01 6.279674629964e-01 6.268635373548e-01 6.257623211453e-01 6.246646145884e-01 6.235693682645e-01 6.224760223788e-01 6.213851122775e-01 6.202983947451e-01 6.192147870658e-01 6.181364885486e-01 6.170613888805e-01 6.159899334480e-01 6.149240246508e-01 6.138635746349e-01 6.128088121058e-01 6.117598874602e-01 6.107159538792e-01 6.096777790741e-01 6.086472589745e-01 6.076235379429e-01 6.066076952436e-01 6.055992559444e-01 6.045977831310e-01 6.036052683197e-01 6.026213046582e-01 6.016465722394e-01 6.006811483223e-01 5.997248347840e-01 5.987785776098e-01 5.978434357899e-01 5.969179942257e-01 5.960040272321e-01 5.951014513791e-01 5.942099905100e-01 5.933321299143e-01 5.924662584709e-01 5.916121657061e-01 5.907722187719e-01 5.899447584467e-01 5.891323877844e-01 5.883350559852e-01 5.875518013113e-01 5.867826897706e-01 5.860297389613e-01 5.852919699370e-01 5.845716994133e-01 5.838678135012e-01 5.831802464950e-01 5.825104092651e-01 5.818578494112e-01 5.812243126021e-01 5.806095165126e-01 5.800122117470e-01 5.794356387079e-01 5.788784658102e-01 5.783411790115e-01 5.778242051586e-01 5.773281944215e-01 5.768535825296e-01 5.764008213488e-01 5.759700401807e-01 5.755618830653e-01 5.751758299649e-01 5.748127953116e-01 5.744745074461e-01 5.741589163192e-01 5.738677103903e-01 5.736009098545e-01 5.733587385829e-01 5.731427252085e-01 5.729518272593e-01 5.727860221056e-01 5.726474222641e-01 5.725339727807e-01 5.724483354009e-01 5.723896511427e-01 5.723577512495e-01 5.723539253372e-01 5.723774043929e-01 5.724296382954e-01 5.725102517089e-01 5.726191407894e-01 5.727569369079e-01 5.729234958734e-01 5.731194720005e-01 5.733450474387e-01 5.736002700907e-01 5.738858456308e-01 5.742015954721e-01 5.745460026115e-01 5.749210765277e-01 5.753272412205e-01 5.757631990246e-01 5.762309697368e-01 5.767283785591e-01 5.772569179104e-01 5.778164185083e-01 5.784063326550e-01 5.790273498336e-01 5.796799849021e-01 5.803630668199e-01 5.810770420103e-01 5.818214868492e-01 5.825971283672e-01 5.834043277158e-01 5.842417454542e-01 5.851095617722e-01 5.860088998990e-01 5.869373359655e-01 5.878975085060e-01 5.888872623760e-01 5.899065744694e-01 5.909571819015e-01 5.920360509221e-01 5.931454402978e-01 5.942842362960e-01 5.954513850935e-01 5.966479818366e-01 5.978729320971e-01 5.991263483591e-01 6.004081818470e-01 6.017168794732e-01 6.030540230526e-01 6.044174380895e-01 6.058080049863e-01 6.072257420137e-01 6.086686814640e-01 6.101382775905e-01 6.116327658676e-01 6.131516653901e-01 6.146966815252e-01 6.162643370889e-01 6.178562740450e-01 6.194716616619e-01 6.211093201094e-01 6.227709118835e-01 6.244525633036e-01 6.261566225360e-01 6.278816882452e-01 6.296261363475e-01 6.313915494987e-01 6.331767042809e-01 6.349790698875e-01 6.368011585692e-01 6.386403595760e-01 6.404972476359e-01 6.423704158705e-01 6.442592985120e-01 6.461644444070e-01 6.480834929618e-01 6.500183782383e-01 6.519661331447e-01 6.539258516055e-01 6.558997466147e-01 6.578840672329e-01 6.598805788207e-01 6.618885810682e-01 6.639038964025e-01 6.659310623622e-01 6.679661218705e-01 6.700085182048e-01 6.720602492337e-01 6.741162544075e-01 6.761803594204e-01 6.782488942964e-01 6.803223018865e-01 6.824006573217e-01 6.844812756987e-01 6.865661844638e-01 6.886522866616e-01 6.907395249890e-01 6.928289979577e-01 6.949166110430e-01 6.970059467395e-01 6.990926256105e-01 7.011766681744e-01 7.032605621648e-01 7.053383688261e-01 7.074149901355e-01 7.094862691044e-01 7.115512747758e-01 7.136119329443e-01 7.156648997589e-01 7.177113189127e-01 7.197498941742e-01 7.217790386466e-01 7.238012178413e-01 7.258107471464e-01 7.278120748437e-01 7.298019298710e-01 7.317796371910e-01 7.337461446736e-01 7.356969023560e-01 7.376372792567e-01 7.395622276506e-01 7.414718999419e-01 7.433679217630e-01 7.452456638189e-01 7.471083090822e-01 7.489537025159e-01 7.507807836703e-01 7.525911658272e-01 7.543807053271e-01 7.561518716779e-01 7.579031310618e-01 7.596326471000e-01 7.613436764880e-01 7.630311659043e-01 7.646976314475e-01 7.663410578702e-01 7.679609822115e-01 7.695592243241e-01 7.711315108874e-01 7.726814964107e-01 7.742043750543e-01 7.757028151228e-01 7.771763507920e-01 7.786221457923e-01 7.800438436523e-01 7.814363036635e-01 7.828022168816e-01 7.841414072820e-01 7.854510251148e-01 7.867339433708e-01 7.879860981282e-01 7.892112688957e-01 7.904071604210e-01 7.915713759521e-01 7.927088143363e-01 7.938136271227e-01 7.948898403351e-01 7.959354952466e-01 7.969485815570e-01 7.979343202646e-01 7.988857057196e-01 7.998082552548e-01 8.006994153681e-01 8.015573545731e-01 8.023864345822e-01 8.031815358587e-01 8.039476331169e-01 8.046802940068e-01 8.053821558027e-01 8.060541038568e-01 8.066915269425e-01 8.073009008718e-01 8.078762007814e-01 8.084213450072e-01 8.089364031729e-01 8.094179343270e-01 8.098717341834e-01 8.102928551020e-01 8.106844624588e-01 8.110466138394e-01 8.113767082672e-01 8.116803006166e-01 8.119517873093e-01 8.121960780704e-01 8.124116593608e-01 8.125969802904e-01 8.127580347069e-01 8.128882324459e-01 8.129944331227e-01 8.130734144436e-01 8.131247359999e-01 8.131544675522e-01 8.131547966976e-01 8.131350482355e-01 8.130892097896e-01 8.130209357429e-01 8.129324051489e-01 8.128182242652e-01 8.126881431557e-01 8.125339713584e-01 8.123620046622e-01 8.121729761663e-01 8.119625552417e-01 8.117395774790e-01 8.114968330602e-01 8.112418720509e-01 8.109724231563e-01 8.106865531432e-01 8.103938210335e-01 8.100851733995e-01 8.097698241804e-01 8.094438368296e-01 8.091087608985e-01 8.087704478225e-01 8.084209313758e-01 8.080723434973e-01 8.077170861250e-01 8.073594276376e-01 8.070043294055e-01 8.066442539492e-01 8.062912737057e-01 8.059364881059e-01 8.055868357050e-01 8.052452569110e-01 8.049053640687e-01 8.045792839251e-01 8.042578710965e-01 8.039501454629e-01 8.036546189462e-01 8.033693046372e-01 8.031046032412e-01 8.028503931245e-01 8.026185995055e-01 8.024037701437e-01 8.022085692014e-01 8.020394101421e-01 8.018884823026e-01 8.017674238484e-01 8.016691027318e-01 8.015999248484e-01 8.015619261571e-01 8.015497479446e-01 8.015745273430e-01 8.016280668997e-01 8.017190671175e-01 8.018467340138e-01 8.020079233820e-01 8.022130136033e-01 8.024526856587e-01 8.027375028800e-01 8.030628974403e-01 8.034300609758e-01 8.038455452079e-01 8.043029260479e-01 8.048101661739e-01 8.053635209035e-01 8.059648617025e-01 8.066192260380e-01 8.073191898431e-01 8.080750225286e-01 8.088806282163e-01 8.097393217866e-01 8.106540038492e-01 8.116181844657e-01 8.126425882507e-01 8.137177276228e-01 8.148506418776e-01 8.160410379785e-01 8.172835116758e-01 8.185881284657e-01 8.199442768410e-01 8.213606364094e-01 8.228335988965e-01 8.243605646751e-01 8.259490894942e-01 8.275882058075e-01 8.292892190338e-01 8.310435051628e-01 8.328524924213e-01 8.347197592713e-01 8.366367880897e-01 8.386128910720e-01 8.406377482741e-01 8.427171994399e-01 8.448494045373e-01 8.470283976375e-01 8.492619312485e-01 8.515393133565e-01 8.538670380110e-01 8.562408008300e-01 8.586567034909e-01 8.611208386066e-01 8.636215948948e-01 8.661677759701e-01 8.687511713219e-01 8.713705596463e-01 8.740290527458e-01 8.767176718609e-01 8.794422028418e-01 8.821946147046e-01 8.849752860189e-01 8.877859745263e-01 8.906153194396e-01 8.934723130455e-01 8.963461747369e-01 8.992394576035e-01 9.021496684860e-01 9.050693513805e-01 9.080057288102e-01 9.109454042641e-01 9.138953542196e-01 9.168490215614e-01 9.198007814743e-01 9.227567771963e-01 9.257029166514e-01 9.286491277918e-01 9.315827767701e-01 9.345055019669e-01 9.374169795416e-01 9.403071023172e-01 9.431839796969e-01 9.460332541459e-01 9.488602009980e-01 9.516608191193e-01 9.544280038079e-01 9.571673459750e-01 9.598661443952e-01 9.625298385824e-01 9.651524752196e-01 9.677283176360e-01 9.702631081792e-01 9.727431109928e-01 9.751764699658e-01 9.775528675006e-01 9.798710625292e-01 9.821345086196e-01 9.843297758432e-01 9.864654798839e-01 9.885314522942e-01 9.905265585565e-01 9.924545203382e-01 9.943009716540e-01 9.960778167209e-01 9.977712020624e-01 9.993841370546e-01 1.000915832214e+00 1.002356649533e+00 1.003715835502e+00 1.004980833609e+00 1.006155848114e+00 1.007238433085e+00 1.008222716685e+00 1.009113959804e+00 1.009901973957e+00 1.010593552261e+00 1.011182382155e+00 1.011666170074e+00 1.012049122496e+00 1.012322434568e+00 1.012492673722e+00 1.012552592066e+00 1.012504065430e+00 1.012349663383e+00 1.012079788675e+00 1.011704053024e+00 1.011214990754e+00 1.010614567704e+00 1.009904758585e+00 1.009079342191e+00 1.008147589826e+00 1.007099586076e+00 1.005944618867e+00 1.004678516993e+00 1.003299788044e+00 1.001816765818e+00 1.000221547479e+00 9.985225086412e-01 9.967179703505e-01 9.948076041837e-01 9.927982218441e-01 9.906837075737e-01 9.884749781048e-01 9.861666692775e-01 9.837648201461e-01 9.812737748278e-01 9.786897821111e-01 9.760245505892e-01 9.732727816500e-01 9.704424012827e-01 9.675372571784e-01 9.645560420380e-01 9.615107673264e-01 9.583961730362e-01 9.552238538545e-01 9.519941268972e-01 9.487108574808e-01 9.453845337829e-01 9.420110623152e-01 9.386042943440e-01 9.351646367097e-01 9.316957641461e-01 9.282099103896e-01 9.247038560784e-01 9.211913906828e-01 9.176729610441e-01 9.141559608410e-01 9.106493736499e-01 9.071521662999e-01 9.036799837468e-01 9.002308820957e-01 8.968153406509e-01 8.934402923070e-01 8.901075996492e-01 8.868293295995e-01 8.836054351410e-01 8.804479066397e-01 8.773600124235e-01 8.743456175495e-01 8.714162565829e-01 8.685703612322e-01 8.658197888164e-01 8.631673625339e-01 8.606171357317e-01 8.581775563343e-01 8.558472465554e-01 8.536374529392e-01 8.515472912996e-01 8.495815342440e-01 8.477457445640e-01 8.460387373635e-01 8.444683769826e-01 8.430318261417e-01 8.417348669796e-01 8.405765624462e-01 8.395570124801e-01 8.386813389591e-01 8.379434560266e-01 8.373476301251e-01 8.368910446632e-01 8.365718660076e-01 8.363906673065e-01 8.363415637399e-01 8.364255171996e-01 8.366364896700e-01 8.369726046268e-01 8.374306895846e-01 8.380027628399e-01 8.386891253589e-01 8.394805488549e-01 8.403734431679e-01 8.413633628682e-01 8.424400153692e-01 8.436014955207e-01 8.448376082607e-01 8.461444509381e-01 8.475139421930e-01 8.489383852226e-01 8.504116782525e-01 8.519245908408e-01 8.534721058313e-01 8.550439225125e-01 8.566342897496e-01 8.582356811011e-01 8.598379452176e-01 8.614372956728e-01 8.630227502532e-01 8.645892922432e-01 8.661283970256e-01 8.676322645090e-01 8.690967124102e-01 8.705114448017e-01 8.718719663608e-01 8.731713234579e-01 8.744029105803e-01 8.755609639954e-01 8.766387276806e-01 8.776323158007e-01 8.785359276151e-01 8.793448134656e-01 8.800540251719e-01 8.806591701833e-01 8.811567995733e-01 8.815436718780e-01 8.818145422234e-01 8.819683671772e-01 8.820023781670e-01 8.819137516974e-01 8.816998565893e-01 8.813605050353e-01 8.808942172449e-01 8.802995415846e-01 8.795766549107e-01 8.787256792544e-01 8.777461938683e-01 8.766389863806e-01 8.754060268148e-01 8.740475312708e-01 8.725659509881e-01 8.709626613707e-01 8.692401129568e-01 8.674023438674e-01 8.654509393220e-01 8.633900301214e-01 8.612240718645e-01 8.589555903623e-01 8.565916084911e-01 8.541336645592e-01 8.515901147723e-01 8.489635581921e-01 8.462611381316e-01 8.434892678414e-01 8.406522804615e-01 8.377591443285e-01 8.348144053557e-01 8.318260400997e-01 8.288024276396e-01 8.257481611347e-01 8.226741702805e-01 8.195853856205e-01 8.164924159039e-01 8.134010394553e-01 8.103207629624e-01 8.072609344115e-01 8.042275567292e-01 8.012315898039e-01 7.982799938706e-01 7.953819419631e-01 7.925467334131e-01 7.897813336584e-01 7.870966978433e-01 7.844988686619e-01 7.819972218536e-01 7.795999363953e-01 7.773142827708e-01 7.751493117938e-01 7.731099745678e-01 7.712062395486e-01 7.694431893295e-01 7.678266182937e-01 7.663657909282e-01 7.650618858738e-01 7.639244351534e-01 7.629550087933e-01 7.621582051500e-01 7.615393438828e-01 7.610973536642e-01 7.608394147288e-01 7.607625098544e-01 7.608705589861e-01 7.611631509681e-01 7.616376248412e-01 7.622976233928e-01 7.631353530713e-01 7.641519740620e-01 7.653434025128e-01 7.667019589754e-01 7.682291828873e-01 7.699116533919e-01 7.717484238285e-01 7.737301886285e-01 7.758470608948e-01 7.780951019300e-01 7.804590038924e-01 7.829344322525e-01 7.855063230779e-01 7.881651353586e-01 7.909005911499e-01 7.936968626416e-01 7.965451950382e-01 7.994290728281e-01 8.023366614161e-01 8.052546910170e-01 8.081667781336e-01 8.110636158167e-01 8.139238324635e-01 8.167390150363e-01 8.194925454460e-01 8.221683204154e-01 8.247564130700e-01 8.272385463821e-01 8.296048240866e-01 8.318383438403e-01 8.339275933242e-01 8.358630114359e-01 8.376272082935e-01 8.392152480775e-01 8.406127034424e-01 8.418101245605e-01 8.428031941657e-01 8.435770183789e-01 8.441319661184e-01 8.444581904461e-01 8.445528631784e-01 8.444135529201e-01 8.440351336052e-01 8.434224205959e-01 8.425703725787e-01 8.414858290742e-01 8.401711006699e-01 8.386289151015e-01 8.368716747073e-01 8.349003220992e-01 8.327305126694e-01 8.303708671313e-01 8.278320521967e-01 8.251328260010e-01 8.222820146668e-01 8.193037707039e-01 8.162087823012e-01 8.130181950629e-01 8.097551708648e-01 8.064330333225e-01 8.030799692455e-01 7.997129677647e-01 7.963544899535e-01 7.930299222545e-01 7.897546923042e-01 7.865585190668e-01 7.834553915377e-01 7.804686637803e-01 7.776203975173e-01 7.749218986987e-01 7.723998964875e-01 7.700613689220e-01 7.679263882111e-01 7.660063588486e-01 7.643073235663e-01 7.628462030669e-01 7.616213930925e-01 7.606440481835e-01 7.599155910030e-01 7.594334987783e-01 7.592054499771e-01 7.592195400265e-01 7.594797392394e-01 7.599770395696e-01 7.607046023450e-01 7.616604687315e-01 7.628262569498e-01 7.642028847435e-01 7.657744557103e-01 7.675307060775e-01 7.694652628170e-01 7.715597208228e-01 7.738112211336e-01 7.762009617672e-01 7.787206876364e-01 7.813589544443e-01 7.840992671624e-01 7.869360592243e-01 7.898485979676e-01 7.928291960994e-01 7.958628193771e-01 7.989323077338e-01 8.020281934626e-01 8.051276240825e-01 8.082210801068e-01 8.112876223753e-01 8.143089737036e-01 8.172701544237e-01 8.201466774997e-01 8.229242827411e-01 8.255789911496e-01 8.280916413925e-01 8.304459368286e-01 8.326150781875e-01 8.345884838029e-01 8.363430050228e-01 8.378650328253e-01 8.391415473034e-01 8.401574014193e-01 8.409097809053e-01 8.413873356160e-01 8.415926629599e-01 8.415264432267e-01 8.411944585567e-01 8.406127695761e-01 8.397907631815e-01 8.387577649979e-01 8.375361902748e-01 8.361578441895e-01 8.346649298188e-01 8.330919702015e-01 8.314916126866e-01 8.299108491483e-01 8.284026207616e-01 8.270260418458e-01 8.258324281356e-01 8.248852886980e-01 8.242367488534e-01 8.239418280185e-01 8.240557600526e-01 8.246201823166e-01 8.256819984642e-01 8.272731549987e-01 8.294225852421e-01 8.321515049617e-01 8.354688724976e-01 8.393820900500e-01 8.438803341454e-01 8.489561708955e-01 8.545840316486e-01 8.607359780171e-01 8.673808697654e-01 8.744734641870e-01 8.819757128240e-01 8.898354145913e-01 8.980050617793e-01 9.064346037677e-01 9.150664676051e-01 9.238558587474e-01 9.327446299306e-01 9.416853069422e-01 9.506267851154e-01 9.595172306157e-01 9.683139269572e-01 9.769637705447e-01 9.854243985250e-01 9.936484168702e-01 1.001588540357e+00 1.009204138321e+00 1.016444625059e+00 1.023272343038e+00 1.029636818353e+00 1.035500940484e+00 1.040822657164e+00 1.045560034523e+00 1.049683939688e+00 1.053155037531e+00 1.055953288001e+00 1.058059024775e+00 1.059454138119e+00 1.060146096518e+00 1.060132657740e+00 1.059438782158e+00 1.058095599315e+00 1.056142262091e+00 1.053647335926e+00 1.050670990212e+00 1.047305810634e+00 1.043645989620e+00 1.039795870365e+00 1.035877934754e+00 1.032001537465e+00 1.028300675233e+00 1.024888805849e+00 1.021880029671e+00 1.019385638670e+00 1.017484843637e+00 1.016257188870e+00 1.015744650857e+00 1.015972060777e+00 1.016942278212e+00 1.018614493170e+00 1.020946075070e+00 1.023848816817e+00 1.027227299625e+00 1.030967637501e+00 1.034934485448e+00 1.039004636106e+00 1.043032553062e+00 1.046891629678e+00 1.050457337976e+00 1.053613535652e+00 1.056269904930e+00 1.058339466314e+00 1.059767650687e+00 1.060509318597e+00 1.060541902752e+00 1.059865063738e+00 1.058479404537e+00 1.056419658460e+00 1.053711699514e+00 1.050397050530e+00 1.046524012220e+00 1.042127792960e+00 1.037260997451e+00 1.031953764641e+00 1.026246007844e+00 1.020169296029e+00 1.013746146416e+00 1.007016576323e+00 1.000002492313e+00 9.927540186972e-01 9.853226903359e-01 9.777754457539e-01 9.702143844088e-01 9.627433264421e-01 9.555124774408e-01 9.486818960239e-01 9.424329878364e-01 9.369710037092e-01 9.324853923728e-01 9.291828068869e-01 9.272228380333e-01 9.267454051469e-01 9.278375047368e-01 9.305110961880e-01 9.347320396630e-01 9.403637446317e-01 9.472221026699e-01 9.550457356771e-01 9.635175866036e-01 9.723015777722e-01 9.810138131465e-01 9.892983228944e-01 9.967974940909e-01 1.003190658635e+00 1.008220590245e+00 1.011667652992e+00 1.013413575676e+00 1.013398698021e+00 1.011653937808e+00 1.008304030577e+00 1.003533515793e+00 9.976282848227e-01 9.909114133560e-01 9.837689907108e-01 9.766137770052e-01 9.698506219459e-01 9.638906099895e-01 9.590731558163e-01 9.556917653460e-01 9.539514251182e-01 9.539520661305e-01 9.557134419734e-01 9.591353470880e-01 9.640606397791e-01 9.702463530057e-01 9.774103655707e-01 9.852555028984e-01 9.934559054181e-01 1.001721563675e+00 1.009758433528e+00 1.017312647978e+00 1.024162686985e+00 1.030095609853e+00 1.034957514739e+00 1.038588901702e+00 1.040873275639e+00 1.041716488685e+00 1.041036626294e+00 1.038809802884e+00 1.035024304411e+00 1.029743215102e+00 1.023086655372e+00 1.015238686340e+00 1.006495170171e+00 9.972146303799e-01 9.878714489481e-01 9.790052339073e-01 9.712120814980e-01 9.651307540885e-01 9.613470790345e-01 9.603998875169e-01 9.626732719190e-01 9.683776831395e-01 9.775178053091e-01 9.898535592565e-01 1.004962473305e+00 1.022222415493e+00 1.040908437318e+00 1.060222534653e+00 1.079349535677e+00 1.097538463051e+00 1.114091643631e+00 1.128447398085e+00 1.140165187678e+00 1.148942745403e+00 1.154639523080e+00 1.157229722281e+00 1.156842150418e+00 1.153704456120e+00 1.148142415545e+00 1.140571625996e+00 1.131441553416e+00 1.121260173174e+00 1.110526097198e+00 1.099738323430e+00 1.089368249609e+00 1.079813906937e+00 1.071429899754e+00 1.064450191593e+00 1.059023510728e+00 1.055180198343e+00 1.052825548104e+00 1.049624482034e+00 1.043963596502e+00 1.039396667980e+00 1.039122703545e+00 1.043605933836e+00 1.050137358303e+00 1.054645166083e+00 1.054357191484e+00 1.049545917980e+00 1.043305529848e+00 1.039485400839e+00 1.040041325610e+00 1.043690498932e+00 1.046853308128e+00 1.046168315097e+00 1.040809424208e+00 1.033100043813e+00 1.027052564931e+00 1.025708625302e+00 1.029041776908e+00 1.033959292326e+00 1.036449447627e+00 1.034247249300e+00 1.028214357439e+00 1.021682737332e+00 1.018173023988e+00 1.018905412121e+00 1.021916950701e+00 1.023488823742e+00 1.020761770098e+00 1.013709145378e+00 1.005292629810e+00 9.996533242958e-01 9.994086084680e-01 1.003941357845e+00 1.010004941093e+00 1.014103093974e+00 1.014893793835e+00 1.014031696792e+00 1.014914876996e+00 1.020165647071e+00 1.029592847617e+00 1.040161505635e+00 1.047966201156e+00 1.050792617082e+00 1.049530268607e+00 1.047603727373e+00 1.048788714970e+00 1.054784053686e+00 1.064195450377e+00 1.073751831774e+00 1.080782699254e+00 1.085116789620e+00 1.089181886984e+00 1.096263277764e+00 1.108002540997e+00 1.122903864366e+00 1.137026056413e+00 1.146301287591e+00 1.148838262857e+00 1.145864104160e+00 1.140841851195e+00 1.137246410343e+00 1.136444497508e+00 1.137128257422e+00 1.136681701224e+00 1.133426417407e+00 1.128161206285e+00 1.123893382385e+00 1.123823886463e+00 1.128929885350e+00 1.136875090194e+00 1.143108755075e+00 1.143411724259e+00 1.136192998294e+00 1.123224712365e+00 1.108541417041e+00 1.096169862266e+00 1.088020131175e+00 1.083331860147e+00 1.080045170586e+00 1.076824097615e+00 1.074093517255e+00 1.073291447546e+00 1.074857340092e+00 1.076466144501e+00 1.071501220326e+00 9.698306384802e-01 8.207113162610e-01 7.599564142356e-01 8.613408129188e-01 1.015443599256e+00 1.096589342739e+00 1.058532171863e+00 9.354606337839e-01 8.356822785931e-01 8.688470021136e-01 9.976526851979e-01 1.097119262751e+00 1.092881792623e+00 9.899058167542e-01 8.709718460887e-01 8.575421110892e-01 9.683441620890e-01 1.091701665416e+00 1.130920572232e+00 1.062913287154e+00 9.398067775811e-01 8.719031580877e-01 9.313148158568e-01 1.051888584579e+00 1.125922489264e+00 1.104050425136e+00 1.010416161410e+00 9.315079944506e-01 9.533305795838e-01 1.056170660571e+00 1.143900609742e+00 1.149282877392e+00 1.071146930149e+00 9.737018303041e-01 9.511403268051e-01 1.028984924787e+00 1.130056485633e+00 1.170870723582e+00 1.124503063879e+00 1.029382508727e+00 9.710328743474e-01 1.009070818763e+00 1.101975102808e+00 1.161521583093e+00 1.137125049393e+00 1.042440875608e+00 9.529407705509e-01 9.581506619663e-01 1.057459974810e+00 1.160315057913e+00 1.188469807198e+00 1.122050086055e+00 1.003509293940e+00 9.228931224547e-01 9.481520827095e-01 1.040795069685e+00 1.110471526054e+00 1.105585234274e+00 1.035698396994e+00 9.610995120059e-01 9.495347657327e-01 1.004031366449e+00 1.061252651714e+00 1.064929755652e+00 1.009557049161e+00 9.440609230954e-01 9.387825710230e-01 1.010094183019e+00 1.098245190893e+00 1.135622047577e+00 1.096794026099e+00 1.009190717375e+00 9.419803572638e-01 9.556191052654e-01 1.034334026496e+00 1.108970545824e+00 1.128626109596e+00 1.087952560272e+00 1.021607085149e+00 9.790630243685e-01 9.829974452594e-01 1.010294946872e+00 1.024316078928e+00 1.012297278358e+00 9.920846681611e-01 9.913468475892e-01 1.016165209027e+00 1.042951508671e+00 1.043259196931e+00 1.010487725732e+00 9.682666022892e-01 9.557383074014e-01 9.921127136211e-01 1.055804339898e+00 1.107272459865e+00 1.120954597066e+00 1.097052107372e+00 1.057051782588e+00 1.029236213940e+00 1.030169484330e+00 1.055876495034e+00 1.090223548784e+00 1.117943867540e+00 1.129694852653e+00 1.121315425864e+00 1.093961116317e+00 1.056605089270e+00 1.026528231120e+00 1.021235259002e+00 1.044079592769e+00
 7.008641028978e-01 7.008835496868e-01 7.009752307833e-01 7.015068395530e-01 7.023844563130e-01 7.031562179397e-01 7.034963118291e-01 7.035381445163e-01 7.037099262163e-01 7.042882175104e-01 7.051326521479e-01 7.058393189323e-01 7.061522914965e-01 7.062291696308e-01 7.064850483233e-01 7.071537364170e-01 7.080318093009e-01 7.086950489361e-01 7.089555818825e-01 7.090606306876e-01 7.094276062501e-01 7.102071527938e-01 7.111216101050e-01 7.117439185736e-01 7.119425631991e-01 7.120293707449e-01 7.124444518218e-01 7.132924187782e-01 7.142259789181e-01 7.148038132264e-01 7.149433658401e-01 7.149999477390e-01 7.154059994681e-01 7.162438972429e-01 7.171548498647e-01 7.176954363846e-01 7.177823785421e-01 7.177857348210e-01 7.181601625573e-01 7.189778369267e-01 7.198529868204e-01 7.203376199431e-01 7.203744345432e-01 7.203573905020e-01 7.207301330282e-01 7.215288283085e-01 7.223452849978e-01 7.227541667357e-01 7.227555981035e-01 7.227652819579e-01 7.231732645558e-01 7.239463908293e-01 7.246804360730e-01 7.250241053130e-01 7.250300005578e-01 7.250832178195e-01 7.255076089072e-01 7.262416099372e-01 7.269156059539e-01 7.272278717342e-01 7.272417545862e-01 7.273121118324e-01 7.277342093964e-01 7.284509442641e-01 7.291071312634e-01 7.293963034688e-01 7.293756414501e-01 7.294246604358e-01 7.298635163759e-01 7.306160525669e-01 7.312682663150e-01 7.314934573928e-01 7.313992889348e-01 7.314390018325e-01 7.319410119334e-01 7.327471332517e-01 7.333601505309e-01 7.334725523279e-01 7.333089987981e-01 7.333947368073e-01 7.339957015515e-01 7.348222817752e-01 7.353359064647e-01 7.353274347372e-01 7.351465173254e-01 7.353290430795e-01 7.360151828771e-01 7.368002675214e-01 7.371786909422e-01 7.370840527998e-01 7.369501286172e-01 7.372408719366e-01 7.379562581797e-01 7.386450156899e-01 7.388956021144e-01 7.387681928509e-01 7.387133066931e-01 7.390827597452e-01 7.397688880009e-01 7.403389560321e-01 7.404969584823e-01 7.403805669061e-01 7.403987564305e-01 7.407991726789e-01 7.414216316191e-01 7.418846283363e-01 7.419891282122e-01 7.419047791616e-01 7.419785930259e-01 7.423740776544e-01 7.429184553607e-01 7.432978746131e-01 7.433789144849e-01 7.433333769668e-01 7.434431572744e-01 7.438123909692e-01 7.442780647676e-01 7.445920624280e-01 7.446691538020e-01 7.446605167264e-01 7.447865761704e-01 7.451151506606e-01 7.455064253417e-01 7.457702759091e-01 7.458519885959e-01 7.458727480607e-01 7.459948530328e-01 7.462674086153e-01 7.465873636647e-01 7.468124890610e-01 7.469016218107e-01 7.469369331038e-01 7.470353198342e-01 7.472400886788e-01 7.474905522185e-01 7.476841526038e-01 7.477755421867e-01 7.478092115992e-01 7.478704636919e-01 7.480067496913e-01 7.481928276714e-01 7.483556743382e-01 7.484417329610e-01 7.484660632592e-01 7.484924732474e-01 7.485734208030e-01 7.487018422439e-01 7.488280734528e-01 7.489017130808e-01 7.489204096377e-01 7.489263011949e-01 7.489629453228e-01 7.490364356251e-01 7.491198598975e-01 7.491783439175e-01 7.491946099416e-01 7.491850674270e-01 7.491807577452e-01 7.492010016108e-01 7.492409922720e-01 7.492769053828e-01 7.492826402202e-01 7.492543795290e-01 7.492150603781e-01 7.491905932844e-01 7.491874275071e-01 7.491881069856e-01 7.491717059002e-01 7.491267391830e-01 7.490631106666e-01 7.490029168549e-01 7.489554990623e-01 7.489169898618e-01 7.488729431535e-01 7.488085948218e-01 7.487218258004e-01 7.486275189500e-01 7.485403842199e-01 7.484624077571e-01 7.483821136335e-01 7.482844294304e-01 7.481662179780e-01 7.480401359990e-01 7.479188958606e-01 7.478008530694e-01 7.476745269721e-01 7.475329707383e-01 7.473773995495e-01 7.472200856411e-01 7.470658148382e-01 7.469087989576e-01 7.467365266818e-01 7.465485079238e-01 7.463527205708e-01 7.461592933917e-01 7.459704543611e-01 7.457726560874e-01 7.455551101386e-01 7.453207335952e-01 7.450857650625e-01 7.448560678926e-01 7.446262862745e-01 7.443819628136e-01 7.441176089135e-01 7.438439931261e-01 7.435742801395e-01 7.433085666063e-01 7.430333358128e-01 7.427400351236e-01 7.424331192631e-01 7.421254867204e-01 7.418234903645e-01 7.415180849398e-01 7.411969379051e-01 7.408595195196e-01 7.405164645666e-01 7.401789497299e-01 7.398422233196e-01 7.394940416460e-01 7.391274582575e-01 7.387527778579e-01 7.383816638887e-01 7.380127215058e-01 7.376345743058e-01 7.372405950599e-01 7.368344794787e-01 7.364287303619e-01 7.360253593521e-01 7.356140999393e-01 7.351877315393e-01 7.347491413779e-01 7.343071786760e-01 7.338646215326e-01 7.334162707445e-01 7.329533784520e-01 7.324775842392e-01 7.319980779851e-01 7.315158856641e-01 7.310262534767e-01 7.305239583444e-01 7.300105084735e-01 7.294904801101e-01 7.289695209655e-01 7.284397517234e-01 7.278982880474e-01 7.273474008342e-01 7.267908489259e-01 7.262305712403e-01 7.256633854887e-01 7.250854032281e-01 7.244987137662e-01 7.239076696696e-01 7.233115336637e-01 7.227078331132e-01 7.220947317115e-01 7.214727439832e-01 7.208463763633e-01 7.202149981461e-01 7.195751612531e-01 7.189246960430e-01 7.182678375720e-01 7.176050840158e-01 7.169357181250e-01 7.162591135095e-01 7.155729776151e-01 7.148786562745e-01 7.141779887486e-01 7.134700558871e-01 7.127536842641e-01 7.120319898300e-01 7.113033965033e-01 7.105659735692e-01 7.098196744141e-01 7.090653229735e-01 7.083061425362e-01 7.075416255497e-01 7.067692215486e-01 7.059875824713e-01 7.051985129396e-01 7.044029844834e-01 7.036008037060e-01 7.027920313103e-01 7.019751101168e-01 7.011508365645e-01 7.003209730494e-01 6.994838839080e-01 6.986392955963e-01 6.977872141668e-01 6.969280685147e-01 6.960631548339e-01 6.951923646009e-01 6.943141308713e-01 6.934293054842e-01 6.925382572743e-01 6.916398980394e-01 6.907352313349e-01 6.898245181483e-01 6.889076711707e-01 6.879849902730e-01 6.870559052904e-01 6.861197706167e-01 6.851778024164e-01 6.842284209090e-01 6.832738492818e-01 6.823143051778e-01 6.813497169685e-01 6.803774671398e-01 6.793995566104e-01 6.784157723013e-01 6.774263884769e-01 6.764323836856e-01 6.754341957181e-01 6.744297313275e-01 6.734196211361e-01 6.724043188622e-01 6.713839878026e-01 6.703595126989e-01 6.693307275127e-01 6.682971915600e-01 6.672591698454e-01 6.662162459380e-01 6.651693078813e-01 6.641181307625e-01 6.630625283136e-01 6.620045020804e-01 6.609425229256e-01 6.598768648487e-01 6.588083869310e-01 6.577354882629e-01 6.566598849450e-01 6.555808992029e-01 6.544997819415e-01 6.534166925865e-01 6.523314021082e-01 6.512427601493e-01 6.501511868716e-01 6.490580586174e-01 6.479634787897e-01 6.468687347502e-01 6.457725990040e-01 6.446736319442e-01 6.435727591114e-01 6.424720510087e-01 6.413705632391e-01 6.402700693338e-01 6.391686942320e-01 6.380655925280e-01 6.369633390962e-01 6.358613177995e-01 6.347603049888e-01 6.336611486268e-01 6.325611676427e-01 6.314630011048e-01 6.303660678417e-01 6.292713444669e-01 6.281799278429e-01 6.270897627673e-01 6.260008610901e-01 6.249155096667e-01 6.238333682140e-01 6.227552808975e-01 6.216817148027e-01 6.206099376321e-01 6.195430209539e-01 6.184810868671e-01 6.174240344123e-01 6.163730891275e-01 6.153268687321e-01 6.142859280978e-01 6.132512037698e-01 6.122231529600e-01 6.112012825278e-01 6.101876363792e-01 6.091806824747e-01 6.081817575900e-01 6.071912454754e-01 6.062080932645e-01 6.052341384443e-01 6.042695169014e-01 6.033137041118e-01 6.023690782779e-01 6.014336445948e-01 6.005085947187e-01 5.995944297372e-01 5.986914010732e-01 5.978006817678e-01 5.969223603413e-01 5.960552626584e-01 5.952012889663e-01 5.943602488637e-01 5.935322520657e-01 5.927196684038e-01 5.919203920091e-01 5.911351050284e-01 5.903656706607e-01 5.896115527814e-01 5.888732912597e-01 5.881511897165e-01 5.874458468202e-01 5.867580092534e-01 5.860867601522e-01 5.854335764311e-01 5.847988774457e-01 5.841820882715e-01 5.835852585669e-01 5.830085047973e-01 5.824502912814e-01 5.819125876904e-01 5.813959846490e-01 5.808994585877e-01 5.804262637852e-01 5.799732833823e-01 5.795434827518e-01 5.791353587150e-01 5.787507800901e-01 5.783895846493e-01 5.780520120592e-01 5.777383006055e-01 5.774489239477e-01 5.771844679399e-01 5.769453246102e-01 5.767322367374e-01 5.765439785333e-01 5.763820638847e-01 5.762467557784e-01 5.761385112589e-01 5.760572245879e-01 5.760033365638e-01 5.759772057629e-01 5.759792995480e-01 5.760090763118e-01 5.760680277759e-01 5.761556116603e-01 5.762721847346e-01 5.764182475449e-01 5.765935968284e-01 5.767991812200e-01 5.770339317909e-01 5.772990092883e-01 5.775947214551e-01 5.779214076112e-01 5.782777472700e-01 5.786657800335e-01 5.790835279051e-01 5.795336525007e-01 5.800149360295e-01 5.805264701986e-01 5.810702207758e-01 5.816451807913e-01 5.822511624845e-01 5.828894797723e-01 5.835584443308e-01 5.842595214559e-01 5.849919413265e-01 5.857559302665e-01 5.865517513394e-01 5.873783863817e-01 5.882365876823e-01 5.891269024638e-01 5.900470735529e-01 5.909996332447e-01 5.919820323492e-01 5.929955028657e-01 5.940402834650e-01 5.951148749598e-01 5.962203503960e-01 5.973563366940e-01 5.985210488820e-01 5.997165423202e-01 6.009405609350e-01 6.021947083976e-01 6.034776845576e-01 6.047888795256e-01 6.061282209238e-01 6.074957894257e-01 6.088915628104e-01 6.103147720075e-01 6.117646295907e-01 6.132408715572e-01 6.147443847590e-01 6.162726214858e-01 6.178272512854e-01 6.194069642867e-01 6.210106318903e-01 6.226391439990e-01 6.242906415871e-01 6.259669872563e-01 6.276649049234e-01 6.293852471740e-01 6.311279885201e-01 6.328907546960e-01 6.346759909288e-01 6.364805777182e-01 6.383047097275e-01 6.401488473825e-01 6.420107996363e-01 6.438909696645e-01 6.457892501935e-01 6.477031287514e-01 6.496351554660e-01 6.515813926310e-01 6.535436038521e-01 6.555209351213e-01 6.575101203586e-01 6.595149599186e-01 6.615305024131e-01 6.635594039019e-01 6.655998403015e-01 6.676496430151e-01 6.697108736871e-01 6.717810626092e-01 6.738602504836e-01 6.759482026810e-01 6.780417195056e-01 6.801438940665e-01 6.822516011462e-01 6.843638615177e-01 6.864827142211e-01 6.886036375917e-01 6.907301682033e-01 6.928583206129e-01 6.949880967651e-01 6.971209382402e-01 6.992519911655e-01 7.013851980865e-01 7.035166427328e-01 7.056465044855e-01 7.077757373478e-01 7.098997940011e-01 7.120232437261e-01 7.141413500890e-01 7.162542643520e-01 7.183628642043e-01 7.204636676170e-01 7.225592990331e-01 7.246466194811e-01 7.267253011790e-01 7.287967877499e-01 7.308567090225e-01 7.329081494710e-01 7.349483241450e-01 7.369763694667e-01 7.389940500375e-01 7.409968122915e-01 7.429883550651e-01 7.449642225451e-01 7.469255752745e-01 7.488735426876e-01 7.508030579845e-01 7.527182554254e-01 7.546150528598e-01 7.564944879929e-01 7.583563166942e-01 7.601980788966e-01 7.620222109498e-01 7.638245292054e-01 7.656075006429e-01 7.673698124767e-01 7.691088385210e-01 7.708277172464e-01 7.725221839065e-01 7.741941000763e-01 7.758434561367e-01 7.774671658795e-01 7.790679212253e-01 7.806414409863e-01 7.821907957383e-01 7.837147973763e-01 7.852103887113e-01 7.866816899883e-01 7.881234692140e-01 7.895390141653e-01 7.909261874597e-01 7.922842062102e-01 7.936159860233e-01 7.949155174121e-01 7.961883148198e-01 7.974302799909e-01 7.986419383855e-01 7.998250548094e-01 8.009752544111e-01 8.020967164194e-01 8.031865552391e-01 8.042453736429e-01 8.052744637226e-01 8.062684360461e-01 8.072344256507e-01 8.081667779997e-01 8.090673895017e-01 8.099371337029e-01 8.107731142238e-01 8.115795003324e-01 8.123510626271e-01 8.130923926524e-01 8.138017322604e-01 8.144767950749e-01 8.151235690264e-01 8.157347984133e-01 8.163157991927e-01 8.168654952028e-01 8.173811199878e-01 8.178689651314e-01 8.183222729941e-01 8.187466820189e-01 8.191395095255e-01 8.195004907945e-01 8.198347428119e-01 8.201347691230e-01 8.204083071244e-01 8.206510701453e-01 8.208638671707e-01 8.210514312579e-01 8.212068996825e-01 8.213382373711e-01 8.214405632423e-01 8.215161923110e-01 8.215679275997e-01 8.215897502988e-01 8.215917601472e-01 8.215656392125e-01 8.215171559056e-01 8.214468850752e-01 8.213509745204e-01 8.212381272234e-01 8.211000473109e-01 8.209442064824e-01 8.207691874689e-01 8.205731125933e-01 8.203643169564e-01 8.201330481520e-01 8.198906264896e-01 8.196317655754e-01 8.193573254930e-01 8.190740299476e-01 8.187736806661e-01 8.184675558170e-01 8.181480389454e-01 8.178205587831e-01 8.174888362250e-01 8.171441336013e-01 8.168010180561e-01 8.164491338648e-01 8.160968273419e-01 8.157432675746e-01 8.153859982769e-01 8.150348720512e-01 8.146807426391e-01 8.143335944646e-01 8.139902652642e-01 8.136521095862e-01 8.133250528141e-01 8.130017941895e-01 8.126935384429e-01 8.123949377745e-01 8.121084330312e-01 8.118400289583e-01 8.115826167336e-01 8.113484079361e-01 8.111290000673e-01 8.109311807735e-01 8.107565705913e-01 8.106015949260e-01 8.104761461526e-01 8.103729199238e-01 8.102993908025e-01 8.102551601052e-01 8.102390602507e-01 8.102589136723e-01 8.103073425064e-01 8.103938512622e-01 8.105150647011e-01 8.106724124362e-01 8.108719484633e-01 8.111071178152e-01 8.113870708063e-01 8.117076311547e-01 8.120712946389e-01 8.124826115671e-01 8.129356746165e-01 8.134406190129e-01 8.139894765700e-01 8.145886707677e-01 8.152396442452e-01 8.159378637998e-01 8.166926569360e-01 8.174956562618e-01 8.183541890972e-01 8.192676743255e-01 8.202320856262e-01 8.212565859875e-01 8.223322854819e-01 8.234677577856e-01 8.246586579716e-01 8.259041413238e-01 8.272115005801e-01 8.285711428419e-01 8.299921397158e-01 8.314678774253e-01 8.330015720273e-01 8.345944640370e-01 8.362405667626e-01 8.379486097639e-01 8.397091043563e-01 8.415275841055e-01 8.434019695455e-01 8.453284437496e-01 8.473139805536e-01 8.493484888582e-01 8.514396530465e-01 8.535810569662e-01 8.557719547812e-01 8.580170977534e-01 8.603065630710e-01 8.626477538333e-01 8.650330672801e-01 8.674628120586e-01 8.699406854165e-01 8.724553812233e-01 8.750153744482e-01 8.776117147372e-01 8.802462198810e-01 8.829183055631e-01 8.856206003695e-01 8.883602895987e-01 8.911256109624e-01 8.939208763678e-01 8.967439624207e-01 8.995875143937e-01 9.024580536086e-01 9.053439665190e-01 9.082500373434e-01 9.111704352626e-01 9.141022383378e-01 9.170487399133e-01 9.199968976822e-01 9.229569222293e-01 9.259162929959e-01 9.288762162218e-01 9.318374790233e-01 9.347886543800e-01 9.377380602188e-01 9.406728368518e-01 9.435975422553e-01 9.465074470173e-01 9.493952929167e-01 9.522677245090e-01 9.551113032756e-01 9.579315687717e-01 9.607222446236e-01 9.634787478771e-01 9.662055284891e-01 9.688885963643e-01 9.715353756924e-01 9.741381460240e-01 9.766933203071e-01 9.792035598183e-01 9.816564540964e-01 9.840614352565e-01 9.864059937601e-01 9.886910867840e-01 9.909176157496e-01 9.930735569127e-01 9.951684165877e-01 9.971884174830e-01 9.991380283316e-01 1.001014669972e+00 1.002808531727e+00 1.004529636582e+00 1.006162924838e+00 1.007715464026e+00 1.009181391818e+00 1.010555809018e+00 1.011844295207e+00 1.013035503419e+00 1.014135370371e+00 1.015137775318e+00 1.016039873428e+00 1.016845896054e+00 1.017545702844e+00 1.018146761879e+00 1.018640876935e+00 1.019028372030e+00 1.019311851404e+00 1.019482000378e+00 1.019547714639e+00 1.019500021307e+00 1.019342296306e+00 1.019074272158e+00 1.018689846976e+00 1.018197412555e+00 1.017587285802e+00 1.016866036380e+00 1.016031230024e+00 1.015081031875e+00 1.014021131364e+00 1.012844174754e+00 1.011558798707e+00 1.010160019421e+00 1.008649124693e+00 1.007031510325e+00 1.005301699295e+00 1.003467420450e+00 1.001524966509e+00 9.994785333600e-01 9.973317109477e-01 9.950805544269e-01 9.927358921849e-01 9.902914534205e-01 9.877555562805e-01 9.851299220211e-01 9.824138896456e-01 9.796177374820e-01 9.767359670162e-01 9.737787987316e-01 9.707484343570e-01 9.676444336305e-01 9.644795968003e-01 9.612475251711e-01 9.579621538198e-01 9.546227077056e-01 9.512342398098e-01 9.478060958628e-01 9.443357240971e-01 9.408370537138e-01 9.373085960423e-01 9.337578764255e-01 9.301942886155e-01 9.266168528479e-01 9.230392025340e-01 9.194596873942e-01 9.158901532621e-01 9.123362200187e-01 9.087986817019e-01 9.052935569332e-01 9.018173667483e-01 8.983823009602e-01 8.949933572599e-01 8.916544616572e-01 8.883779186028e-01 8.851620857798e-01 8.820196088387e-01 8.789534375377e-01 8.759685782302e-01 8.730748502371e-01 8.702716608680e-01 8.675724270044e-01 8.649745396229e-01 8.624862518639e-01 8.601139789957e-01 8.578577468946e-01 8.557260399881e-01 8.537191771864e-01 8.518415982222e-01 8.500977912085e-01 8.484865134036e-01 8.470160532951e-01 8.456812368446e-01 8.444885667624e-01 8.434371499929e-01 8.425258799331e-01 8.417580249083e-01 8.411285229402e-01 8.406407850073e-01 8.402917468901e-01 8.400784078394e-01 8.400005846704e-01 8.400528255508e-01 8.402357048922e-01 8.405418332989e-01 8.409688670865e-01 8.415120446330e-01 8.421658280354e-01 8.429275528410e-01 8.437879011175e-01 8.447444842777e-01 8.457892956993e-01 8.469154927397e-01 8.481185780355e-01 8.493887387430e-01 8.507218517070e-01 8.521089608295e-01 8.535437430584e-01 8.550178227743e-01 8.565232670955e-01 8.580544286260e-01 8.596019296588e-01 8.611586434140e-01 8.627171066348e-01 8.642692474392e-01 8.658097061720e-01 8.673275136651e-01 8.688188785588e-01 8.702755164729e-01 8.716891915585e-01 8.730551022679e-01 8.743651405714e-01 8.756141908673e-01 8.767951772165e-01 8.779022867237e-01 8.789305134290e-01 8.798738862061e-01 8.807289045772e-01 8.814884189107e-01 8.821496720561e-01 8.827082141177e-01 8.831604449981e-01 8.835021322381e-01 8.837306111966e-01 8.838431314129e-01 8.838368504498e-01 8.837105642714e-01 8.834620807970e-01 8.830886825234e-01 8.825914775998e-01 8.819691957754e-01 8.812211158834e-01 8.803473658125e-01 8.793485253254e-01 8.782255671638e-01 8.769783918535e-01 8.756103187727e-01 8.741218223395e-01 8.725150054333e-01 8.707940458747e-01 8.689591198184e-01 8.670165083441e-01 8.649669245881e-01 8.628167904691e-01 8.605684718971e-01 8.582265387020e-01 8.557969036403e-01 8.532833026026e-01 8.506914037378e-01 8.480272456578e-01 8.452971342922e-01 8.425068457709e-01 8.396619535185e-01 8.367713892093e-01 8.338393980328e-01 8.308754041090e-01 8.278862080713e-01 8.248780214294e-01 8.218600657674e-01 8.188387973431e-01 8.158249972751e-01 8.128235139305e-01 8.098440519078e-01 8.068958029806e-01 8.039863349685e-01 8.011246468557e-01 7.983183522457e-01 7.955769682309e-01 7.929084347271e-01 7.903204786615e-01 7.878238564396e-01 7.854228793067e-01 7.831294154070e-01 7.809483523588e-01 7.788890495155e-01 7.769597391620e-01 7.751637621496e-01 7.735131288307e-01 7.720090118605e-01 7.706602949133e-01 7.694736320632e-01 7.684500823483e-01 7.675989761914e-01 7.669205613871e-01 7.664195429317e-01 7.660999863733e-01 7.659612885627e-01 7.660091710709e-01 7.662396148742e-01 7.666566185890e-01 7.672577477066e-01 7.680403959460e-01 7.690067773349e-01 7.701480951119e-01 7.714653699580e-01 7.729520472617e-01 7.746006464857e-01 7.764097858276e-01 7.783677230235e-01 7.804710888700e-01 7.827074839418e-01 7.850696935965e-01 7.875485557095e-01 7.901307849218e-01 7.928095205372e-01 7.955676614062e-01 7.983958510870e-01 8.012810884125e-01 8.042079406097e-01 8.071662223550e-01 8.101381476876e-01 8.131119028479e-01 8.160711216108e-01 8.190010872176e-01 8.218906182887e-01 8.247174130514e-01 8.274739535143e-01 8.301416699255e-01 8.327051678721e-01 8.351556076377e-01 8.374713195040e-01 8.396463171150e-01 8.416639074353e-01 8.435113311880e-01 8.451812076669e-01 8.466565826144e-01 8.479350577702e-01 8.490010144019e-01 8.498495994560e-01 8.504766389275e-01 8.508693902413e-01 8.510318216819e-01 8.509540908283e-01 8.506383077182e-01 8.500834195467e-01 8.492883916356e-01 8.482607899764e-01 8.469970739286e-01 8.455108590510e-01 8.438043425950e-01 8.418850075078e-01 8.397694439919e-01 8.374604776953e-01 8.349785676320e-01 8.323339672741e-01 8.295424829147e-01 8.266253694813e-01 8.235929478499e-01 8.204730797206e-01 8.172786103731e-01 8.140323281999e-01 8.107585643289e-01 8.074725967268e-01 8.042034593274e-01 8.009664574046e-01 7.977867577737e-01 7.946867085636e-01 7.916813084546e-01 7.887986582428e-01 7.860499907380e-01 7.834581074139e-01 7.810386449174e-01 7.788030325632e-01 7.767715670990e-01 7.749477461796e-01 7.733491342684e-01 7.719807004066e-01 7.708464352884e-01 7.699583769633e-01 7.693102244060e-01 7.689112287225e-01 7.687572862026e-01 7.688451153064e-01 7.691787919651e-01 7.697436358622e-01 7.705443472732e-01 7.715675671271e-01 7.728082262595e-01 7.742622273428e-01 7.759140723769e-01 7.777621997944e-01 7.797922959016e-01 7.819963167745e-01 7.843664178394e-01 7.868874976511e-01 7.895544093874e-01 7.923514002827e-01 7.952693032135e-01 7.982959777737e-01 8.014154006865e-01 8.046194345538e-01 8.078872457417e-01 8.112090001169e-01 8.145655463138e-01 8.179379383059e-01 8.213137646625e-01 8.246651299739e-01 8.279798573503e-01 8.312324174373e-01 8.344013245117e-01 8.374675428686e-01 8.404025427126e-01 8.431913549303e-01 8.458071581642e-01 8.482299522956e-01 8.504424243581e-01 8.524218474218e-01 8.541570064002e-01 8.556289974702e-01 8.568307165882e-01 8.577542539867e-01 8.583929030360e-01 8.587534975979e-01 8.588344011654e-01 8.586510710731e-01 8.582159795085e-01 8.575493821654e-01 8.566813265968e-01 8.556355714444e-01 8.544554059068e-01 8.531782498219e-01 8.518478785588e-01 8.505186252985e-01 8.492365889598e-01 8.480623170063e-01 8.470477447061e-01 8.462504280545e-01 8.457289372149e-01 8.455320158539e-01 8.457162696299e-01 8.463243543701e-01 8.474007578744e-01 8.489799352529e-01 8.510893902946e-01 8.537538103751e-01 8.569824368091e-01 8.607835148225e-01 8.651522203047e-01 8.700783326500e-01 8.755469566160e-01 8.815274378993e-01 8.879958583100e-01 8.949121386371e-01 9.022372930641e-01 9.099306884508e-01 9.179418696868e-01 9.262291188381e-01 9.347386092546e-01 9.434241235430e-01 9.522374152904e-01 9.611248577887e-01 9.700437754805e-01 9.789387246712e-01 9.877658404361e-01 9.964749319463e-01 1.005015467741e+00 1.013343572121e+00 1.021402719703e+00 1.029150426455e+00 1.036532583471e+00 1.043499500180e+00 1.050005049369e+00 1.055993706620e+00 1.061427388019e+00 1.066252469657e+00 1.070433495900e+00 1.073933946904e+00 1.076716498058e+00 1.078769486535e+00 1.080066342695e+00 1.080610332524e+00 1.080409185362e+00 1.079474745859e+00 1.077850904434e+00 1.075575742142e+00 1.072717356322e+00 1.069350933895e+00 1.065562080359e+00 1.061462189195e+00 1.057154161520e+00 1.052767575281e+00 1.048423522123e+00 1.044249080161e+00 1.040376590065e+00 1.036911688107e+00 1.033971673289e+00 1.031640142331e+00 1.029987243126e+00 1.029065372702e+00 1.028884707711e+00 1.029450673433e+00 1.030720609726e+00 1.032640590958e+00 1.035130664929e+00 1.038079626266e+00 1.041383741324e+00 1.044904588261e+00 1.048515092122e+00 1.052085171125e+00 1.055480960955e+00 1.058593005874e+00 1.061308902302e+00 1.063544493604e+00 1.065227497905e+00 1.066301542336e+00 1.066739002309e+00 1.066514033358e+00 1.065633609475e+00 1.064103866757e+00 1.061947570907e+00 1.059199467187e+00 1.055881835446e+00 1.052039912248e+00 1.047698216087e+00 1.042888960611e+00 1.037639240299e+00 1.031963346767e+00 1.025891772907e+00 1.019433412637e+00 1.012619876912e+00 1.005484545335e+00 9.980669273701e-01 9.904451038055e-01 9.826938293751e-01 9.749403299503e-01 9.673226403405e-01 9.600112674465e-01 9.532107131863e-01 9.471265903730e-01 9.419952803472e-01 9.380328502662e-01 9.354484807134e-01 9.344195362071e-01 9.350601370620e-01 9.374451938405e-01 9.415483129137e-01 9.472827568160e-01 9.544756943764e-01 9.628728796862e-01 9.721762377818e-01 9.820124657052e-01 9.920080422676e-01 1.001762412956e+00 1.010884651836e+00 1.019031695273e+00 1.025876150637e+00 1.031180723132e+00 1.034757847256e+00 1.036504084041e+00 1.036411331215e+00 1.034533480930e+00 1.031036108125e+00 1.026138086306e+00 1.020137791110e+00 1.013394223373e+00 1.006282596536e+00 9.992242476118e-01 9.926081029169e-01 9.868125853321e-01 9.821642894840e-01 9.789067364380e-01 9.772238470902e-01 9.771850468202e-01 9.787904165381e-01 9.819438910292e-01 9.864804709090e-01 9.921964092495e-01 9.988235641393e-01 1.006108190384e+00 1.013766261515e+00 1.021530624053e+00 1.029157940296e+00 1.036398415476e+00 1.043051272569e+00 1.048905710090e+00 1.053783423148e+00 1.057525238916e+00 1.059969095878e+00 1.061003734586e+00 1.060518471328e+00 1.058458842509e+00 1.054817591897e+00 1.049639214623e+00 1.043070966735e+00 1.035319284571e+00 1.026712260113e+00 1.017666448740e+00 1.008682667097e+00 1.000357414499e+00 9.933001036932e-01 9.881493100691e-01 9.854736493057e-01 9.857351533386e-01 9.892497493823e-01 9.961077641828e-01 1.006207774194e+00 1.019206166762e+00 1.034585613896e+00 1.051684178258e+00 1.069736917032e+00 1.087972055430e+00 1.105611785286e+00 1.121963543972e+00 1.136427927355e+00 1.148516835217e+00 1.157900534153e+00 1.164357238710e+00 1.167829661972e+00 1.168369471827e+00 1.166141699569e+00 1.161425176305e+00 1.154552864637e+00 1.145944491187e+00 1.136044179113e+00 1.125324185467e+00 1.114271608850e+00 1.103334323617e+00 1.092954297746e+00 1.083493807634e+00 1.075253090480e+00 1.068441077865e+00 1.063144982584e+00 1.057758168514e+00 1.050051711304e+00 1.043687168439e+00 1.041983611603e+00 1.045479228503e+00 1.051445049487e+00 1.055728008695e+00 1.055479600632e+00 1.050936458243e+00 1.045206572487e+00 1.042151442189e+00 1.043697878349e+00 1.048469792489e+00 1.052789601884e+00 1.053236220102e+00 1.048991975405e+00 1.042441160068e+00 1.037669847497e+00 1.037758773257e+00 1.042668088202e+00 1.049271175001e+00 1.053535235412e+00 1.053204913529e+00 1.049167037574e+00 1.044738883041e+00 1.043355220284e+00 1.046088993282e+00 1.050811062924e+00 1.053666314985e+00 1.051701625841e+00 1.044826300251e+00 1.035952148270e+00 1.029209082350e+00 1.027263107006e+00 1.029610592373e+00 1.033144681410e+00 1.034504804586e+00 1.032485125079e+00 1.028905296545e+00 1.027373301531e+00 1.030699237531e+00 1.038780310147e+00 1.048514757035e+00 1.055817951704e+00 1.058257031399e+00 1.056543846365e+00 1.053995477959e+00 1.054347674629e+00 1.059287671452e+00 1.067433902586e+00 1.075540549354e+00 1.081018348287e+00 1.083889681153e+00 1.086891786545e+00 1.093678327231e+00 1.106176276187e+00 1.122986892501e+00 1.140056626991e+00 1.153085563575e+00 1.159911694261e+00 1.161454006288e+00 1.160817382928e+00 1.161062177046e+00 1.163143166192e+00 1.165447276187e+00 1.165224461433e+00 1.160848780064e+00 1.153352175291e+00 1.146160599124e+00 1.143031676693e+00 1.145510384521e+00 1.151653339734e+00 1.157017834211e+00 1.157206052903e+00 1.150262139808e+00 1.137498249663e+00 1.122476471971e+00 1.108830754169e+00 1.098257831668e+00 1.090046460881e+00 1.082454574568e+00 1.074712594290e+00 1.067979017791e+00 1.064392499319e+00 1.064789166133e+00 1.066794110546e+00 1.059105418170e+00 9.487652609927e-01 8.086694067647e-01 7.758263178123e-01 8.932045674928e-01 1.037996409798e+00 1.096966000114e+00 1.037851674274e+00 9.096484954225e-01 8.326441753687e-01 8.988398708967e-01 1.038474531031e+00 1.126616111362e+00 1.101813179412e+00 9.821810246407e-01 8.633272464546e-01 8.676565387243e-01 9.919931058588e-01 1.114633603472e+00 1.146323253871e+00 1.074302668272e+00 9.582925583406e-01 9.039812201423e-01 9.636823522995e-01 1.066334550025e+00 1.116919089546e+00 1.080241520518e+00 9.926662201040e-01 9.421005804580e-01 9.894088214662e-01 1.089813424805e+00 1.153508033898e+00 1.131827724894e+00 1.041935810078e+00 9.606829967629e-01 9.709000128520e-01 1.063438838658e+00 1.150049192334e+00 1.161906792937e+00 1.092394574785e+00 9.992845981053e-01 9.729405853204e-01 1.044119179896e+00 1.142155789899e+00 1.181602945987e+00 1.129050540983e+00 1.017699419256e+00 9.386537508509e-01 9.725921786967e-01 1.086940110187e+00 1.181250397643e+00 1.189283220193e+00 1.108308738947e+00 9.966595259096e-01 9.459995388956e-01 9.959512426017e-01 1.083785633400e+00 1.126461855165e+00 1.091345354140e+00 1.007885806394e+00 9.501448253717e-01 9.741561250692e-01 1.049872369012e+00 1.100090138630e+00 1.077117325374e+00 9.916791277350e-01 9.114056745968e-01 9.168676630183e-01 1.008732337158e+00 1.106702232445e+00 1.140185527394e+00 1.091194338523e+00 9.972273769899e-01 9.342764786809e-01 9.575058353680e-01 1.038551340219e+00 1.105940272529e+00 1.116287667984e+00 1.074286258598e+00 1.021072014992e+00 1.000872599338e+00 1.019553193572e+00 1.043036969571e+00 1.038573492221e+00 1.005641235283e+00 9.755901615755e-01 9.823865388526e-01 1.024486468600e+00 1.065010371750e+00 1.068401280500e+00 1.028042820588e+00 9.715218316091e-01 9.442188807340e-01 9.712034633574e-01 1.032449350833e+00 1.087129838577e+00 1.108692685469e+00 1.095900778839e+00 1.066102218719e+00 1.041019942730e+00 1.033488262806e+00 1.043984123261e+00 1.066625979695e+00 1.094481583038e+00 1.119047753570e+00 1.129416800256e+00 1.116761904456e+00 1.082209408589e+00 1.041410738774e+00 1.018270533278e+00 1.027077715823e+00
 6.915630764689e-01 6.916054286239e-01 6.917194040363e-01 6.922699475780e-01 6.931622589227e-01 6.939489407916e-01 6.943108710908e-01 6.943783949993e-01 6.945720476102e-01 6.951653208085e-01 6.960225532543e-01 6.967468328180e-01 6.970849615231e-01 6.971897046829e-01 6.974677681076e-01 6.981520009379e-01 6.990435590021e-01 6.997262463724e-01 7.000152185266e-01 7.001511126036e-01 7.005435601856e-01 7.013404899458e-01 7.022701139421e-01 7.029135465749e-01 7.031425617411e-01 7.032635913731e-01 7.037090806635e-01 7.045794624580e-01 7.055305573535e-01 7.061307599156e-01 7.063033229730e-01 7.063968015577e-01 7.068363635243e-01 7.076986876257e-01 7.086301282258e-01 7.091966768349e-01 7.093178019501e-01 7.093595394549e-01 7.097683840600e-01 7.106126639994e-01 7.115126138564e-01 7.120263607061e-01 7.120981537710e-01 7.121189141327e-01 7.125256565580e-01 7.133536298004e-01 7.141972270995e-01 7.146378799337e-01 7.146757053171e-01 7.147233734981e-01 7.151662648740e-01 7.159698014333e-01 7.167332628999e-01 7.171106164962e-01 7.171543964521e-01 7.172470116313e-01 7.177065579086e-01 7.184718004179e-01 7.191774871855e-01 7.195259724989e-01 7.195803381932e-01 7.196912709496e-01 7.201487374137e-01 7.208971614411e-01 7.215867981844e-01 7.219153554829e-01 7.219383880379e-01 7.220287415667e-01 7.225044073051e-01 7.232897165750e-01 7.239786526300e-01 7.242456499584e-01 7.241973546975e-01 7.242797537640e-01 7.248192849308e-01 7.256609923100e-01 7.263128503448e-01 7.264702409390e-01 7.263539817744e-01 7.264845764598e-01 7.271247022873e-01 7.279883877750e-01 7.285434714523e-01 7.285824565496e-01 7.284505461617e-01 7.286790007698e-01 7.294057745464e-01 7.302300745924e-01 7.306524738327e-01 7.306072492644e-01 7.305241026522e-01 7.308616770917e-01 7.316187818252e-01 7.323491481165e-01 7.326458788087e-01 7.325696696912e-01 7.325671135982e-01 7.329837881117e-01 7.337134863840e-01 7.343277542557e-01 7.345349359759e-01 7.344710988314e-01 7.345423365939e-01 7.349917455170e-01 7.356592666699e-01 7.361689545200e-01 7.363245862304e-01 7.362950539612e-01 7.364227514434e-01 7.368687040011e-01 7.374619834430e-01 7.378902296067e-01 7.380236183500e-01 7.380340022613e-01 7.381995928214e-01 7.386220622385e-01 7.391384108283e-01 7.395037053394e-01 7.396351033346e-01 7.396834727072e-01 7.398677837551e-01 7.402508771276e-01 7.406948338657e-01 7.410113727460e-01 7.411498427197e-01 7.412294788026e-01 7.414113532046e-01 7.417410229757e-01 7.421157790962e-01 7.423957717244e-01 7.425424383304e-01 7.426381740768e-01 7.427971213907e-01 7.430614022213e-01 7.433686961318e-01 7.436200673383e-01 7.437704405762e-01 7.438652657856e-01 7.439888139069e-01 7.441862115716e-01 7.444327604763e-01 7.446552797254e-01 7.448012300279e-01 7.448871078178e-01 7.449776210020e-01 7.451218433795e-01 7.453132264536e-01 7.455013548910e-01 7.456370810615e-01 7.457185378207e-01 7.457886892888e-01 7.458902696635e-01 7.460287442659e-01 7.461766114411e-01 7.462985146940e-01 7.463791039661e-01 7.464347459728e-01 7.464969964486e-01 7.465840192022e-01 7.466906403093e-01 7.467916465872e-01 7.468631553545e-01 7.469006248817e-01 7.469284514788e-01 7.469724504749e-01 7.470376782318e-01 7.471066647227e-01 7.471580090129e-01 7.471799570814e-01 7.471853311574e-01 7.471949620809e-01 7.472170835073e-01 7.472480814143e-01 7.472734761981e-01 7.472789085608e-01 7.472620176312e-01 7.472385794236e-01 7.472224863661e-01 7.472156226354e-01 7.472064120785e-01 7.471794552813e-01 7.471327136720e-01 7.470788685359e-01 7.470303270273e-01 7.469846974570e-01 7.469311667768e-01 7.468613534882e-01 7.467799139090e-01 7.466959560964e-01 7.466155277237e-01 7.465318796401e-01 7.464332938282e-01 7.463187850210e-01 7.461976999293e-01 7.460804937689e-01 7.459661107542e-01 7.458428955435e-01 7.456999153025e-01 7.455413048638e-01 7.453823226341e-01 7.452296374584e-01 7.450753662224e-01 7.449068449135e-01 7.447187938818e-01 7.445219204388e-01 7.443302755811e-01 7.441415327384e-01 7.439432163759e-01 7.437270877720e-01 7.434978356609e-01 7.432677256766e-01 7.430448484241e-01 7.428173610036e-01 7.425738939420e-01 7.423140270117e-01 7.420508902986e-01 7.417922481863e-01 7.415345790151e-01 7.412645515211e-01 7.409768770169e-01 7.406816628797e-01 7.403902290928e-01 7.401007261357e-01 7.398023445612e-01 7.394870216612e-01 7.391603611605e-01 7.388345866110e-01 7.385114387488e-01 7.381798327088e-01 7.378324234404e-01 7.374738834718e-01 7.371117105348e-01 7.367493266959e-01 7.363807711459e-01 7.359972166939e-01 7.356014461265e-01 7.352017998729e-01 7.347996993410e-01 7.343895894245e-01 7.339675815413e-01 7.335330599282e-01 7.330944437838e-01 7.326529734002e-01 7.322025043333e-01 7.317407091257e-01 7.312700996987e-01 7.307934938165e-01 7.303135612314e-01 7.298262917287e-01 7.293278117177e-01 7.288205475910e-01 7.283095011745e-01 7.277933674279e-01 7.272686834973e-01 7.267353719948e-01 7.261933573248e-01 7.256457459310e-01 7.250939041925e-01 7.245319014264e-01 7.239608581170e-01 7.233828610145e-01 7.227986720838e-01 7.222079334563e-01 7.216092576999e-01 7.210010484156e-01 7.203850040957e-01 7.197619832572e-01 7.191304164232e-01 7.184927772294e-01 7.178475840755e-01 7.171955792753e-01 7.165347459715e-01 7.158650963681e-01 7.151867964695e-01 7.145036176509e-01 7.138148872476e-01 7.131174794657e-01 7.124110670301e-01 7.116964845957e-01 7.109751661006e-01 7.102473833103e-01 7.095121830127e-01 7.087675761368e-01 7.080164214379e-01 7.072591609291e-01 7.064940145368e-01 7.057214621815e-01 7.049400992782e-01 7.041520245133e-01 7.033575216472e-01 7.025560239445e-01 7.017477492851e-01 7.009321848430e-01 7.001098862795e-01 6.992790313943e-01 6.984415961691e-01 6.975973970963e-01 6.967466460818e-01 6.958897523040e-01 6.950261948670e-01 6.941547987478e-01 6.932759769537e-01 6.923903574899e-01 6.914980253598e-01 6.906000822826e-01 6.896962387798e-01 6.887853863028e-01 6.878676506586e-01 6.869425366520e-01 6.860106667968e-01 6.850745865581e-01 6.841329208086e-01 6.831842559653e-01 6.822295424799e-01 6.812679725335e-01 6.803011270431e-01 6.793294791253e-01 6.783511773478e-01 6.773683288577e-01 6.763799183025e-01 6.753855538187e-01 6.743864259326e-01 6.733814842240e-01 6.723726294527e-01 6.713587735370e-01 6.703394687157e-01 6.693171148864e-01 6.682889222042e-01 6.672565977775e-01 6.662198174503e-01 6.651788151625e-01 6.641343420722e-01 6.630863282820e-01 6.620353924182e-01 6.609796969860e-01 6.599192150318e-01 6.588565656478e-01 6.577910272699e-01 6.567234298460e-01 6.556537224854e-01 6.545792575967e-01 6.535023507788e-01 6.524228529260e-01 6.513423338622e-01 6.502602942187e-01 6.491762646843e-01 6.480890151574e-01 6.470008063343e-01 6.459114775007e-01 6.448217042645e-01 6.437321154168e-01 6.426401816102e-01 6.415474462006e-01 6.404551051439e-01 6.393635517466e-01 6.382721317793e-01 6.371806639655e-01 6.360888530444e-01 6.349990690413e-01 6.339112253688e-01 6.328253903127e-01 6.317407354077e-01 6.306573526825e-01 6.295765449851e-01 6.284982669196e-01 6.274230130210e-01 6.263516028125e-01 6.252832040084e-01 6.242184202524e-01 6.231574156400e-01 6.221009605285e-01 6.210487036040e-01 6.200024426607e-01 6.189609856415e-01 6.179247388547e-01 6.168947281507e-01 6.158705197394e-01 6.148528730800e-01 6.138421684627e-01 6.128385170678e-01 6.118433473582e-01 6.108552594967e-01 6.098749729446e-01 6.089035106305e-01 6.079403578494e-01 6.069872351789e-01 6.060448260265e-01 6.051108097332e-01 6.041876814133e-01 6.032744513746e-01 6.023731160972e-01 6.014834419270e-01 6.006049174438e-01 5.997392364409e-01 5.988858367444e-01 5.980447205516e-01 5.972184295434e-01 5.964050129776e-01 5.956059400482e-01 5.948223743592e-01 5.940532533005e-01 5.932988761091e-01 5.925615416233e-01 5.918392190500e-01 5.911343226694e-01 5.904466168165e-01 5.897763680972e-01 5.891240536122e-01 5.884895401329e-01 5.878746332324e-01 5.872787079615e-01 5.867018894999e-01 5.861451770285e-01 5.856092449494e-01 5.850931383433e-01 5.845996760341e-01 5.841272116802e-01 5.836764939950e-01 5.832480119677e-01 5.828425774513e-01 5.824604848907e-01 5.821021848927e-01 5.817668850164e-01 5.814565942085e-01 5.811713321953e-01 5.809101160863e-01 5.806757514213e-01 5.804661032517e-01 5.802827476339e-01 5.801268151983e-01 5.799966861489e-01 5.798937133287e-01 5.798185728692e-01 5.797714440943e-01 5.797528713233e-01 5.797620329828e-01 5.797999687747e-01 5.798666471982e-01 5.799629328679e-01 5.800886727886e-01 5.802446054601e-01 5.804297729504e-01 5.806453470766e-01 5.808914630891e-01 5.811686750979e-01 5.814767196374e-01 5.818154418422e-01 5.821853738552e-01 5.825861985648e-01 5.830189074606e-01 5.834838438711e-01 5.839797003668e-01 5.845083013193e-01 5.850680081785e-01 5.856599535003e-01 5.862839608616e-01 5.869396242811e-01 5.876286622845e-01 5.883485330357e-01 5.891004707637e-01 5.898855120249e-01 5.907020568939e-01 5.915507009603e-01 5.924319539209e-01 5.933438878428e-01 5.942889684377e-01 5.952649735447e-01 5.962725473451e-01 5.973119932354e-01 5.983824174995e-01 5.994841313991e-01 6.006170821074e-01 6.017800704684e-01 6.029742432800e-01 6.041981539269e-01 6.054520116407e-01 6.067367699898e-01 6.080503275352e-01 6.093932836118e-01 6.107646498186e-01 6.121650604299e-01 6.135941647805e-01 6.150511225790e-01 6.165352879976e-01 6.180469244044e-01 6.195848968262e-01 6.211501904455e-01 6.227404894041e-01 6.243565032392e-01 6.259984882827e-01 6.276639899550e-01 6.293543288302e-01 6.310692608640e-01 6.328057018365e-01 6.345662663725e-01 6.363480447111e-01 6.381521314803e-01 6.399776339280e-01 6.418226642097e-01 6.436894652855e-01 6.455739910560e-01 6.474791511083e-01 6.494019922578e-01 6.513416659374e-01 6.533006483745e-01 6.552741430179e-01 6.572652520409e-01 6.592712999396e-01 6.612911041114e-01 6.633267668452e-01 6.653745911152e-01 6.674355120505e-01 6.695096923319e-01 6.715932184063e-01 6.736905775869e-01 6.757958606496e-01 6.779114553981e-01 6.800367387504e-01 6.821680077723e-01 6.843097094473e-01 6.864560613560e-01 6.886090662673e-01 6.907682394875e-01 6.929303341306e-01 6.950993102469e-01 6.972700239173e-01 6.994427315702e-01 7.016198204700e-01 7.037947881634e-01 7.059739685405e-01 7.081500210515e-01 7.103264693221e-01 7.125025274991e-01 7.146732394272e-01 7.168440448129e-01 7.190097940115e-01 7.211712372127e-01 7.233293332767e-01 7.254790235154e-01 7.276241038234e-01 7.297611621512e-01 7.318906329617e-01 7.340129612662e-01 7.361233023977e-01 7.382264839691e-01 7.403178935178e-01 7.423982445386e-01 7.444676798794e-01 7.465221369241e-01 7.485667619441e-01 7.505949365425e-01 7.526093157232e-01 7.546099056130e-01 7.565919077501e-01 7.585611491083e-01 7.605103664845e-01 7.624432139764e-01 7.643586291655e-01 7.662536874390e-01 7.681312835175e-01 7.699868312637e-01 7.718227214556e-01 7.736382593839e-01 7.754300778342e-01 7.772025808726e-01 7.789492134017e-01 7.806745515927e-01 7.823759951375e-01 7.840518228888e-01 7.857057859950e-01 7.873307542227e-01 7.889320723084e-01 7.905072353530e-01 7.920544625458e-01 7.935766710001e-01 7.950683096163e-01 7.965347099668e-01 7.979719476654e-01 7.993802567691e-01 8.007610207438e-01 8.021089184765e-01 8.034312262368e-01 8.047213986687e-01 8.059805999793e-01 8.072112949393e-01 8.084082357978e-01 8.095767555116e-01 8.107124879001e-01 8.118165226924e-01 8.128905437883e-01 8.139296193841e-01 8.149397224071e-01 8.159153348900e-01 8.168595524233e-01 8.177716067678e-01 8.186488180611e-01 8.194969762672e-01 8.203086199009e-01 8.210904881488e-01 8.218383605256e-01 8.225523948510e-01 8.232373844308e-01 8.238854658161e-01 8.245041039339e-01 8.250892775689e-01 8.256404386536e-01 8.261631119284e-01 8.266495996025e-01 8.271077569258e-01 8.275325208104e-01 8.279263901347e-01 8.282910270141e-01 8.286213892777e-01 8.289244805998e-01 8.291958091420e-01 8.294376849596e-01 8.296519032478e-01 8.298341803577e-01 8.299913869063e-01 8.301178082695e-01 8.302187998439e-01 8.302934496065e-01 8.303382865802e-01 8.303616253272e-01 8.303562681241e-01 8.303289055426e-01 8.302770112457e-01 8.302008077882e-01 8.301050207617e-01 8.299837659981e-01 8.298450443843e-01 8.296844493904e-01 8.295041498008e-01 8.293083722224e-01 8.290906925712e-01 8.288608457942e-01 8.286124602221e-01 8.283504826076e-01 8.280757862879e-01 8.277851621044e-01 8.274885865041e-01 8.271754210260e-01 8.268567230533e-01 8.265293401456e-01 8.261924683069e-01 8.258543925079e-01 8.255057883084e-01 8.251587462020e-01 8.248071757916e-01 8.244531357959e-01 8.241038465734e-01 8.237503029786e-01 8.234053886315e-01 8.230613172943e-01 8.227238878941e-01 8.223953766214e-01 8.220710255897e-01 8.217615209937e-01 8.214593294695e-01 8.211722323801e-01 8.208996379787e-01 8.206402452660e-01 8.204022722742e-01 8.201780908254e-01 8.199773018404e-01 8.197969968979e-01 8.196386036428e-01 8.195078231656e-01 8.193995105415e-01 8.193212096855e-01 8.192712326315e-01 8.192502117972e-01 8.192645867425e-01 8.193072354552e-01 8.193890792803e-01 8.195044151763e-01 8.196568032442e-01 8.198503990607e-01 8.200802374047e-01 8.203560412817e-01 8.206706259542e-01 8.210309864635e-01 8.214371710986e-01 8.218859907538e-01 8.223866942322e-01 8.229315668612e-01 8.235285466300e-01 8.241753653945e-01 8.248709505297e-01 8.256242261226e-01 8.264245029797e-01 8.272825960248e-01 8.281935984994e-01 8.291590485752e-01 8.301827560184e-01 8.312584745556e-01 8.323959360297e-01 8.335867799378e-01 8.348357166723e-01 8.361445081210e-01 8.375070177705e-01 8.389326867312e-01 8.404114168993e-01 8.419510415943e-01 8.435486368895e-01 8.452010356064e-01 8.469159865312e-01 8.486822321285e-01 8.505089776744e-01 8.523910012081e-01 8.543266158986e-01 8.563205933953e-01 8.583650439527e-01 8.604661578830e-01 8.626180292887e-01 8.648217285224e-01 8.670771497011e-01 8.693785890100e-01 8.717323433468e-01 8.741295841118e-01 8.765734362796e-01 8.790625919705e-01 8.815909300457e-01 8.841648080384e-01 8.867741513695e-01 8.894233499967e-01 8.921085134726e-01 8.948252981139e-01 8.975787015356e-01 9.003560440140e-01 9.031661831705e-01 9.060004557286e-01 9.088583726871e-01 9.117398919358e-01 9.146373831013e-01 9.175549480542e-01 9.204847424209e-01 9.234277341706e-01 9.263821425452e-01 9.293397447810e-01 9.323068654903e-01 9.352723031788e-01 9.382386094570e-01 9.412020192311e-01 9.441570106275e-01 9.471077843279e-01 9.500425109910e-01 9.529662348880e-01 9.558725809324e-01 9.587570865227e-01 9.616228363895e-01 9.644579917092e-01 9.672689458586e-01 9.700478813683e-01 9.727900391072e-01 9.755000727781e-01 9.781649663246e-01 9.807929210126e-01 9.833716141943e-01 9.859022930986e-01 9.883846736990e-01 9.908079375801e-01 9.931809720125e-01 9.954895684507e-01 9.977384615465e-01 9.999234328693e-01 1.002036504042e+00 1.004085632161e+00 1.006056061622e+00 1.007954740010e+00 1.009775879387e+00 1.011513478774e+00 1.013173662413e+00 1.014743697084e+00 1.016230318048e+00 1.017626427158e+00 1.018928872476e+00 1.020142356336e+00 1.021254225637e+00 1.022272468745e+00 1.023190110576e+00 1.024005629935e+00 1.024720958233e+00 1.025326603725e+00 1.025832534527e+00 1.026226513128e+00 1.026512961457e+00 1.026691309561e+00 1.026754435787e+00 1.026710205628e+00 1.026548800238e+00 1.026276521095e+00 1.025889636919e+00 1.025385812541e+00 1.024771077608e+00 1.024035893752e+00 1.023189261834e+00 1.022225045729e+00 1.021145394730e+00 1.019954002138e+00 1.018643816419e+00 1.017223967668e+00 1.015688663784e+00 1.014041361333e+00 1.012285998560e+00 1.010416839625e+00 1.008445236639e+00 1.006363293725e+00 1.004178518827e+00 1.001892689276e+00 9.995039697765e-01 9.970220215926e-01 9.944402582871e-01 9.917695064734e-01 9.890091817514e-01 9.861606983077e-01 9.832330981754e-01 9.802228024736e-01 9.771410657623e-01 9.739857823167e-01 9.707632592774e-01 9.674806487419e-01 9.641358378265e-01 9.607412673203e-01 9.572949360685e-01 9.538061846583e-01 9.502811187193e-01 9.467183544394e-01 9.431329379531e-01 9.395223663867e-01 9.358968351946e-01 9.322622974359e-01 9.286210699608e-01 9.249857497926e-01 9.213544727568e-01 9.177406389816e-01 9.141476468829e-01 9.105795395952e-01 9.070493187637e-01 9.035547469513e-01 9.001098210374e-01 8.967167640745e-01 8.933821798543e-01 8.901161838332e-01 8.869188487914e-01 8.838017749030e-01 8.807672335600e-01 8.778221933655e-01 8.749748283864e-01 8.722236619381e-01 8.695822945293e-01 8.670491601103e-01 8.646314584923e-01 8.623347982784e-01 8.601598898811e-01 8.581147068996e-01 8.561975673677e-01 8.544158066394e-01 8.527695281043e-01 8.512601551758e-01 8.498930056665e-01 8.486639753479e-01 8.475792893657e-01 8.466358800479e-01 8.458336947240e-01 8.451743615264e-01 8.446543521936e-01 8.442750310281e-01 8.440306421344e-01 8.439221678415e-01 8.439453446261e-01 8.440952290368e-01 8.443719664315e-01 8.447669281172e-01 8.452777630891e-01 8.459008562630e-01 8.466282766859e-01 8.474571557468e-01 8.483786756438e-01 8.493891460721e-01 8.504807925594e-01 8.516466193591e-01 8.528805125764e-01 8.541747027280e-01 8.555230564481e-01 8.569172174542e-01 8.583497675690e-01 8.598142395624e-01 8.613011004145e-01 8.628051706203e-01 8.643162958385e-01 8.658293829699e-01 8.673362861924e-01 8.688278618030e-01 8.702996879987e-01 8.717421357923e-01 8.731493652501e-01 8.745142838420e-01 8.758298614261e-01 8.770909026625e-01 8.782899909881e-01 8.794222797600e-01 8.804804089066e-01 8.814603892013e-01 8.823569513652e-01 8.831639749599e-01 8.838784502319e-01 8.844943918085e-01 8.850094568441e-01 8.854186647500e-01 8.857194585166e-01 8.859095608994e-01 8.859849646046e-01 8.859442164286e-01 8.857849776437e-01 8.855059383326e-01 8.851059033527e-01 8.845833536043e-01 8.839385177806e-01 8.831710665329e-01 8.822810693205e-01 8.812676384989e-01 8.801350276412e-01 8.788818620298e-01 8.775095088018e-01 8.760211463502e-01 8.744187350838e-01 8.727035441456e-01 8.708805346838e-01 8.689518254209e-01 8.669206475001e-01 8.647911854743e-01 8.625684686577e-01 8.602551714247e-01 8.578574607872e-01 8.553794317467e-01 8.528269735855e-01 8.502068138438e-01 8.475224052893e-01 8.447818794779e-01 8.419911862401e-01 8.391553845087e-01 8.362839505396e-01 8.333812748958e-01 8.304566827058e-01 8.275168284180e-01 8.245686585347e-01 8.216215620162e-01 8.186814314978e-01 8.157588540216e-01 8.128593857227e-01 8.099937237439e-01 8.071686570603e-01 8.043926540051e-01 8.016751869896e-01 7.990223729418e-01 7.964453885951e-01 7.939507339440e-01 7.915469528090e-01 7.892437335814e-01 7.870456095711e-01 7.849648447765e-01 7.830056235354e-01 7.811764950701e-01 7.794853600121e-01 7.779366996636e-01 7.765404429070e-01 7.752989091346e-01 7.742192595347e-01 7.733080106933e-01 7.725662080999e-01 7.720021444306e-01 7.716155912679e-01 7.714122378457e-01 7.713932788101e-01 7.715583587827e-01 7.719119129356e-01 7.724493747442e-01 7.731743327987e-01 7.740828983921e-01 7.751715152677e-01 7.764413399593e-01 7.778826229779e-01 7.794959772098e-01 7.812716762107e-01 7.832041078383e-01 7.852882620314e-01 7.875110118554e-01 7.898688625088e-01 7.923472828472e-01 7.949385203450e-01 7.976305510756e-01 8.004097293244e-01 8.032681945943e-01 8.061862698335e-01 8.091557911048e-01 8.121607703803e-01 8.151837574532e-01 8.182167623954e-01 8.212363348508e-01 8.242339707338e-01 8.271908722978e-01 8.300910253886e-01 8.329235918645e-01 8.356656255262e-01 8.383106775775e-01 8.408371381358e-01 8.432339787218e-01 8.454893971999e-01 8.475832834295e-01 8.495110758092e-01 8.512552624407e-01 8.528069582002e-01 8.541578750185e-01 8.552935774885e-01 8.562135350599e-01 8.569031669271e-01 8.573616292218e-01 8.575850119552e-01 8.575653820366e-01 8.573081811557e-01 8.568065437594e-01 8.560668917644e-01 8.550904161943e-01 8.538788657291e-01 8.524436912968e-01 8.507857849805e-01 8.489208488091e-01 8.468551300579e-01 8.446004857113e-01 8.421751001278e-01 8.395867458281e-01 8.368589515580e-01 8.340032783176e-01 8.310401560052e-01 8.279910882359e-01 8.248702734796e-01 8.217063173242e-01 8.185126827235e-01 8.153155151043e-01 8.121373786276e-01 8.089935686952e-01 8.059140732279e-01 8.029110400443e-01 8.000111800719e-01 7.972318764882e-01 7.945872076926e-01 7.921026844970e-01 7.897846761989e-01 7.876553942553e-01 7.857232886297e-01 7.839991661384e-01 7.824983705290e-01 7.812197127603e-01 7.801787479915e-01 7.793746808332e-01 7.788106033309e-01 7.784931464147e-01 7.784145518589e-01 7.785820346324e-01 7.789886484783e-01 7.796311858884e-01 7.805106318842e-01 7.816132781782e-01 7.829437697502e-01 7.844885993098e-01 7.862434413977e-01 7.882037971372e-01 7.903549887793e-01 7.926978095411e-01 7.952166388849e-01 7.979051773062e-01 8.007540757154e-01 8.037489289815e-01 8.068846597284e-01 8.101427802610e-01 8.135128049249e-01 8.169803066398e-01 8.205279219746e-01 8.241426737998e-01 8.277995049986e-01 8.314862166598e-01 8.351773445467e-01 8.388512796996e-01 8.424891549468e-01 8.460606748251e-01 8.495482587876e-01 8.529226018200e-01 8.561598246007e-01 8.592393353956e-01 8.621300597133e-01 8.648181525485e-01 8.672769194817e-01 8.694899998661e-01 8.714425307404e-01 8.731172706457e-01 8.745112951263e-01 8.756125298526e-01 8.764239921362e-01 8.769487563312e-01 8.771924674634e-01 8.771745720351e-01 8.769073203830e-01 8.764211096564e-01 8.757421344344e-01 8.749050966832e-01 8.739544818728e-01 8.729267228786e-01 8.718765818800e-01 8.708518692050e-01 8.699060241592e-01 8.690960954957e-01 8.684729850536e-01 8.680973735503e-01 8.680173734191e-01 8.682853151925e-01 8.689476618324e-01 8.700439810426e-01 8.716137188264e-01 8.736811294002e-01 8.762729414633e-01 8.794020551852e-01 8.830746712163e-01 8.872945808608e-01 8.920476124380e-01 8.973269909476e-01 9.031071621903e-01 9.093629486188e-01 9.160665443734e-01 9.231766194812e-01 9.306613386002e-01 9.384751906708e-01 9.465767413092e-01 9.549234722952e-01 9.634653430603e-01 9.721612315825e-01 9.809587249501e-01 9.898155392797e-01 9.986808696884e-01 1.007503774345e+00 1.016239303137e+00 1.024831084904e+00 1.033231094957e+00 1.041384146558e+00 1.049235438324e+00 1.056732836838e+00 1.063815071466e+00 1.070433013322e+00 1.076525799513e+00 1.082043298271e+00 1.086935803061e+00 1.091150044342e+00 1.094654654295e+00 1.097404228071e+00 1.099379041358e+00 1.100561225135e+00 1.100939083056e+00 1.100531282087e+00 1.099346477297e+00 1.097427773162e+00 1.094824982927e+00 1.091597962879e+00 1.087837950645e+00 1.083629871120e+00 1.079090459564e+00 1.074333670553e+00 1.069483407420e+00 1.064681531031e+00 1.060045241787e+00 1.055715555916e+00 1.051804945479e+00 1.048419807221e+00 1.045658204490e+00 1.043574735188e+00 1.042227311788e+00 1.041624144675e+00 1.041756861111e+00 1.042594857304e+00 1.044064359407e+00 1.046095103008e+00 1.048573055037e+00 1.051385272032e+00 1.054411801176e+00 1.057512780477e+00 1.060574783609e+00 1.063466752558e+00 1.066084055797e+00 1.068331084256e+00 1.070123610752e+00 1.071406333130e+00 1.072125064097e+00 1.072260941710e+00 1.071796467869e+00 1.070732155014e+00 1.069085789845e+00 1.066866075082e+00 1.064105496062e+00 1.060821640677e+00 1.057038039995e+00 1.052777088144e+00 1.048045358852e+00 1.042864149497e+00 1.037232311738e+00 1.031164966092e+00 1.024675911837e+00 1.017779522009e+00 1.010525808541e+00 1.002957241661e+00 9.951658049156e-01 9.872586181912e-01 9.793737079343e-01 9.716956221105e-01 9.644191393766e-01 9.577853009653e-01 9.520339119073e-01 9.474176822979e-01 9.441818954583e-01 9.425291597035e-01 9.426375467466e-01 9.445991846667e-01 9.484458520055e-01 9.541218029098e-01 9.614714922859e-01 9.702790840452e-01 9.802283629093e-01 9.909671016461e-01 1.002095297888e+00 1.013187628435e+00 1.023842172691e+00 1.033650321975e+00 1.042272133832e+00 1.049406953903e+00 1.054821525667e+00 1.058377015576e+00 1.059989932180e+00 1.059694294428e+00 1.057584524195e+00 1.053845296219e+00 1.048740865063e+00 1.042575727418e+00 1.035726960406e+00 1.028572737293e+00 1.021516832602e+00 1.014946118340e+00 1.009197517172e+00 1.004581368816e+00 1.001309942163e+00 9.995392125075e-01 9.993334556217e-01 1.000671676866e+00 1.003482861216e+00 1.007606071680e+00 1.012868615728e+00 1.019046253843e+00 1.025903175400e+00 1.033211221462e+00 1.040715738985e+00 1.048199918053e+00 1.055425329720e+00 1.062173868352e+00 1.068240013126e+00 1.073401776540e+00 1.077478486423e+00 1.080273820831e+00 1.081634454472e+00 1.081440744580e+00 1.079602208082e+00 1.076122555264e+00 1.071052023523e+00 1.064554669562e+00 1.056889690001e+00 1.048410706285e+00 1.039597494555e+00 1.030985592071e+00 1.023198662833e+00 1.016866102495e+00 1.012591718704e+00 1.010913453772e+00 1.012205343178e+00 1.016688658026e+00 1.024353531518e+00 1.034980908011e+00 1.048159795313e+00 1.063296260833e+00 1.079713056806e+00 1.096651232540e+00 1.113367126552e+00 1.129160961697e+00 1.143402620894e+00 1.155595311300e+00 1.165337674852e+00 1.172381922364e+00 1.176600965364e+00 1.177980974024e+00 1.176639752346e+00 1.172766811091e+00 1.166654759943e+00 1.158648233464e+00 1.149141403962e+00 1.138576948685e+00 1.127391071751e+00 1.116047642641e+00 1.104974820453e+00 1.094569282271e+00 1.085179318193e+00 1.077053824468e+00 1.069376843920e+00 1.059357805510e+00 1.050774635997e+00 1.047092659226e+00 1.048965976767e+00 1.053695642832e+00 1.057086809955e+00 1.056231534959e+00 1.051341685789e+00 1.045541329248e+00 1.042721495797e+00 1.044787323950e+00 1.050285620334e+00 1.055431784102e+00 1.056729196762e+00 1.053347198836e+00 1.047716730833e+00 1.043987980001e+00 1.045276381370e+00 1.051535491376e+00 1.059613417586e+00 1.065477571018e+00 1.066911727469e+00 1.064867035096e+00 1.062690363653e+00 1.063759024096e+00 1.069003884599e+00 1.076115159006e+00 1.081081850467e+00 1.080842053284e+00 1.075230550380e+00 1.067088153168e+00 1.060469756298e+00 1.057996626661e+00 1.059170041631e+00 1.060941485951e+00 1.060047605660e+00 1.055410731512e+00 1.049030755846e+00 1.044757999568e+00 1.045661227245e+00 1.051820851593e+00 1.060171202535e+00 1.066524511290e+00 1.068275274007e+00 1.065971030671e+00 1.062814020060e+00 1.062457292324e+00 1.066519743305e+00 1.073539854326e+00 1.080206554725e+00 1.083917853902e+00 1.084804664125e+00 1.085872531168e+00 1.091162746902e+00 1.102998433142e+00 1.120231107316e+00 1.138859719782e+00 1.154487621315e+00 1.164783647362e+00 1.170453689811e+00 1.174301761822e+00 1.178984375264e+00 1.184981110974e+00 1.190234414369e+00 1.191679199712e+00 1.187543580535e+00 1.178905422901e+00 1.169445674113e+00 1.163390957851e+00 1.162876834246e+00 1.166503942960e+00 1.170155365976e+00 1.169487734343e+00 1.162367839461e+00 1.149777152687e+00 1.134835834665e+00 1.120684464250e+00 1.108570935414e+00 1.097499808403e+00 1.085708731306e+00 1.072757440112e+00 1.060518246717e+00 1.052140092893e+00 1.049477695243e+00 1.050904522886e+00 1.037050852378e+00 9.279834880303e-01 8.096039974320e-01 8.074505869091e-01 9.300063756088e-01 1.054453296499e+00 1.085226034609e+00 1.005455516012e+00 8.792732875830e-01 8.333524902653e-01 9.300789242159e-01 1.072711248176e+00 1.144770793996e+00 1.100266869881e+00 9.710726830338e-01 8.624247080589e-01 8.864350792206e-01 1.015287806274e+00 1.127263820257e+00 1.146576387558e+00 1.073463668077e+00 9.749094621832e-01 9.449039020534e-01 1.007679943449e+00 1.088286024712e+00 1.109514008161e+00 1.055084463754e+00 9.760838811398e-01 9.577475121184e-01 1.029039744639e+00 1.123073545831e+00 1.159591754283e+00 1.110044979960e+00 1.011958115049e+00 9.536238679069e-01 9.978440924005e-01 1.099946914084e+00 1.167124709654e+00 1.147341895798e+00 1.055397100748e+00 9.690865691599e-01 9.778533804216e-01 1.077315150725e+00 1.174428233949e+00 1.191592755406e+00 1.113414972636e+00 9.927353489711e-01 9.325453791789e-01 9.942911140015e-01 1.114359241253e+00 1.191150316720e+00 1.174279926992e+00 1.080271380372e+00 9.841195870293e-01 9.725437679335e-01 1.048869336962e+00 1.130001310783e+00 1.143390318514e+00 1.076173446536e+00 9.792063384825e-01 9.404395887875e-01 9.992407712607e-01 1.093460153190e+00 1.137284378070e+00 1.091967780437e+00 9.821851437582e-01 8.908810968216e-01 9.045957137572e-01 1.008188725522e+00 1.107375389880e+00 1.133086555898e+00 1.075770504801e+00 9.820556329446e-01 9.305869976739e-01 9.647226377151e-01 1.043157250806e+00 1.096575763085e+00 1.092419597706e+00 1.047453863462e+00 1.009738144415e+00 1.015836498031e+00 1.052714133233e+00 1.075767011728e+00 1.055742273429e+00 1.002933501504e+00 9.614300005247e-01 9.721343862642e-01 1.027447278686e+00 1.079706735419e+00 1.088304977692e+00 1.046696647160e+00 9.838613909412e-01 9.462735176376e-01 9.609352074093e-01 1.011319842205e+00 1.060392457906e+00 1.084599141547e+00 1.083107655488e+00 1.068603480513e+00 1.053485240548e+00 1.042716270067e+00 1.037698915569e+00 1.042760016171e+00 1.063145610842e+00 1.095480725003e+00 1.124038899372e+00 1.129971821986e+00 1.105356200605e+00 1.061375430706e+00 1.024177765211e+00 1.016865779602e+00
 6.817100359387e-01 6.817739870080e-01 6.819094414182e-01 6.824766838875e-01 6.833809330741e-01 6.841814433106e-01 6.845635306332e-01 6.846545040186e-01 6.848680801455e-01 6.854743941490e-01 6.863424898873e-01 6.870829299585e-01 6.874440979037e-01 6.875739741996e-01 6.878728103835e-01 6.885705387481e-01 6.894733817559e-01 6.901733015510e-01 6.904889584622e-01 6.906540491840e-01 6.910698641923e-01 6.918818221368e-01 6.928241493967e-01 6.934872629942e-01 6.937444801907e-01 6.938982065118e-01 6.943719176989e-01 6.952620181247e-01 6.962280609082e-01 6.968487677250e-01 6.970526838917e-01 6.971818592728e-01 6.976526059709e-01 6.985363852297e-01 6.994868499333e-01 7.000767599694e-01 7.002307802367e-01 7.003093669617e-01 7.007504615497e-01 7.016188292186e-01 7.025409171798e-01 7.030810705916e-01 7.031871256322e-01 7.032442088774e-01 7.036828976482e-01 7.045369513872e-01 7.054068212156e-01 7.058765893956e-01 7.059491173878e-01 7.060328818317e-01 7.065084657336e-01 7.073401587416e-01 7.081313132083e-01 7.085400473298e-01 7.086205056273e-01 7.087504328089e-01 7.092431085379e-01 7.100377528903e-01 7.107718806970e-01 7.111545639031e-01 7.112479145627e-01 7.113981782109e-01 7.118891652289e-01 7.126673818720e-01 7.133880114659e-01 7.137534966398e-01 7.138184505694e-01 7.139492323138e-01 7.144595416159e-01 7.152750135174e-01 7.159974072456e-01 7.163056284490e-01 7.163014710754e-01 7.164245534421e-01 7.169999103060e-01 7.178742059115e-01 7.185628782390e-01 7.187634139539e-01 7.186934192762e-01 7.188672360345e-01 7.195434337708e-01 7.204421344355e-01 7.210364294154e-01 7.211210348018e-01 7.210372179232e-01 7.213093439878e-01 7.220743463504e-01 7.229357519656e-01 7.233997002035e-01 7.234027852859e-01 7.233688716190e-01 7.237509845150e-01 7.245473093820e-01 7.253168619489e-01 7.256584830259e-01 7.256322455840e-01 7.256798174909e-01 7.261419883928e-01 7.269127320411e-01 7.275690138583e-01 7.278226611564e-01 7.278103062991e-01 7.279329797212e-01 7.284294839782e-01 7.291402175550e-01 7.296950251843e-01 7.298998040392e-01 7.299228759796e-01 7.301027302202e-01 7.305975838766e-01 7.312374023917e-01 7.317123908951e-01 7.318973198594e-01 7.319619853173e-01 7.321813808299e-01 7.326545595728e-01 7.332202342193e-01 7.336340327923e-01 7.338179412609e-01 7.339230762244e-01 7.341633275064e-01 7.345998802158e-01 7.350942067494e-01 7.354624130390e-01 7.356558700130e-01 7.357925116325e-01 7.360318094311e-01 7.364168199760e-01 7.368441039312e-01 7.371780705738e-01 7.373811552112e-01 7.375359028427e-01 7.377536397539e-01 7.380752922110e-01 7.384386402957e-01 7.387455993185e-01 7.389536319696e-01 7.391082178966e-01 7.392916457873e-01 7.395493940546e-01 7.398545340735e-01 7.401349842938e-01 7.403400213220e-01 7.404865531263e-01 7.406389574299e-01 7.408450187520e-01 7.410981079117e-01 7.413465444717e-01 7.415426797938e-01 7.416852942718e-01 7.418189924498e-01 7.419844267631e-01 7.421865757513e-01 7.423972797616e-01 7.425814442976e-01 7.427251446664e-01 7.428446215990e-01 7.429715706497e-01 7.431240951357e-01 7.432959805148e-01 7.434619602720e-01 7.435972006479e-01 7.437001822945e-01 7.437943980928e-01 7.439061365651e-01 7.440383737220e-01 7.441740244890e-01 7.442911353067e-01 7.443797102036e-01 7.444533636933e-01 7.445311599442e-01 7.446229068333e-01 7.447225260458e-01 7.448166274851e-01 7.448898930319e-01 7.449422584371e-01 7.449881662450e-01 7.450433348762e-01 7.451070735597e-01 7.451676866834e-01 7.452111875591e-01 7.452350306109e-01 7.452532141384e-01 7.452768417302e-01 7.453028125711e-01 7.453205234716e-01 7.453231377726e-01 7.453143954052e-01 7.453034096848e-01 7.452969324250e-01 7.452860899334e-01 7.452606903480e-01 7.452201506227e-01 7.451730146899e-01 7.451306683794e-01 7.450908152656e-01 7.450421423466e-01 7.449735562854e-01 7.448911459621e-01 7.448077515491e-01 7.447310511572e-01 7.446531738673e-01 7.445599581035e-01 7.444483527119e-01 7.443286853888e-01 7.442144958230e-01 7.441027587963e-01 7.439817474389e-01 7.438427994061e-01 7.436912464972e-01 7.435406587614e-01 7.433954736933e-01 7.432463245195e-01 7.430807732793e-01 7.429002583831e-01 7.427164967789e-01 7.425374516089e-01 7.423592704482e-01 7.421682743796e-01 7.419604025159e-01 7.417452258391e-01 7.415345690437e-01 7.413254738890e-01 7.411062947741e-01 7.408705378667e-01 7.406250734751e-01 7.403804979753e-01 7.401379840149e-01 7.398869461225e-01 7.396199434902e-01 7.393425189120e-01 7.390614970689e-01 7.387807437489e-01 7.384925814769e-01 7.381894528835e-01 7.378753555938e-01 7.375573639958e-01 7.372370838930e-01 7.369084699024e-01 7.365674185058e-01 7.362144931603e-01 7.358572402330e-01 7.354972161146e-01 7.351297764573e-01 7.347494874848e-01 7.343602603821e-01 7.339663648714e-01 7.335681485917e-01 7.331626438294e-01 7.327458084448e-01 7.323212301288e-01 7.318924105386e-01 7.314582420027e-01 7.310154374329e-01 7.305634503906e-01 7.301035797867e-01 7.296383935664e-01 7.291683382167e-01 7.286878917357e-01 7.281989828200e-01 7.277027114284e-01 7.271997699984e-01 7.266905038048e-01 7.261734804848e-01 7.256464805711e-01 7.251112097715e-01 7.245694199028e-01 7.240194152699e-01 7.234614402332e-01 7.228981974528e-01 7.223265386768e-01 7.217454347311e-01 7.211560226822e-01 7.205581078119e-01 7.199546976304e-01 7.193459371297e-01 7.187273867874e-01 7.181001314699e-01 7.174650721833e-01 7.168220946641e-01 7.161728437904e-01 7.155158373827e-01 7.148489898912e-01 7.141762344592e-01 7.134961388640e-01 7.128078685728e-01 7.121118124230e-01 7.114071045777e-01 7.106950716521e-01 7.099765314276e-01 7.092503724078e-01 7.085165310466e-01 7.077760645696e-01 7.070272827689e-01 7.062705728989e-01 7.055066148435e-01 7.047353767252e-01 7.039570032927e-01 7.031729946695e-01 7.023802395141e-01 7.015794083572e-01 7.007712937898e-01 6.999551893801e-01 6.991325185502e-01 6.983038190445e-01 6.974676162977e-01 6.966250587083e-01 6.957739104512e-01 6.949146212437e-01 6.940488587813e-01 6.931784784152e-01 6.923009118847e-01 6.914157337124e-01 6.905246319971e-01 6.896249934856e-01 6.887193505023e-01 6.878085679961e-01 6.868905428211e-01 6.859670005422e-01 6.850368520339e-01 6.840999996570e-01 6.831572147152e-01 6.822085248376e-01 6.812541171404e-01 6.802936158253e-01 6.793285468032e-01 6.783573495507e-01 6.773803760320e-01 6.763990643218e-01 6.754103980539e-01 6.744171562395e-01 6.734200818573e-01 6.724181795130e-01 6.714114930415e-01 6.703990460505e-01 6.693819166357e-01 6.683600603537e-01 6.673346979257e-01 6.663063259079e-01 6.652738553252e-01 6.642355406206e-01 6.631935401921e-01 6.621480161911e-01 6.610996038441e-01 6.600494808051e-01 6.589946002343e-01 6.579360969463e-01 6.568742797711e-01 6.558102442822e-01 6.547451809854e-01 6.536771301081e-01 6.526054794257e-01 6.515323059561e-01 6.504580748030e-01 6.493825736299e-01 6.483061368311e-01 6.472275870098e-01 6.461473664695e-01 6.450669958886e-01 6.439863889116e-01 6.429065620577e-01 6.418256635593e-01 6.407450185441e-01 6.396647612347e-01 6.385851831562e-01 6.375073591193e-01 6.364307039456e-01 6.353555379492e-01 6.342814017226e-01 6.332101327689e-01 6.321400960178e-01 6.310734247764e-01 6.300099243106e-01 6.289491874009e-01 6.278927534807e-01 6.268394871533e-01 6.257890594238e-01 6.247440710378e-01 6.237040391718e-01 6.226681047030e-01 6.216387865357e-01 6.206145738053e-01 6.195953706485e-01 6.185830126389e-01 6.175768060195e-01 6.165785495943e-01 6.155879428144e-01 6.146035686338e-01 6.136272493576e-01 6.126593561747e-01 6.117006747091e-01 6.107515224064e-01 6.098107510951e-01 6.088798532237e-01 6.079595414833e-01 6.070492638550e-01 6.061504990123e-01 6.052630501349e-01 6.043870655905e-01 6.035232884041e-01 6.026722185340e-01 6.018345188495e-01 6.010092741611e-01 6.001974558551e-01 5.994012152494e-01 5.986191401791e-01 5.978513314467e-01 5.971001572870e-01 5.963637731833e-01 5.956443676742e-01 5.949415580147e-01 5.942560039995e-01 5.935875362390e-01 5.929373933412e-01 5.923050369910e-01 5.916925053690e-01 5.910987008789e-01 5.905240923100e-01 5.899708023120e-01 5.894365407228e-01 5.889243632297e-01 5.884334941215e-01 5.879636195318e-01 5.875168877241e-01 5.870918503019e-01 5.866900231365e-01 5.863120265109e-01 5.859572826079e-01 5.856274641990e-01 5.853217503795e-01 5.850406802425e-01 5.847858067992e-01 5.845565360713e-01 5.843530378348e-01 5.841763415290e-01 5.840263850405e-01 5.839032355870e-01 5.838084888560e-01 5.837406471830e-01 5.837019082963e-01 5.836908179006e-01 5.837093353727e-01 5.837563815986e-01 5.838332199363e-01 5.839396955674e-01 5.840761127739e-01 5.842425445811e-01 5.844402355348e-01 5.846679228240e-01 5.849267501825e-01 5.852169757950e-01 5.855380599061e-01 5.858908800852e-01 5.862752079104e-01 5.866916824519e-01 5.871408167723e-01 5.876217120949e-01 5.881348346369e-01 5.886801749046e-01 5.892579886871e-01 5.898686103201e-01 5.905119077330e-01 5.911872617947e-01 5.918957781310e-01 5.926366967298e-01 5.934109914604e-01 5.942182826692e-01 5.950576827007e-01 5.959298255387e-01 5.968344240006e-01 5.977712540404e-01 5.987416106878e-01 5.997430930213e-01 6.007778005508e-01 6.018439431353e-01 6.029415957702e-01 6.040726070460e-01 6.052334419651e-01 6.064271122941e-01 6.076511914702e-01 6.089053494630e-01 6.101922497400e-01 6.115079799531e-01 6.128540584567e-01 6.142302606117e-01 6.156351064059e-01 6.170701532067e-01 6.185341098528e-01 6.200260417552e-01 6.215465541887e-01 6.230939521343e-01 6.246695145888e-01 6.262716771971e-01 6.278995506656e-01 6.295553024718e-01 6.312344363241e-01 6.329407586197e-01 6.346703760770e-01 6.364241418321e-01 6.382028781902e-01 6.400031648644e-01 6.418273640993e-01 6.436735422876e-01 6.455402220048e-01 6.474289467690e-01 6.493375823774e-01 6.512665338957e-01 6.532155432847e-01 6.551808341874e-01 6.571670128038e-01 6.591690055824e-01 6.611883971868e-01 6.632246263528e-01 6.652750418220e-01 6.673426853792e-01 6.694218017137e-01 6.715162256863e-01 6.736240449331e-01 6.757427523392e-01 6.778751858396e-01 6.800170124570e-01 6.821692358159e-01 6.843324303801e-01 6.865027372976e-01 6.886832534449e-01 6.908700121464e-01 6.930635572579e-01 6.952639689327e-01 6.974686884525e-01 6.996797544578e-01 7.018940368710e-01 7.041113079197e-01 7.063322206102e-01 7.085526930292e-01 7.107774742803e-01 7.130002561843e-01 7.152235222630e-01 7.174469984177e-01 7.196649893427e-01 7.218850005013e-01 7.240997019060e-01 7.263102935179e-01 7.285178477058e-01 7.307178054638e-01 7.329138353711e-01 7.351019657475e-01 7.372826314746e-01 7.394564126987e-01 7.416193995978e-01 7.437747258535e-01 7.459188375938e-01 7.480514738437e-01 7.501740582713e-01 7.522826161815e-01 7.543798072344e-01 7.564622098478e-01 7.585307013264e-01 7.605848949420e-01 7.626219980234e-01 7.646450463315e-01 7.666489136016e-01 7.686362155346e-01 7.706055709833e-01 7.725546211323e-01 7.744873500258e-01 7.763968877292e-01 7.782879722021e-01 7.801570913676e-01 7.820042725952e-01 7.838305643421e-01 7.856309384260e-01 7.874107343378e-01 7.891657561216e-01 7.908954941904e-01 7.926019163021e-01 7.942802665728e-01 7.959357757759e-01 7.975629534303e-01 7.991629500663e-01 8.007373648258e-01 8.022807257826e-01 8.037995382127e-01 8.052877041257e-01 8.067471731747e-01 8.081787248902e-01 8.095776772813e-01 8.109495901765e-01 8.122884128114e-01 8.135979375782e-01 8.148773234338e-01 8.161225245456e-01 8.173390320240e-01 8.185217451748e-01 8.196734966724e-01 8.207932275517e-01 8.218788004106e-01 8.229342141449e-01 8.239538713384e-01 8.249432491306e-01 8.258980540556e-01 8.268186981914e-01 8.277090148040e-01 8.285629373431e-01 8.293858770906e-01 8.301738435105e-01 8.309286662264e-01 8.316520731180e-01 8.323387535749e-01 8.329960186126e-01 8.336174199259e-01 8.342061079480e-01 8.347637672780e-01 8.352852075451e-01 8.357788095907e-01 8.362363468615e-01 8.366638411088e-01 8.370595402476e-01 8.374217716642e-01 8.377562689011e-01 8.380561756449e-01 8.383277870880e-01 8.385697021879e-01 8.387796908316e-01 8.389642392663e-01 8.391156342950e-01 8.392424149608e-01 8.393399586161e-01 8.394090488392e-01 8.394548232213e-01 8.394703443636e-01 8.394653477108e-01 8.394326954717e-01 8.393758599966e-01 8.392987541675e-01 8.391948028749e-01 8.390740831441e-01 8.389278126408e-01 8.387641092117e-01 8.385818244880e-01 8.383779802328e-01 8.381616581274e-01 8.379240015739e-01 8.376740965423e-01 8.374095924380e-01 8.371290652271e-01 8.368406645495e-01 8.365358703514e-01 8.362250375760e-01 8.359035320678e-01 8.355734493616e-01 8.352398747709e-01 8.348961785240e-01 8.345536605946e-01 8.342039677131e-01 8.338541439588e-01 8.335053604694e-01 8.331543864948e-01 8.328102716621e-01 8.324653875910e-01 8.321291299295e-01 8.317989718599e-01 8.314738941422e-01 8.311625721718e-01 8.308576089597e-01 8.305682947158e-01 8.302922673440e-01 8.300300608137e-01 8.297878266827e-01 8.295598268384e-01 8.293546957749e-01 8.291694687551e-01 8.290069928563e-01 8.288704935458e-01 8.287563218292e-01 8.286735472922e-01 8.286171931233e-01 8.285911281622e-01 8.285984317984e-01 8.286363754987e-01 8.287121876907e-01 8.288211274116e-01 8.289690434872e-01 8.291560373615e-01 8.293804573266e-01 8.296513582381e-01 8.299598167571e-01 8.303150167523e-01 8.307158107209e-01 8.311603915560e-01 8.316566522179e-01 8.321967051691e-01 8.327909655728e-01 8.334336837843e-01 8.341270849133e-01 8.348770836176e-01 8.356744781042e-01 8.365314575371e-01 8.374406031339e-01 8.384053591282e-01 8.394281066751e-01 8.405037571585e-01 8.416420131904e-01 8.428330422152e-01 8.440851344409e-01 8.453953758096e-01 8.467607008406e-01 8.481892399102e-01 8.496719284988e-01 8.512166071183e-01 8.528183886981e-01 8.544771939488e-01 8.561972347086e-01 8.579706091305e-01 8.598048164062e-01 8.616942835189e-01 8.636392619896e-01 8.656415464013e-01 8.676955642193e-01 8.698071615777e-01 8.719687776908e-01 8.741829958809e-01 8.764494212976e-01 8.787624143828e-01 8.811288034186e-01 8.835374879110e-01 8.859945482593e-01 8.884959166297e-01 8.910375710449e-01 8.936251019084e-01 8.962466549163e-01 8.989098863865e-01 9.016075337124e-01 9.043376714878e-01 9.071033799024e-01 9.098940316300e-01 9.127172888871e-01 9.155627867017e-01 9.184330688278e-01 9.213257049363e-01 9.242335733309e-01 9.271624219780e-01 9.301008130414e-01 9.330535034268e-01 9.360143522940e-01 9.389794528793e-01 9.419525132016e-01 9.449216969073e-01 9.478921423145e-01 9.508575672581e-01 9.538138633727e-01 9.567641080102e-01 9.596964895213e-01 9.626180278168e-01 9.655181767106e-01 9.683960874549e-01 9.712529035065e-01 9.740767366229e-01 9.768763114108e-01 9.796384555269e-01 9.823655111299e-01 9.850560597089e-01 9.876995247952e-01 9.903042239007e-01 9.928559299266e-01 9.953597082609e-01 9.978094341113e-01 1.000200085013e+00 1.002536641631e+00 1.004805763663e+00 1.007013168411e+00 1.009152582920e+00 1.011219558109e+00 1.013218185232e+00 1.015135175775e+00 1.016978366646e+00 1.018739616494e+00 1.020415965269e+00 1.022010676394e+00 1.023512323969e+00 1.024928322693e+00 1.026248735366e+00 1.027474799174e+00 1.028606721731e+00 1.029635112410e+00 1.030567800362e+00 1.031394438791e+00 1.032118225428e+00 1.032737359611e+00 1.033245623332e+00 1.033649698909e+00 1.033938194367e+00 1.034118230135e+00 1.034185564795e+00 1.034136686961e+00 1.033976596637e+00 1.033696972084e+00 1.033304781035e+00 1.032795003725e+00 1.032166721457e+00 1.031424602510e+00 1.030560078536e+00 1.029582839312e+00 1.028485736519e+00 1.027271894550e+00 1.025944257079e+00 1.024496776734e+00 1.022939465363e+00 1.021263791203e+00 1.019477765365e+00 1.017581432483e+00 1.015571546690e+00 1.013459102687e+00 1.011235889392e+00 1.008912156274e+00 1.006484901599e+00 1.003957274268e+00 1.001337316710e+00 9.986181241013e-01 9.958122336599e-01 9.929180682181e-01 9.899386547648e-01 9.868822846691e-01 9.837450009257e-01 9.805401561091e-01 9.772641485908e-01 9.739247434054e-01 9.705281966770e-01 9.670737305280e-01 9.635743300362e-01 9.600274924370e-01 9.564430960860e-01 9.528258030671e-01 9.491779568512e-01 9.455126993276e-01 9.418272148929e-01 9.381343666697e-01 9.344369247516e-01 9.307401080034e-01 9.270546977613e-01 9.233804737373e-01 9.197308366864e-01 9.161085113655e-01 9.125190826289e-01 9.089731916849e-01 9.054710464128e-01 9.020260791739e-01 8.986403313051e-01 8.953198789948e-01 8.920752078424e-01 8.889047172280e-01 8.858247485579e-01 8.828308782278e-01 8.799349496149e-01 8.771420287313e-01 8.744534181518e-01 8.718792971689e-01 8.694189503531e-01 8.670809487263e-01 8.648680730052e-01 8.627818160369e-01 8.608295161079e-01 8.590086662151e-01 8.573269589241e-01 8.557833604846e-01 8.543796082603e-01 8.531201876824e-01 8.520001021592e-01 8.510246864201e-01 8.501917951421e-01 8.494994046160e-01 8.489495343695e-01 8.485370901506e-01 8.482633286817e-01 8.481219618134e-01 8.481137344683e-01 8.482333146594e-01 8.484762373127e-01 8.488405672892e-01 8.493185424627e-01 8.499075414984e-01 8.506025256580e-01 8.513954081130e-01 8.522834820137e-01 8.532561715638e-01 8.543111408135e-01 8.554393873356e-01 8.566343042819e-01 8.578895905038e-01 8.591961762907e-01 8.605495141912e-01 8.619396890734e-01 8.633605323145e-01 8.648038626697e-01 8.662625209951e-01 8.677292392269e-01 8.691952254337e-01 8.706547026784e-01 8.721002079759e-01 8.735231308180e-01 8.749176231635e-01 8.762762403195e-01 8.775926240157e-01 8.788607549272e-01 8.800732076593e-01 8.812244332110e-01 8.823087519027e-01 8.833216415853e-01 8.842554050013e-01 8.851060809936e-01 8.858690150490e-01 8.865408471615e-01 8.871155953072e-01 8.875906398045e-01 8.879624982693e-01 8.882272457110e-01 8.883829350494e-01 8.884263190037e-01 8.883562073938e-01 8.881701387143e-01 8.878665738443e-01 8.874446454909e-01 8.869028332398e-01 8.862423546414e-01 8.854610583540e-01 8.845604942445e-01 8.835420843745e-01 8.824046254833e-01 8.811517547527e-01 8.797831428378e-01 8.783012901748e-01 8.767094644425e-01 8.750079768818e-01 8.732018739837e-01 8.712931498524e-01 8.692859076339e-01 8.671844429704e-01 8.649920767467e-01 8.627132870226e-01 8.603524352026e-01 8.579160458962e-01 8.554082320838e-01 8.528331422436e-01 8.501998374092e-01 8.475116112402e-01 8.447763726550e-01 8.419996738328e-01 8.391872126542e-01 8.363490423141e-01 8.334889771694e-01 8.306170207319e-01 8.277395374445e-01 8.248634915367e-01 8.219977527167e-01 8.191494973686e-01 8.163287545534e-01 8.135406436583e-01 8.107956130191e-01 8.081012575228e-01 8.054654137925e-01 8.028974841056e-01 8.004054627590e-01 7.979979217563e-01 7.956823080299e-01 7.934666238594e-01 7.913610616817e-01 7.893701315145e-01 7.875053336378e-01 7.857700320727e-01 7.841741948180e-01 7.827244568499e-01 7.814245555681e-01 7.802853161159e-01 7.793079855041e-01 7.785010617683e-01 7.778675030427e-01 7.774101876701e-01 7.771372948015e-01 7.770444511084e-01 7.771409822742e-01 7.774245338521e-01 7.778947428501e-01 7.785561549225e-01 7.794016283928e-01 7.804350296599e-01 7.816510676774e-01 7.830453332277e-01 7.846164622252e-01 7.863548438136e-01 7.882591344230e-01 7.903185469507e-01 7.925256215012e-01 7.948734373224e-01 7.973485345956e-01 7.999456459028e-01 8.026477382654e-01 8.054469879932e-01 8.083291449727e-01 8.112795557760e-01 8.142875946813e-01 8.173343156968e-01 8.204092963335e-01 8.234931623091e-01 8.265723957628e-01 8.296327381478e-01 8.326528238894e-01 8.356244868988e-01 8.385250868057e-01 8.413412605834e-01 8.440594861980e-01 8.466596071021e-01 8.491332579444e-01 8.514601372273e-01 8.536295576319e-01 8.556296510892e-01 8.574431608793e-01 8.590660695046e-01 8.604815058002e-01 8.616839381098e-01 8.626659718618e-01 8.634156090559e-01 8.639349051101e-01 8.642120486954e-01 8.642495370053e-01 8.640438542660e-01 8.635935148219e-01 8.629052590912e-01 8.619754681405e-01 8.608158118475e-01 8.594283742966e-01 8.578209632149e-01 8.560077521353e-01 8.539923027324e-01 8.517959351583e-01 8.494256043453e-01 8.468985122326e-01 8.442350277148e-01 8.414448690886e-01 8.385555047750e-01 8.355790051685e-01 8.325400548332e-01 8.294597617478e-01 8.263532930836e-01 8.232507857137e-01 8.201650624348e-01 8.171228060833e-01 8.141444174323e-01 8.112452176968e-01 8.084528773246e-01 8.057769493470e-01 8.032419516031e-01 8.008623375396e-01 7.986497265855e-01 7.966251824923e-01 7.947920055261e-01 7.931700505313e-01 7.917622541071e-01 7.905770765460e-01 7.896264872004e-01 7.889067507499e-01 7.884297303376e-01 7.881923959572e-01 7.881960346240e-01 7.884468005519e-01 7.889338312712e-01 7.896660887571e-01 7.906330490426e-01 7.918350841020e-01 7.932705920489e-01 7.949275938783e-01 7.968116180305e-01 7.989083595540e-01 8.012153256518e-01 8.037279595947e-01 8.064324099788e-01 8.093275792208e-01 8.123969856773e-01 8.156356865456e-01 8.190299891036e-01 8.225653478706e-01 8.262310018083e-01 8.300055087122e-01 8.338775392168e-01 8.378240202772e-01 8.418241180917e-01 8.458603567511e-01 8.499016872648e-01 8.539311335260e-01 8.579174799798e-01 8.618349045149e-01 8.656610725790e-01 8.693616974200e-01 8.729169139033e-01 8.762958962702e-01 8.794753829884e-01 8.824335090525e-01 8.851456676315e-01 8.875983409808e-01 8.897716639786e-01 8.916578991577e-01 8.932481423854e-01 8.945372802716e-01 8.955318638062e-01 8.962333842544e-01 8.966584701259e-01 8.968226203797e-01 8.967473920392e-01 8.964651906687e-01 8.960034281941e-01 8.954066971363e-01 8.947135930192e-01 8.939697583641e-01 8.932298264771e-01 8.925384056851e-01 8.919557548009e-01 8.915308639653e-01 8.913183057932e-01 8.913709917954e-01 8.917351950621e-01 8.924599703990e-01 8.935821637629e-01 8.951413130623e-01 8.971648537994e-01 8.996753889133e-01 9.026923641608e-01 9.062203234316e-01 9.102677060240e-01 9.148261259954e-01 9.198860869889e-01 9.254344253962e-01 9.314433599207e-01 9.378949113423e-01 9.447531214817e-01 9.519874202989e-01 9.595631023792e-01 9.674384228438e-01 9.755783817813e-01 9.839370678305e-01 9.924739995131e-01 1.001144666395e+00 1.009901298857e+00 1.018699548701e+00 1.027485510760e+00 1.036212955718e+00 1.044824771360e+00 1.053266873281e+00 1.061483759948e+00 1.069412212883e+00 1.076996038866e+00 1.084169067443e+00 1.090872333813e+00 1.097044385930e+00 1.102621449139e+00 1.107553456495e+00 1.111780008040e+00 1.115261448304e+00 1.117957449854e+00 1.119832121630e+00 1.120878326938e+00 1.121077193779e+00 1.120444352196e+00 1.118999708556e+00 1.116775538685e+00 1.113837545015e+00 1.110243520510e+00 1.106086576722e+00 1.101466263481e+00 1.096490915484e+00 1.091294510392e+00 1.085995686964e+00 1.080741110059e+00 1.075658973713e+00 1.070878920229e+00 1.066530076272e+00 1.062706463544e+00 1.059507706825e+00 1.056992232216e+00 1.055200985414e+00 1.054155992098e+00 1.053829889217e+00 1.054196251528e+00 1.055181407080e+00 1.056702905685e+00 1.058662575140e+00 1.060934973747e+00 1.063411844570e+00 1.065960480005e+00 1.068465195384e+00 1.070816250513e+00 1.072907201549e+00 1.074661342116e+00 1.075999139587e+00 1.076874087943e+00 1.077247239774e+00 1.077095169380e+00 1.076415500690e+00 1.075200802897e+00 1.073470503831e+00 1.071230186126e+00 1.068495086441e+00 1.065282351975e+00 1.061591522956e+00 1.057437549167e+00 1.052809489642e+00 1.047709956361e+00 1.042136057691e+00 1.036080988926e+00 1.029564589948e+00 1.022600312847e+00 1.015237836503e+00 1.007548584526e+00 9.996264347376e-01 9.916193552814e-01 9.836886947028e-01 9.760522813668e-01 9.689469784401e-01 9.626331534944e-01 9.573942391041e-01 9.534888905698e-01 9.511809204845e-01 9.506665814238e-01 9.520982024916e-01 9.555502893546e-01 9.609940314487e-01 9.683326074097e-01 9.773471194554e-01 9.877603650976e-01 9.992142644093e-01 1.011294988905e+00 1.023581550481e+00 1.035617388452e+00 1.046988395399e+00 1.057299672777e+00 1.066205519298e+00 1.073444225653e+00 1.078800945650e+00 1.082172380277e+00 1.083519961687e+00 1.082898055277e+00 1.080454546198e+00 1.076387970530e+00 1.070993663706e+00 1.064593915930e+00 1.057559483976e+00 1.050284075935e+00 1.043139539178e+00 1.036506838243e+00 1.030698064504e+00 1.025990257518e+00 1.022592217872e+00 1.020626965302e+00 1.020168722021e+00 1.021196785897e+00 1.023654706976e+00 1.027419395039e+00 1.032331375947e+00 1.038222513657e+00 1.044873668237e+00 1.052088009518e+00 1.059633655184e+00 1.067282401695e+00 1.074810195255e+00 1.081958818004e+00 1.088501522507e+00 1.094182297451e+00 1.098766937680e+00 1.102042070202e+00 1.103802091494e+00 1.103919294944e+00 1.102294974282e+00 1.098929871991e+00 1.093914116845e+00 1.087427936823e+00 1.079791679748e+00 1.071401129510e+00 1.062775880458e+00 1.054503660289e+00 1.047203782117e+00 1.041515895968e+00 1.037997967721e+00 1.037121866890e+00 1.039186057854e+00 1.044295515967e+00 1.052358289350e+00 1.063055118911e+00 1.075920291704e+00 1.090330659656e+00 1.105599103790e+00 1.121017058158e+00 1.135880837306e+00 1.149578390836e+00 1.161561978387e+00 1.171415341801e+00 1.178837161290e+00 1.183634796076e+00 1.185755855346e+00 1.185226581518e+00 1.182189383759e+00 1.176857479958e+00 1.169510196239e+00 1.160499038242e+00 1.150193327470e+00 1.139020643761e+00 1.127409122530e+00 1.115788536590e+00 1.104584970347e+00 1.094162147903e+00 1.084426311457e+00 1.072160808188e+00 1.061253482550e+00 1.055319365875e+00 1.055153761313e+00 1.058134516971e+00 1.060064730456e+00 1.058005743164e+00 1.052159824901e+00 1.045680751294e+00 1.042505589210e+00 1.044545495988e+00 1.050287907987e+00 1.055841278163e+00 1.057626338212e+00 1.054776871555e+00 1.049747270216e+00 1.046737296031e+00 1.048894252462e+00 1.056161228034e+00 1.065367833898e+00 1.072489714145e+00 1.075375687134e+00 1.075071323130e+00 1.075000492940e+00 1.078524969642e+00 1.086456733353e+00 1.096311990555e+00 1.103919259935e+00 1.106110695322e+00 1.102654519251e+00 1.096312006924e+00 1.091030140838e+00 1.089303102778e+00 1.090536284804e+00 1.091643984859e+00 1.089390925580e+00 1.082785184169e+00 1.073982059000e+00 1.067063373384e+00 1.065382077420e+00 1.069267226982e+00 1.075782691785e+00 1.080734447661e+00 1.081423885543e+00 1.078289038623e+00 1.074443219390e+00 1.073459802131e+00 1.076854957913e+00 1.083030940274e+00 1.088514941888e+00 1.090581175589e+00 1.089351540470e+00 1.087995899093e+00 1.090895906461e+00 1.100806134992e+00 1.116948940679e+00 1.135529478399e+00 1.152206304581e+00 1.164617449981e+00 1.173380685685e+00 1.181116401723e+00 1.190150646793e+00 1.200498624533e+00 1.209590016913e+00 1.213908004031e+00 1.211363321198e+00 1.202885041984e+00 1.192208125250e+00 1.183855444886e+00 1.180464286035e+00 1.181211880051e+00 1.182462058070e+00 1.180142340980e+00 1.172174988455e+00 1.159411279618e+00 1.144671819984e+00 1.130635338331e+00 1.117988621953e+00 1.105198889653e+00 1.090146555871e+00 1.072384414489e+00 1.054298380927e+00 1.040141298855e+00 1.033262346247e+00 1.033400430129e+00 1.011728892330e+00 9.108477811109e-01 8.228237597950e-01 8.497873287486e-01 9.685368293588e-01 1.065348713207e+00 1.064811291598e+00 9.667388802767e-01 8.501946126954e-01 8.397521166116e-01 9.597260932892e-01 1.096496845689e+00 1.148359622547e+00 1.086521685247e+00 9.571255642118e-01 8.702077536611e-01 9.147701396342e-01 1.038693512928e+00 1.129825179311e+00 1.131194229335e+00 1.059063818202e+00 9.870509160617e-01 9.899424345321e-01 1.058930362877e+00 1.116465682318e+00 1.105363517250e+00 1.031651482470e+00 9.632969633258e-01 9.783540994864e-01 1.070221874709e+00 1.154668943024e+00 1.162712777285e+00 1.086198482730e+00 9.841340448353e-01 9.535489327968e-01 1.029668196622e+00 1.136046612914e+00 1.181027316448e+00 1.129824801610e+00 1.018585850107e+00 9.439930829732e-01 9.869502524467e-01 1.106175787084e+00 1.195374612189e+00 1.188629584700e+00 1.089048932406e+00 9.687699703000e-01 9.362974860224e-01 1.023262563668e+00 1.140005987635e+00 1.191498289927e+00 1.145852378736e+00 1.040748117282e+00 9.677815042401e-01 1.000144259334e+00 1.100907144141e+00 1.173518548072e+00 1.158028721262e+00 1.060699714413e+00 9.533848034970e-01 9.352316176540e-01 1.024031323904e+00 1.130503680956e+00 1.166573463850e+00 1.103414751229e+00 9.780632985955e-01 8.841596865107e-01 9.061441585138e-01 1.012657951620e+00 1.103539937692e+00 1.116145485980e+00 1.050985102838e+00 9.634942671554e-01 9.306574933171e-01 9.776225503055e-01 1.050208437647e+00 1.084553171660e+00 1.061202640116e+00 1.010760723067e+00 9.887182962865e-01 1.021880864285e+00 1.077735041445e+00 1.102913246401e+00 1.071683162149e+00 1.003154132373e+00 9.514682665326e-01 9.630149731342e-01 1.025778532553e+00 1.085148628769e+00 1.098546533172e+00 1.060586790192e+00 1.000305672856e+00 9.606534665931e-01 9.647918114137e-01 9.986035604305e-01 1.032920071760e+00 1.052138001371e+00 1.059090534284e+00 1.062389350038e+00 1.063314378225e+00 1.055844960273e+00 1.038454350951e+00 1.023070347420e+00 1.028705358438e+00 1.061739161097e+00 1.104917179313e+00 1.130295496305e+00 1.120581095448e+00 1.080860906884e+00 1.035994776964e+00 1.014120764134e+00
 6.713139564062e-01 6.713979199530e-01 6.715531410916e-01 6.721348030678e-01 6.730493408584e-01 6.738616049856e-01 6.742614218845e-01 6.743743881764e-01 6.746062543522e-01 6.752243214898e-01 6.761010902153e-01 6.768558442762e-01 6.772380449452e-01 6.773911534747e-01 6.777090984685e-01 6.784183673634e-01 6.793301409241e-01 6.800457601303e-01 6.803856209401e-01 6.805782857450e-01 6.810150658336e-01 6.818398774706e-01 6.827931417117e-01 6.834738262344e-01 6.837572377983e-01 6.839417715880e-01 6.844422682841e-01 6.853490873180e-01 6.863281620226e-01 6.869680724372e-01 6.872004340922e-01 6.873638264681e-01 6.878634368294e-01 6.887669201393e-01 6.897330968359e-01 6.903448731869e-01 6.905298127468e-01 6.906440970345e-01 6.911148436977e-01 6.920052892695e-01 6.929464420939e-01 6.935118450835e-01 6.936509224190e-01 6.937420225209e-01 6.942102847845e-01 6.950886699041e-01 6.959817554331e-01 6.964783810131e-01 6.965842138943e-01 6.967027158579e-01 6.972094942934e-01 6.980667284365e-01 6.988826006511e-01 6.993211994352e-01 6.994362469762e-01 6.996012458325e-01 7.001255033219e-01 7.009472119191e-01 7.017080803133e-01 7.021223792462e-01 7.022540892031e-01 7.024413461683e-01 7.029634789976e-01 7.037685956927e-01 7.045181539132e-01 7.049194845389e-01 7.050243217399e-01 7.051936650872e-01 7.057351399653e-01 7.065798336227e-01 7.073338039768e-01 7.076807656560e-01 7.077185702157e-01 7.078813745106e-01 7.084898707846e-01 7.093951096844e-01 7.101182525621e-01 7.103598170964e-01 7.103348562763e-01 7.105488121627e-01 7.112592276220e-01 7.121906883541e-01 7.128225689766e-01 7.129508573494e-01 7.129130970570e-01 7.132273759962e-01 7.140276695497e-01 7.149233698899e-01 7.154278633732e-01 7.154770279100e-01 7.154907108695e-01 7.159149781609e-01 7.167483611728e-01 7.175555111690e-01 7.179388539360e-01 7.179615471689e-01 7.180573066236e-01 7.185629339534e-01 7.193719653283e-01 7.200683682282e-01 7.203668464460e-01 7.204049356386e-01 7.205765750855e-01 7.211177450133e-01 7.218697042110e-01 7.224670377702e-01 7.227190402706e-01 7.227930579467e-01 7.230231969341e-01 7.235655049726e-01 7.242489105280e-01 7.247694048672e-01 7.250032558959e-01 7.251204843268e-01 7.253924610545e-01 7.259148430818e-01 7.265266086101e-01 7.269882189359e-01 7.272232769866e-01 7.273827700739e-01 7.276768629106e-01 7.281644919034e-01 7.287075711997e-01 7.291254915678e-01 7.293710473234e-01 7.295636886591e-01 7.298591840043e-01 7.302979084852e-01 7.307763777970e-01 7.311619901170e-01 7.314194423701e-01 7.316306122309e-01 7.319061210348e-01 7.322834218465e-01 7.327010618802e-01 7.330619284722e-01 7.333255324250e-01 7.335382310050e-01 7.337805034559e-01 7.340966021696e-01 7.344589025813e-01 7.347956194000e-01 7.350579447903e-01 7.352632060213e-01 7.354755152254e-01 7.357424501498e-01 7.360554781455e-01 7.363628078393e-01 7.366176302796e-01 7.368202844722e-01 7.370155632693e-01 7.372435484085e-01 7.375076464577e-01 7.377796134186e-01 7.380251814242e-01 7.382298626275e-01 7.384117748131e-01 7.386023371578e-01 7.388197196059e-01 7.390547152517e-01 7.392843695394e-01 7.394827837319e-01 7.396484757933e-01 7.398081913888e-01 7.399859792783e-01 7.401837350864e-01 7.403855377436e-01 7.405675314097e-01 7.407217410347e-01 7.408619206259e-01 7.410069500917e-01 7.411660011207e-01 7.413336103960e-01 7.414948604290e-01 7.416353064363e-01 7.417559078630e-01 7.418713983743e-01 7.419955699954e-01 7.421287599345e-01 7.422585275891e-01 7.423712574485e-01 7.424653167819e-01 7.425540086109e-01 7.426485565482e-01 7.427455485212e-01 7.428339285150e-01 7.429081670022e-01 7.429708965778e-01 7.430327291358e-01 7.430988874022e-01 7.431603701906e-01 7.432071282135e-01 7.432396939479e-01 7.432673822678e-01 7.432982679460e-01 7.433328182567e-01 7.433582541067e-01 7.433641923696e-01 7.433558543924e-01 7.433486624115e-01 7.433469716601e-01 7.433448978285e-01 7.433277801014e-01 7.432916544602e-01 7.432494919711e-01 7.432117180254e-01 7.431773766156e-01 7.431331762671e-01 7.430714277668e-01 7.429980525541e-01 7.429257005720e-01 7.428590782268e-01 7.427882732323e-01 7.427009067672e-01 7.425998201408e-01 7.424948542497e-01 7.423961397393e-01 7.422973503210e-01 7.421856935596e-01 7.420569882330e-01 7.419224634546e-01 7.417925354774e-01 7.416641090056e-01 7.415250658741e-01 7.413707158232e-01 7.412060531539e-01 7.410432073257e-01 7.408820585311e-01 7.407114927561e-01 7.405259208596e-01 7.403300320623e-01 7.401313808986e-01 7.399325263689e-01 7.397264837261e-01 7.395054101473e-01 7.392731437364e-01 7.390377721300e-01 7.387999186619e-01 7.385538312392e-01 7.382948494171e-01 7.380256425246e-01 7.377514078265e-01 7.374752313198e-01 7.371898863613e-01 7.368925441777e-01 7.365871904773e-01 7.362767651945e-01 7.359618995849e-01 7.356403525921e-01 7.353076217218e-01 7.349664970840e-01 7.346221162031e-01 7.342715433716e-01 7.339128568875e-01 7.335451455557e-01 7.331690359096e-01 7.327884432753e-01 7.324020774751e-01 7.320065148233e-01 7.316007422637e-01 7.311882366161e-01 7.307698345017e-01 7.303449109633e-01 7.299113700785e-01 7.294683707566e-01 7.290172577685e-01 7.285589776332e-01 7.280930526802e-01 7.276192408339e-01 7.271396230690e-01 7.266509809555e-01 7.261539705264e-01 7.256480337297e-01 7.251339032247e-01 7.246134349408e-01 7.240876174153e-01 7.235524805698e-01 7.230080248605e-01 7.224550518529e-01 7.218950485240e-01 7.213285913479e-01 7.207533684961e-01 7.201693010409e-01 7.195780019447e-01 7.189790655116e-01 7.183723506267e-01 7.177572506247e-01 7.171342524808e-01 7.165027337771e-01 7.158641606396e-01 7.152183130358e-01 7.145645611502e-01 7.139034496391e-01 7.132343347258e-01 7.125568432369e-01 7.118713206504e-01 7.111779980774e-01 7.104776817877e-01 7.097708580135e-01 7.090552739658e-01 7.083314284605e-01 7.075999095878e-01 7.068598670092e-01 7.061121979929e-01 7.053587555746e-01 7.045977137819e-01 7.038287624655e-01 7.030510949811e-01 7.022653105941e-01 7.014722974311e-01 7.006733070105e-01 6.998670397739e-01 6.990536390526e-01 6.982320681922e-01 6.974021019152e-01 6.965662423380e-01 6.957230819029e-01 6.948730638666e-01 6.940164092645e-01 6.931528655358e-01 6.922815606616e-01 6.914034115378e-01 6.905191144398e-01 6.896278359412e-01 6.887298923343e-01 6.878271574787e-01 6.869165576534e-01 6.860001812605e-01 6.850768807549e-01 6.841465692648e-01 6.832115469037e-01 6.822709099272e-01 6.813241949528e-01 6.803724300688e-01 6.794139151071e-01 6.784488665942e-01 6.774789705999e-01 6.765034934542e-01 6.755247208836e-01 6.745402361902e-01 6.735496989704e-01 6.725530483535e-01 6.715529558901e-01 6.705480637496e-01 6.695402054040e-01 6.685263274912e-01 6.675071971574e-01 6.664845770686e-01 6.654582652201e-01 6.644290855720e-01 6.633954599103e-01 6.623578543741e-01 6.613164040275e-01 6.602725541347e-01 6.592255281475e-01 6.581768050709e-01 6.571238852758e-01 6.560679406631e-01 6.550108651766e-01 6.539517065123e-01 6.528910343889e-01 6.518290575295e-01 6.507650947054e-01 6.496990412659e-01 6.486326600426e-01 6.475654207415e-01 6.464982182241e-01 6.454305446079e-01 6.443631201560e-01 6.432953335700e-01 6.422274494952e-01 6.411611235123e-01 6.400962024935e-01 6.390315492035e-01 6.379692421265e-01 6.369082383806e-01 6.358486897187e-01 6.347920525089e-01 6.337376547244e-01 6.326864432759e-01 6.316393480961e-01 6.305944139181e-01 6.295529850158e-01 6.285164128227e-01 6.274833596663e-01 6.264563652934e-01 6.254337588120e-01 6.244161016512e-01 6.234043359434e-01 6.223985874268e-01 6.213984180325e-01 6.204062200399e-01 6.194211580432e-01 6.184424404619e-01 6.174718365910e-01 6.165094867561e-01 6.155555467992e-01 6.146105049864e-01 6.136743914472e-01 6.127488721618e-01 6.118325281033e-01 6.109268780112e-01 6.100320336641e-01 6.091484242237e-01 6.082764882988e-01 6.074169684972e-01 6.065695241335e-01 6.057351580174e-01 6.049140050985e-01 6.041062643445e-01 6.033136371475e-01 6.025349580350e-01 6.017715020976e-01 6.010229632705e-01 6.002904568249e-01 5.995746683507e-01 5.988748839279e-01 5.981924846517e-01 5.975282996816e-01 5.968810221016e-01 5.962532067592e-01 5.956440252049e-01 5.950538910906e-01 5.944841808498e-01 5.939335375444e-01 5.934045976406e-01 5.928962209636e-01 5.924093993017e-01 5.919448633046e-01 5.915024853654e-01 5.910829221556e-01 5.906867471175e-01 5.903138812426e-01 5.899650755463e-01 5.896410173002e-01 5.893422338668e-01 5.890679278201e-01 5.888194193562e-01 5.885965538639e-01 5.884013955724e-01 5.882322618284e-01 5.880901234057e-01 5.879763447502e-01 5.878895404588e-01 5.878311744758e-01 5.878020418534e-01 5.878013397531e-01 5.878300788751e-01 5.878878956300e-01 5.879759221120e-01 5.880942670679e-01 5.882429634960e-01 5.884223437961e-01 5.886327150789e-01 5.888739050377e-01 5.891469415405e-01 5.894518110176e-01 5.897877749183e-01 5.901568325322e-01 5.905571827348e-01 5.909911113958e-01 5.914570089747e-01 5.919551143212e-01 5.924863184662e-01 5.930510526335e-01 5.936482956956e-01 5.942792939325e-01 5.949427654186e-01 5.956403586027e-01 5.963703762471e-01 5.971342705443e-01 5.979317025682e-01 5.987625879603e-01 5.996264174770e-01 6.005231705845e-01 6.014533793779e-01 6.024176158900e-01 6.034139659177e-01 6.044435974290e-01 6.055062077889e-01 6.066006047760e-01 6.077291344990e-01 6.088889431831e-01 6.100813406740e-01 6.113056053276e-01 6.125609375979e-01 6.138490061185e-01 6.151675819982e-01 6.165169604938e-01 6.178980427062e-01 6.193078126738e-01 6.207493398038e-01 6.222196178161e-01 6.237194030823e-01 6.252489552196e-01 6.268058788778e-01 6.283919302183e-01 6.300059481615e-01 6.316464903959e-01 6.333150539383e-01 6.350092693322e-01 6.367303460615e-01 6.384767567353e-01 6.402471696600e-01 6.420444376754e-01 6.438642218081e-01 6.457082237162e-01 6.475755033194e-01 6.494639747866e-01 6.513765591083e-01 6.533079041562e-01 6.552617198445e-01 6.572360454461e-01 6.592289175546e-01 6.612420385990e-01 6.632723211909e-01 6.653210676454e-01 6.673874055693e-01 6.694688477829e-01 6.715677532311e-01 6.736803400604e-01 6.758083666621e-01 6.779506384360e-01 6.801041090535e-01 6.822731808448e-01 6.844510245481e-01 6.866419395441e-01 6.888432627677e-01 6.910527688260e-01 6.932730578739e-01 6.955003459099e-01 6.977357065558e-01 6.999783216959e-01 7.022255106248e-01 7.044806177606e-01 7.067382499163e-01 7.090005229134e-01 7.112668222753e-01 7.135337470689e-01 7.158050813602e-01 7.180746205875e-01 7.203458703409e-01 7.226175245824e-01 7.248856040041e-01 7.271542812969e-01 7.294183712439e-01 7.316797043017e-01 7.339378331817e-01 7.361896021100e-01 7.384369117609e-01 7.406764258176e-01 7.429104476067e-01 7.451363648768e-01 7.473526716814e-01 7.495617558251e-01 7.517586952196e-01 7.539460887433e-01 7.561226338053e-01 7.582855515873e-01 7.604380865171e-01 7.625747447609e-01 7.646992724840e-01 7.668077501256e-01 7.689008826350e-01 7.709790840611e-01 7.730378287770e-01 7.750812954717e-01 7.771060595931e-01 7.791117833444e-01 7.810993239015e-01 7.830647855646e-01 7.850120204212e-01 7.869364514313e-01 7.888389706077e-01 7.907209169865e-01 7.925767700459e-01 7.944113757215e-01 7.962212468736e-01 7.980067448354e-01 7.997675424170e-01 8.015010692052e-01 8.032107450836e-01 8.048910326443e-01 8.065460314935e-01 8.081738648103e-01 8.097710279640e-01 8.113431022756e-01 8.128833719438e-01 8.143961399862e-01 8.158789528459e-01 8.173301838235e-01 8.187535497021e-01 8.201430865577e-01 8.215045621266e-01 8.228326293399e-01 8.241279408373e-01 8.253938346852e-01 8.266250581647e-01 8.278253808471e-01 8.289919806691e-01 8.301253164486e-01 8.312271626353e-01 8.322926430582e-01 8.333281476891e-01 8.343268560332e-01 8.352930070184e-01 8.362263662695e-01 8.371229721286e-01 8.379889496451e-01 8.388183980960e-01 8.396144449782e-01 8.403782370244e-01 8.411047568837e-01 8.418015195457e-01 8.424603309926e-01 8.430875594787e-01 8.436821930579e-01 8.442402739836e-01 8.447693449771e-01 8.452603660468e-01 8.457230917094e-01 8.461515570305e-01 8.465456631664e-01 8.469121789837e-01 8.472419553646e-01 8.475449024439e-01 8.478148746254e-01 8.480535781299e-01 8.482661979122e-01 8.484435426087e-01 8.485965424628e-01 8.487176547671e-01 8.488123759910e-01 8.488813499909e-01 8.489189610373e-01 8.489361767796e-01 8.489233315653e-01 8.488876192717e-01 8.488287008571e-01 8.487431521830e-01 8.486395152325e-01 8.485096810251e-01 8.483623451790e-01 8.481942482801e-01 8.480049951363e-01 8.478011561911e-01 8.475758191947e-01 8.473384999702e-01 8.470831335388e-01 8.468141267223e-01 8.465339804428e-01 8.462375578747e-01 8.459351243193e-01 8.456192404778e-01 8.452967570998e-01 8.449678201754e-01 8.446290323736e-01 8.442903598490e-01 8.439439141621e-01 8.435971423691e-01 8.432493635923e-01 8.429004971187e-01 8.425570190941e-01 8.422128171231e-01 8.418763838364e-01 8.415437852796e-01 8.412182753844e-01 8.409048711936e-01 8.405970374376e-01 8.403059331199e-01 8.400257292729e-01 8.397607800639e-01 8.395135544793e-01 8.392813742379e-01 8.390721226394e-01 8.388808903391e-01 8.387137550248e-01 8.385717015734e-01 8.384521544385e-01 8.383636884067e-01 8.383008763586e-01 8.382692623605e-01 8.382699714459e-01 8.383015922293e-01 8.383717228805e-01 8.384733731226e-01 8.386159116016e-01 8.387961997765e-01 8.390150854048e-01 8.392796703530e-01 8.395818470535e-01 8.399328283994e-01 8.403273072890e-01 8.407673333880e-01 8.412584340968e-01 8.417940969269e-01 8.423843359817e-01 8.430220545313e-01 8.437129608502e-01 8.444580228776e-01 8.452542167736e-01 8.461086209767e-01 8.470147916629e-01 8.479796884876e-01 8.490006896263e-01 8.500771267663e-01 8.512146011907e-01 8.524062064851e-01 8.536600415070e-01 8.549711339099e-01 8.563399635979e-01 8.577707362827e-01 8.592565332908e-01 8.608062790177e-01 8.624119014263e-01 8.640761385971e-01 8.658020877244e-01 8.675827572706e-01 8.694239025278e-01 8.713200183516e-01 8.732738023359e-01 8.752850825737e-01 8.773475034982e-01 8.794689984214e-01 8.816401617370e-01 8.838657018684e-01 8.861430565222e-01 8.884679996777e-01 8.908452871389e-01 8.932658064768e-01 8.957358330036e-01 8.982486684801e-01 9.008030997424e-01 9.034035650331e-01 9.060370759566e-01 9.087138893927e-01 9.114230062701e-01 9.141669957411e-01 9.169439696647e-01 9.197470990862e-01 9.225825600575e-01 9.254388829939e-01 9.283204486456e-01 9.312223727369e-01 9.341405839480e-01 9.370780460436e-01 9.400239812449e-01 9.429844607765e-01 9.459514904539e-01 9.489220427065e-01 9.518995893867e-01 9.548713501634e-01 9.578449421868e-01 9.608088295704e-01 9.637652544693e-01 9.667127662586e-01 9.696403410617e-01 9.725559221462e-01 9.754473518547e-01 9.783172308546e-01 9.811616458394e-01 9.839721735856e-01 9.867568065522e-01 9.895003511558e-01 9.922084094148e-01 9.948757812832e-01 9.974958139984e-01 1.000072849413e+00 1.002593979620e+00 1.005065598978e+00 1.007480336880e+00 1.009833833422e+00 1.012129418575e+00 1.014355295620e+00 1.016517954090e+00 1.018607949378e+00 1.020623674064e+00 1.022566724313e+00 1.024425947308e+00 1.026208833177e+00 1.027905231987e+00 1.029515162070e+00 1.031038995853e+00 1.032467682554e+00 1.033807750553e+00 1.035047441708e+00 1.036192135917e+00 1.037238068546e+00 1.038177779118e+00 1.039018825940e+00 1.039749614379e+00 1.040376516562e+00 1.040893206829e+00 1.041297534561e+00 1.041594512882e+00 1.041773584572e+00 1.041841171552e+00 1.041792067572e+00 1.041626090321e+00 1.041345870312e+00 1.040943259879e+00 1.040426265426e+00 1.039788186374e+00 1.039030950014e+00 1.038155842018e+00 1.037157763639e+00 1.036045227627e+00 1.034811124198e+00 1.033459793224e+00 1.031991878861e+00 1.030404502460e+00 1.028706273670e+00 1.026887841236e+00 1.024959909367e+00 1.022919920932e+00 1.020768551036e+00 1.018512311491e+00 1.016146950457e+00 1.013681356752e+00 1.011113545484e+00 1.008447173110e+00 1.005688360732e+00 1.002833480648e+00 9.998938146702e-01 9.968667521438e-01 9.937583837020e-01 9.905745981288e-01 9.873133209174e-01 9.839888579745e-01 9.805947115592e-01 9.771423548506e-01 9.736371200173e-01 9.700782194248e-01 9.664795306551e-01 9.628373571350e-01 9.591637426201e-01 9.554618627829e-01 9.517362063935e-01 9.479977919910e-01 9.442456344522e-01 9.404926841867e-01 9.367409741945e-01 9.329967687362e-01 9.292716622586e-01 9.255639209119e-01 9.218889556936e-01 9.182464404823e-01 9.146455739561e-01 9.110947793754e-01 9.075954950246e-01 9.041609769493e-01 9.007906199360e-01 8.974953643312e-01 8.942815998241e-01 8.911503058625e-01 8.881145278912e-01 8.851738517745e-01 8.823366255515e-01 8.796081451605e-01 8.769900667854e-01 8.744922027028e-01 8.721133539623e-01 8.698618488147e-01 8.677398363242e-01 8.657486638138e-01 8.638945518151e-01 8.621759244680e-01 8.605991076608e-01 8.591628501911e-01 8.578684814885e-01 8.567179152118e-01 8.557090287951e-01 8.548451091944e-01 8.541211772275e-01 8.535387116123e-01 8.530955459603e-01 8.527885465428e-01 8.526174910909e-01 8.525763263991e-01 8.526635113451e-01 8.528746311015e-01 8.532048009062e-01 8.536508076767e-01 8.542044428529e-01 8.548644977511e-01 8.556218996806e-01 8.564717526650e-01 8.574088637028e-01 8.584240315848e-01 8.595144043603e-01 8.606689111034e-01 8.618832777456e-01 8.631489989518e-01 8.644588424001e-01 8.658070254798e-01 8.671830965620e-01 8.685822258891e-01 8.699954745963e-01 8.714150370587e-01 8.728351118446e-01 8.742475608629e-01 8.756454746085e-01 8.770214124549e-01 8.783687182541e-01 8.796799043739e-01 8.809500142668e-01 8.821709775225e-01 8.833370103270e-01 8.844431494965e-01 8.854821880932e-01 8.864497759403e-01 8.873411260426e-01 8.881504690372e-01 8.888731540798e-01 8.895058313677e-01 8.900443080659e-01 8.904845347550e-01 8.908227022605e-01 8.910570801663e-01 8.911836107471e-01 8.912014028119e-01 8.911068512182e-01 8.908991593089e-01 8.905776588940e-01 8.901400360449e-01 8.895875909748e-01 8.889157922835e-01 8.881293753818e-01 8.872263044809e-01 8.862074758161e-01 8.850742946948e-01 8.838276267541e-01 8.824692014923e-01 8.810011379413e-01 8.794248976695e-01 8.777450979112e-01 8.759611254951e-01 8.740799040691e-01 8.721024987573e-01 8.700347362631e-01 8.678785535283e-01 8.656386896287e-01 8.633213759100e-01 8.609279681586e-01 8.584675808172e-01 8.559440913417e-01 8.533619930293e-01 8.507294242723e-01 8.480500686750e-01 8.453331167032e-01 8.425829309191e-01 8.398061163985e-01 8.370127116291e-01 8.342061726663e-01 8.313959335673e-01 8.285893705133e-01 8.257939925487e-01 8.230174470939e-01 8.202674979137e-01 8.175539760731e-01 8.148826526771e-01 8.122642425134e-01 8.097056694127e-01 8.072142372215e-01 8.048014696639e-01 8.024717107879e-01 8.002371640655e-01 7.981028997709e-01 7.960792515579e-01 7.941734840477e-01 7.923919373022e-01 7.907454035797e-01 7.892373996934e-01 7.878777312811e-01 7.866729132981e-01 7.856263949944e-01 7.847482486532e-01 7.840393598770e-01 7.835088102425e-01 7.831577124527e-01 7.829897396690e-01 7.830105458996e-01 7.832171947658e-01 7.836178896421e-01 7.842083052111e-01 7.849891670835e-01 7.859603779134e-01 7.871175975072e-01 7.884613641224e-01 7.899842842557e-01 7.916826940426e-01 7.935525678354e-01 7.955834239967e-01 7.977705945220e-01 8.001032118457e-01 8.025744498315e-01 8.051704540462e-01 8.078808148618e-01 8.106964440591e-01 8.135974374960e-01 8.165778811620e-01 8.196187858689e-01 8.227051785706e-01 8.258253740043e-01 8.289583998363e-01 8.320929429747e-01 8.352088216702e-01 8.382918543018e-01 8.413265622938e-01 8.442910715089e-01 8.471774373459e-01 8.499617348464e-01 8.526316763738e-01 8.551736397139e-01 8.575673260363e-01 8.598064463463e-01 8.618696741462e-01 8.637504524383e-01 8.654352103665e-01 8.669111331204e-01 8.681752487036e-01 8.692105318368e-01 8.700179636180e-01 8.705890236138e-01 8.709174027350e-01 8.710062498634e-01 8.708463625688e-01 8.704464140238e-01 8.698034916648e-01 8.689209329393e-01 8.678098512974e-01 8.664680572781e-01 8.649133965884e-01 8.631495627548e-01 8.611895378471e-01 8.590498066533e-01 8.567376518966e-01 8.542773338186e-01 8.516778609762e-01 8.489610643889e-01 8.461479296746e-01 8.432510178786e-01 8.402989227230e-01 8.373047738859e-01 8.342945707881e-01 8.312881894758e-01 8.283028736295e-01 8.253662724699e-01 8.224911518009e-01 8.197022876161e-01 8.170168367105e-01 8.144496431735e-01 8.120255161061e-01 8.097503579185e-01 8.076470686683e-01 8.057247199122e-01 8.039935203620e-01 8.024711481642e-01 8.011567531474e-01 8.000679254323e-01 7.992049008837e-01 7.985747568697e-01 7.981856392916e-01 7.980329873779e-01 7.981278244255e-01 7.984664242284e-01 7.990497133886e-01 7.998819083943e-01 8.009551045658e-01 8.022769603255e-01 8.038374029280e-01 8.056380285384e-01 8.076772854268e-01 8.099442687813e-01 8.124437187428e-01 8.151616387142e-01 8.180959570696e-01 8.212377624926e-01 8.245749990923e-01 8.281020005321e-01 8.318006027749e-01 8.356606873799e-01 8.396644058591e-01 8.437928496305e-01 8.480307741700e-01 8.523488901771e-01 8.567317883100e-01 8.611486546635e-01 8.655748323127e-01 8.699847261095e-01 8.743437040495e-01 8.786303874494e-01 8.828088802166e-01 8.868518729452e-01 8.907338103124e-01 8.944209635226e-01 8.978950262024e-01 9.011273942462e-01 9.040986916894e-01 9.067934203881e-01 9.091936867365e-01 9.112960747070e-01 9.130892913451e-01 9.145777635940e-01 9.157651117623e-01 9.166600110490e-01 9.172821168482e-01 9.176482902126e-01 9.177879994910e-01 9.177330393408e-01 9.175173245933e-01 9.171855756445e-01 9.167769740429e-01 9.163443847413e-01 9.159350181379e-01 9.155988329365e-01 9.153920230983e-01 9.153605810048e-01 9.155582208200e-01 9.160311674150e-01 9.168239525070e-01 9.179763199503e-01 9.195230576404e-01 9.214970911772e-01 9.239181270698e-01 9.268087534414e-01 9.301761900316e-01 9.340281485424e-01 9.383658885204e-01 9.431785720678e-01 9.484607665645e-01 9.541913219581e-01 9.603511623913e-01 9.669195925419e-01 9.738634589186e-01 9.811580586105e-01 9.887674833258e-01 9.966582716068e-01 1.004794201635e+00 1.013131750962e+00 1.021635731141e+00 1.030255659534e+00 1.038949270737e+00 1.047664589546e+00 1.056349035814e+00 1.064950081958e+00 1.073403128801e+00 1.081652730614e+00 1.089630305104e+00 1.097271112266e+00 1.104508345108e+00 1.111268548690e+00 1.117491585185e+00 1.123104035516e+00 1.128046321197e+00 1.132263306952e+00 1.135696884938e+00 1.138313900417e+00 1.140071837446e+00 1.140957570081e+00 1.140963476651e+00 1.140090809151e+00 1.138373364556e+00 1.135841409135e+00 1.132560403147e+00 1.128600893016e+00 1.124050067956e+00 1.119022922623e+00 1.113625821972e+00 1.107996254996e+00 1.102265302700e+00 1.096569204113e+00 1.091054553083e+00 1.085838453270e+00 1.081053493354e+00 1.076798543494e+00 1.073158215331e+00 1.070201655151e+00 1.067954237790e+00 1.066438887458e+00 1.065629483387e+00 1.065485004682e+00 1.065944781307e+00 1.066912782163e+00 1.068301525437e+00 1.069989829717e+00 1.071865156604e+00 1.073817331994e+00 1.075726291248e+00 1.077501888655e+00 1.079045444743e+00 1.080288749958e+00 1.081170909619e+00 1.081645338750e+00 1.081690914117e+00 1.081280511344e+00 1.080418241044e+00 1.079098918400e+00 1.077326544420e+00 1.075113711256e+00 1.072451533193e+00 1.069350226111e+00 1.065794857814e+00 1.061775944276e+00 1.057280339932e+00 1.052281907731e+00 1.046778341871e+00 1.040751850208e+00 1.034217145561e+00 1.027203559256e+00 1.019757520128e+00 1.011981231388e+00 1.003986915917e+00 9.959504758947e-01 9.880749420370e-01 9.806009420648e-01 9.738113106761e-01 9.679880424234e-01 9.634417460246e-01 9.604463520937e-01 9.592532032017e-01 9.600611034987e-01 9.629753699776e-01 9.680396227096e-01 9.751688685456e-01 9.841995985131e-01 9.948688754172e-01 1.006821581762e+00 1.019668290513e+00 1.032947326674e+00 1.046207874282e+00 1.058994051402e+00 1.070871554665e+00 1.081473449774e+00 1.090464033186e+00 1.097609993378e+00 1.102739583152e+00 1.105769446983e+00 1.106718171281e+00 1.105660646672e+00 1.102780808659e+00 1.098311825867e+00 1.092549117802e+00 1.085846603773e+00 1.078556465925e+00 1.071075501784e+00 1.063764098223e+00 1.056971628685e+00 1.051009597485e+00 1.046119876378e+00 1.042511779500e+00 1.040301535169e+00 1.039564790494e+00 1.040310150435e+00 1.042486384187e+00 1.046022537633e+00 1.050778885474e+00 1.056616871231e+00 1.063354367075e+00 1.070785776575e+00 1.078705056874e+00 1.086851740920e+00 1.094982858630e+00 1.102811809760e+00 1.110049593637e+00 1.116417189568e+00 1.121617104332e+00 1.125409022828e+00 1.127565234099e+00 1.127933351358e+00 1.126440283396e+00 1.123087112585e+00 1.118012972404e+00 1.111441642691e+00 1.103733436611e+00 1.095352503797e+00 1.086839455706e+00 1.078821575632e+00 1.071913216848e+00 1.066727498989e+00 1.063779264434e+00 1.063449201865e+00 1.065962123387e+00 1.071316571525e+00 1.079339643094e+00 1.089654814074e+00 1.101745371422e+00 1.115003392693e+00 1.128751622942e+00 1.142342838667e+00 1.155144427313e+00 1.166613987817e+00 1.176305789247e+00 1.183862747275e+00 1.189067374364e+00 1.191779329347e+00 1.191977999706e+00 1.189729775446e+00 1.185170920749e+00 1.178530382946e+00 1.170070574649e+00 1.160134748666e+00 1.149092308860e+00 1.137346151499e+00 1.125334911120e+00 1.113472572963e+00 1.102208658941e+00 1.088086735408e+00 1.075087329803e+00 1.066955554935e+00 1.064633583127e+00 1.065599727176e+00 1.065692922796e+00 1.061975978868e+00 1.054660143632e+00 1.046946630766e+00 1.042841879097e+00 1.044295179337e+00 1.049760118779e+00 1.055258209548e+00 1.057116085469e+00 1.054417107123e+00 1.049619560717e+00 1.046956559528e+00 1.049593049950e+00 1.057459996013e+00 1.067364205247e+00 1.075289787293e+00 1.079158741795e+00 1.080140941201e+00 1.081771996397e+00 1.087448676870e+00 1.097903621324e+00 1.110505063879e+00 1.120934407752e+00 1.125931292915e+00 1.125211597545e+00 1.121475899194e+00 1.118548532460e+00 1.118749183048e+00 1.121300525176e+00 1.122987190008e+00 1.120526298094e+00 1.112952192204e+00 1.102519123992e+00 1.093492286505e+00 1.089479238789e+00 1.091072504199e+00 1.095532449976e+00 1.098750304860e+00 1.098024197112e+00 1.093761809791e+00 1.089053680248e+00 1.087435004603e+00 1.090332431183e+00 1.095981967278e+00 1.100688106247e+00 1.101502285417e+00 1.098407671618e+00 1.094602719830e+00 1.094689216618e+00 1.101804530838e+00 1.115587370469e+00 1.132561530858e+00 1.148580255650e+00 1.161395541236e+00 1.171693941382e+00 1.182067069372e+00 1.194657924186e+00 1.209099946997e+00 1.222313022325e+00 1.230255531804e+00 1.230395112533e+00 1.223344921894e+00 1.212692183081e+00 1.203043765821e+00 1.197359716179e+00 1.195313678161e+00 1.193792428523e+00 1.189148256539e+00 1.179573904510e+00 1.166034236468e+00 1.151278122480e+00 1.137681506959e+00 1.125404209905e+00 1.112261635451e+00 1.095529122207e+00 1.074426487686e+00 1.051525677113e+00 1.032018161167e+00 1.020930764102e+00 1.020201146916e+00 9.886204589002e-01 8.994834366624e-01 8.451782094583e-01 8.964588101184e-01 1.005057740999e+00 1.070833422155e+00 1.039189548848e+00 9.276764220228e-01 8.286970524935e-01 8.535426454072e-01 9.860316292468e-01 1.107631935301e+00 1.135597468050e+00 1.059797178118e+00 9.410241253430e-01 8.872052815863e-01 9.521525609804e-01 1.062990922218e+00 1.124306744212e+00 1.102223741666e+00 1.032363744601e+00 9.937547209482e-01 1.034369630021e+00 1.111407824705e+00 1.146928606377e+00 1.103781643691e+00 1.011679382340e+00 9.562355371458e-01 1.003476348933e+00 1.111131026798e+00 1.183368425381e+00 1.163277132439e+00 1.062484372364e+00 9.612599448037e-01 9.607201135453e-01 1.063573936804e+00 1.168870912801e+00 1.190655533636e+00 1.111024989380e+00 9.864237181134e-01 9.286547554571e-01 1.001285389099e+00 1.129551380941e+00 1.203454804190e+00 1.171512556535e+00 1.055879735189e+00 9.471102751457e-01 9.499813355319e-01 1.058019528946e+00 1.163711188824e+00 1.184315355946e+00 1.107912375621e+00 9.946781929356e-01 9.509708565462e-01 1.026659417191e+00 1.146103141454e+00 1.207705622531e+00 1.165594002140e+00 1.044003389716e+00 9.334550553100e-01 9.376048047885e-01 1.048422417400e+00 1.158082821624e+00 1.182878440528e+00 1.105529850774e+00 9.748571733956e-01 8.901832463449e-01 9.232439416163e-01 1.025570170353e+00 1.099131062031e+00 1.092617499286e+00 1.018855017769e+00 9.423124521560e-01 9.338747203478e-01 9.952754306354e-01 1.060519820242e+00 1.073144503268e+00 1.027613681466e+00 9.692066914080e-01 9.609991597859e-01 1.018583014487e+00 1.091158872734e+00 1.119382297023e+00 1.081562226276e+00 1.003778937019e+00 9.463604995362e-01 9.573640890537e-01 1.021219270049e+00 1.081062166983e+00 1.096293765214e+00 1.064651549552e+00 1.014911712967e+00 9.830133851182e-01 9.826450514386e-01 9.986270607465e-01 1.010961445535e+00 1.016456159695e+00 1.026212117244e+00 1.046790734672e+00 1.067594860968e+00 1.069688945676e+00 1.045556938138e+00 1.010732617476e+00 9.964665760717e-01 1.022306801706e+00 1.073978732600e+00 1.116585636205e+00 1.123948694285e+00 1.094395207587e+00 1.049089707762e+00 1.017224448655e+00
 6.603834010408e-01 6.604857790500e-01 6.606592565966e-01 6.612542797015e-01 6.621770105037e-01 6.629985990716e-01 6.634147210112e-01 6.635484002796e-01 6.637973632921e-01 6.644241312989e-01 6.653079679407e-01 6.660743910175e-01 6.664757270350e-01 6.666510624617e-01 6.669862632118e-01 6.677046677095e-01 6.686234525247e-01 6.693524309910e-01 6.697152553289e-01 6.699337828503e-01 6.703897465671e-01 6.712246296449e-01 6.721867843408e-01 6.728826234911e-01 6.731910289063e-01 6.734041253769e-01 6.739287946198e-01 6.748508563490e-01 6.758401244889e-01 6.764966811742e-01 6.767567783158e-01 6.769526980051e-01 6.774787786001e-01 6.783998689402e-01 6.793794986416e-01 6.800110400978e-01 6.802251922722e-01 6.803729023810e-01 6.808718963960e-01 6.817815068465e-01 6.827398823488e-01 6.833286438715e-01 6.834982200750e-01 6.836214561863e-01 6.841178065760e-01 6.850187064286e-01 6.859319690325e-01 6.864540395274e-01 6.865914214597e-01 6.867429355686e-01 6.872778318830e-01 6.881588487039e-01 6.889971661592e-01 6.894634245728e-01 6.896112874889e-01 6.898099311762e-01 6.903646841067e-01 6.912101171758e-01 6.919951066393e-01 6.924394984721e-01 6.926069687778e-01 6.928288292005e-01 6.933811409767e-01 6.942113330571e-01 6.949874385959e-01 6.954218310127e-01 6.955648330457e-01 6.957709526699e-01 6.963427952452e-01 6.972136534357e-01 6.979967441493e-01 6.983799838648e-01 6.984584342011e-01 6.986592891427e-01 6.992983163173e-01 7.002319079754e-01 7.009866467107e-01 7.012681858997e-01 7.012860945000e-01 7.015384517323e-01 7.022814213821e-01 7.032426570099e-01 7.039095440196e-01 7.040802169176e-01 7.040866376501e-01 7.044408233641e-01 7.052740900116e-01 7.062022328381e-01 7.067445244657e-01 7.068382328415e-01 7.068975787672e-01 7.073615759033e-01 7.082299001144e-01 7.090716620898e-01 7.094958511058e-01 7.095650571887e-01 7.097073201863e-01 7.102531467821e-01 7.110991344598e-01 7.118326384489e-01 7.121748652173e-01 7.122606419352e-01 7.124792569491e-01 7.130627391075e-01 7.138541600515e-01 7.144919643496e-01 7.147895457176e-01 7.149130319294e-01 7.151917897611e-01 7.157782266093e-01 7.165033760561e-01 7.170667147889e-01 7.173479507975e-01 7.175165957688e-01 7.178385557164e-01 7.184080841138e-01 7.190637199033e-01 7.195709265379e-01 7.198554720950e-01 7.200667154317e-01 7.204134497547e-01 7.209503746637e-01 7.215402580432e-01 7.220055518457e-01 7.223018734926e-01 7.225492789403e-01 7.228981993796e-01 7.233878436011e-01 7.239158453015e-01 7.243506699261e-01 7.246609109688e-01 7.249274493725e-01 7.252584982308e-01 7.256896917451e-01 7.261593158831e-01 7.265720658465e-01 7.268899356978e-01 7.271584800742e-01 7.274581640348e-01 7.278304671451e-01 7.282477176715e-01 7.286391913367e-01 7.289565490857e-01 7.292189891115e-01 7.294902951082e-01 7.298165179971e-01 7.301868960174e-01 7.305514671619e-01 7.308633472179e-01 7.311242549616e-01 7.313795711519e-01 7.316682251049e-01 7.319926488252e-01 7.323247090918e-01 7.326295310719e-01 7.328938048070e-01 7.331366375896e-01 7.333895336210e-01 7.336690964428e-01 7.339666498003e-01 7.342574659301e-01 7.345172693963e-01 7.347455843267e-01 7.349689012882e-01 7.352108616382e-01 7.354732487308e-01 7.357388993392e-01 7.359841407030e-01 7.362024980550e-01 7.364074003078e-01 7.366192182241e-01 7.368445578636e-01 7.370784818860e-01 7.373052830005e-01 7.375122790065e-01 7.376993513257e-01 7.378827494142e-01 7.380748683373e-01 7.382760173387e-01 7.384740282742e-01 7.386542237336e-01 7.388171892309e-01 7.389761323108e-01 7.391402204817e-01 7.393069174814e-01 7.394649269494e-01 7.396092493338e-01 7.397423473745e-01 7.398764900239e-01 7.400140615907e-01 7.401466975278e-01 7.402656470372e-01 7.403701815237e-01 7.404704863259e-01 7.405748126748e-01 7.406829118363e-01 7.407808378281e-01 7.408604942280e-01 7.409266244892e-01 7.409942463470e-01 7.410682102676e-01 7.411401093930e-01 7.411978534415e-01 7.412373564994e-01 7.412712791007e-01 7.413102235040e-01 7.413524142160e-01 7.413844221254e-01 7.413993428268e-01 7.414037471908e-01 7.414093452261e-01 7.414213427159e-01 7.414282553932e-01 7.414189202779e-01 7.413957443518e-01 7.413707503078e-01 7.413516347467e-01 7.413318337327e-01 7.412996928178e-01 7.412507676337e-01 7.411969468405e-01 7.411477190787e-01 7.410999219720e-01 7.410414371692e-01 7.409674570855e-01 7.408840693378e-01 7.408022985690e-01 7.407229842632e-01 7.406342626851e-01 7.405303520674e-01 7.404162441174e-01 7.403001521955e-01 7.401837854150e-01 7.400600614243e-01 7.399209617105e-01 7.397715054324e-01 7.396198901574e-01 7.394650551681e-01 7.393019990067e-01 7.391269361601e-01 7.389408612126e-01 7.387503991095e-01 7.385588298229e-01 7.383572174188e-01 7.381441894429e-01 7.379237822131e-01 7.376975868299e-01 7.374677844108e-01 7.372313486106e-01 7.369833359498e-01 7.367276455731e-01 7.364685288378e-01 7.362036097526e-01 7.359303361222e-01 7.356480897057e-01 7.353579978872e-01 7.350629787047e-01 7.347625535302e-01 7.344524371056e-01 7.341327425152e-01 7.338064367998e-01 7.334738540668e-01 7.331350865338e-01 7.327879332988e-01 7.324304562720e-01 7.320653504805e-01 7.316940661571e-01 7.313135251922e-01 7.309265676531e-01 7.305334057832e-01 7.301306750386e-01 7.297201410796e-01 7.293004371155e-01 7.288712676470e-01 7.284383845856e-01 7.279984523455e-01 7.275488067025e-01 7.270908465799e-01 7.266239898413e-01 7.261494530435e-01 7.256687627404e-01 7.251791846231e-01 7.246804627470e-01 7.241744769117e-01 7.236612847824e-01 7.231394305912e-01 7.226100015565e-01 7.220714672087e-01 7.215246966266e-01 7.209704974670e-01 7.204088878362e-01 7.198392036604e-01 7.192621384122e-01 7.186773409893e-01 7.180829044929e-01 7.174803043344e-01 7.168701940587e-01 7.162531537587e-01 7.156282664419e-01 7.149953025079e-01 7.143539186018e-01 7.137036535194e-01 7.130443297781e-01 7.123782416667e-01 7.117045192572e-01 7.110241950261e-01 7.103347461248e-01 7.096367887193e-01 7.089300230091e-01 7.082153546384e-01 7.074945218284e-01 7.067664362577e-01 7.060302859036e-01 7.052854542249e-01 7.045319918908e-01 7.037712397002e-01 7.030034948018e-01 7.022282241097e-01 7.014461266031e-01 7.006556899909e-01 6.998575466217e-01 6.990524615660e-01 6.982392486069e-01 6.974189059653e-01 6.965922562169e-01 6.957578632331e-01 6.949163369762e-01 6.940687639251e-01 6.932131209792e-01 6.923502297868e-01 6.914813056452e-01 6.906054662051e-01 6.897231251909e-01 6.888349225380e-01 6.879388470743e-01 6.870354125571e-01 6.861269369929e-01 6.852123170506e-01 6.842924618096e-01 6.833656471531e-01 6.824319634165e-01 6.814921756600e-01 6.805464779008e-01 6.795962687194e-01 6.786408324097e-01 6.776796400368e-01 6.767109270830e-01 6.757384139146e-01 6.747604893834e-01 6.737780034955e-01 6.727908126594e-01 6.717977904519e-01 6.707999976739e-01 6.697981533435e-01 6.687929367080e-01 6.677833582431e-01 6.667689178407e-01 6.657507178724e-01 6.647284997170e-01 6.637037095414e-01 6.626754587722e-01 6.616443748964e-01 6.606092367515e-01 6.595720016103e-01 6.585322407200e-01 6.574902329008e-01 6.564465423018e-01 6.554004291090e-01 6.543524830594e-01 6.533028114132e-01 6.522524874599e-01 6.512003378060e-01 6.501476157160e-01 6.490949734523e-01 6.480417123649e-01 6.469881740636e-01 6.459345675801e-01 6.448816699583e-01 6.438284833799e-01 6.427770173234e-01 6.417278179753e-01 6.406781993002e-01 6.396309866169e-01 6.385853119996e-01 6.375417768196e-01 6.365019576842e-01 6.354651501764e-01 6.344306706088e-01 6.333998268309e-01 6.323716826651e-01 6.313484233520e-01 6.303304837093e-01 6.293159655838e-01 6.283074921697e-01 6.273040067555e-01 6.263057281571e-01 6.253139924693e-01 6.243290703574e-01 6.233506578348e-01 6.223795026832e-01 6.214164448414e-01 6.204610191997e-01 6.195132364238e-01 6.185745928448e-01 6.176449843150e-01 6.167255370521e-01 6.158156582963e-01 6.149162475329e-01 6.140270464060e-01 6.131489456232e-01 6.122838029309e-01 6.114289285408e-01 6.105870947743e-01 6.097580423265e-01 6.089418476570e-01 6.081394180247e-01 6.073515537747e-01 6.065785165469e-01 6.058192182738e-01 6.050757696981e-01 6.043484935202e-01 6.036376214612e-01 6.029433087067e-01 6.022657281983e-01 6.016064478286e-01 6.009646848208e-01 6.003418728405e-01 5.997380250675e-01 5.991532431321e-01 5.985882668111e-01 5.980443372603e-01 5.975208977670e-01 5.970182923684e-01 5.965378753935e-01 5.960801511300e-01 5.956436184660e-01 5.952305507555e-01 5.948406446493e-01 5.944756718701e-01 5.941342121156e-01 5.938178890922e-01 5.935257775160e-01 5.932598363181e-01 5.930195424511e-01 5.928065685141e-01 5.926196220322e-01 5.924597696881e-01 5.923278988857e-01 5.922230743917e-01 5.921470344242e-01 5.921000193387e-01 5.920811997604e-01 5.920924921203e-01 5.921327456691e-01 5.922027453934e-01 5.923042952196e-01 5.924353695007e-01 5.925978629324e-01 5.927918014340e-01 5.930160075957e-01 5.932733005773e-01 5.935614547293e-01 5.938821078896e-01 5.942356993581e-01 5.946210365257e-01 5.950395254967e-01 5.954913288460e-01 5.959757885602e-01 5.964943852035e-01 5.970449215353e-01 5.976303263268e-01 5.982494092258e-01 5.989014846750e-01 5.995878514960e-01 6.003076677568e-01 6.010620468796e-01 6.018501015100e-01 6.026722699103e-01 6.035286696046e-01 6.044181098191e-01 6.053421508010e-01 6.063002247546e-01 6.072914888443e-01 6.083168612392e-01 6.093762045022e-01 6.104671019417e-01 6.115941218893e-01 6.127523754703e-01 6.139436714106e-01 6.151693016866e-01 6.164252593391e-01 6.177154243197e-01 6.190365482506e-01 6.203893562812e-01 6.217749566925e-01 6.231906701233e-01 6.246377185854e-01 6.261154734817e-01 6.276230021258e-01 6.291616479239e-01 6.307283478166e-01 6.323256560240e-01 6.339511527544e-01 6.356045281103e-01 6.372874765417e-01 6.389951566402e-01 6.407320338209e-01 6.424953877826e-01 6.442837259747e-01 6.460995899474e-01 6.479377641991e-01 6.498024918792e-01 6.516914642850e-01 6.536020133381e-01 6.555374788117e-01 6.574937655333e-01 6.594723631506e-01 6.614726720493e-01 6.634919812560e-01 6.655336755588e-01 6.675922789968e-01 6.696712008911e-01 6.717679841808e-01 6.738804007035e-01 6.760124828571e-01 6.781583224470e-01 6.803201910659e-01 6.824976903703e-01 6.846864769755e-01 6.868923134267e-01 6.891079487609e-01 6.913368998308e-01 6.935775311368e-01 6.958269198154e-01 6.980878908029e-01 7.003560285541e-01 7.026345228786e-01 7.049194472700e-01 7.072101476434e-01 7.095092515401e-01 7.118115430454e-01 7.141202588984e-01 7.164329568340e-01 7.187463281995e-01 7.210650119220e-01 7.233831472512e-01 7.257034177659e-01 7.280242140754e-01 7.303415813990e-01 7.326609632559e-01 7.349751434072e-01 7.372885762686e-01 7.395988554367e-01 7.419019282043e-01 7.442030578493e-01 7.464951882450e-01 7.487826929685e-01 7.510622711203e-01 7.533330460382e-01 7.555968129823e-01 7.578485068734e-01 7.600912874097e-01 7.623224269031e-01 7.645418544479e-01 7.667497521792e-01 7.689427813223e-01 7.711234021126e-01 7.732881901889e-01 7.754374399787e-01 7.775727098059e-01 7.796882648621e-01 7.817887740542e-01 7.838699780949e-01 7.859331470616e-01 7.879777922049e-01 7.899994705321e-01 7.920040275924e-01 7.939847626897e-01 7.959449712848e-01 7.978832255129e-01 7.997958353759e-01 8.016878328427e-01 8.035533277714e-01 8.053953852042e-01 8.072126801570e-01 8.090016533758e-01 8.107674001762e-01 8.125038291852e-01 8.142144978941e-01 8.158963560892e-01 8.175489400019e-01 8.191756156406e-01 8.207701675097e-01 8.223368614846e-01 8.238725705273e-01 8.253774031483e-01 8.268536235043e-01 8.282958265580e-01 8.297089157678e-01 8.310879934949e-01 8.324347846966e-01 8.337512889571e-01 8.350320541726e-01 8.362823541939e-01 8.374975988422e-01 8.386795887714e-01 8.398290634706e-01 8.409423618985e-01 8.420245186313e-01 8.430693379699e-01 8.440815310872e-01 8.450596828725e-01 8.460010783157e-01 8.469101654592e-01 8.477823911789e-01 8.486220274914e-01 8.494265327397e-01 8.501945489409e-01 8.509309940267e-01 8.516295060816e-01 8.522966704575e-01 8.529273924462e-01 8.535238230422e-01 8.540891153452e-01 8.546161919724e-01 8.551136256249e-01 8.555754553898e-01 8.560044423467e-01 8.564023465298e-01 8.567639205162e-01 8.570986105486e-01 8.573972015762e-01 8.576667312714e-01 8.579058360708e-01 8.581117156925e-01 8.582914404671e-01 8.584375738624e-01 8.585582047009e-01 8.586500471447e-01 8.587119295799e-01 8.587514965416e-01 8.587586721126e-01 8.587450034718e-01 8.587035791436e-01 8.586380830029e-01 8.585523435982e-01 8.584386294103e-01 8.583088146742e-01 8.581542086679e-01 8.579810242345e-01 8.577899693041e-01 8.575772459650e-01 8.573521396954e-01 8.571068582187e-01 8.568491660205e-01 8.565774672578e-01 8.562905368908e-01 8.559956781689e-01 8.556860669599e-01 8.553706160696e-01 8.550457176457e-01 8.547129734684e-01 8.543780211872e-01 8.540342881415e-01 8.536908375436e-01 8.533440135022e-01 8.529981144200e-01 8.526544822056e-01 8.523099522780e-01 8.519733159020e-01 8.516398997905e-01 8.513132581799e-01 8.509964596482e-01 8.506867258046e-01 8.503926547660e-01 8.501085126663e-01 8.498398773572e-01 8.495883810270e-01 8.493509801470e-01 8.491372080579e-01 8.489405814115e-01 8.487681657067e-01 8.486197873776e-01 8.484951617110e-01 8.483999213479e-01 8.483296476513e-01 8.482934540829e-01 8.482865414502e-01 8.483115021880e-01 8.483748839616e-01 8.484697752544e-01 8.486064236201e-01 8.487788598272e-01 8.489927427645e-01 8.492496359785e-01 8.495457634318e-01 8.498916598405e-01 8.502786872250e-01 8.507148482045e-01 8.511996318017e-01 8.517305396583e-01 8.523159015503e-01 8.529485968943e-01 8.536366846314e-01 8.543773255228e-01 8.551709162493e-01 8.560221276212e-01 8.569259518944e-01 8.578895334867e-01 8.589082413116e-01 8.599849193653e-01 8.611216968609e-01 8.623141346780e-01 8.635687024733e-01 8.648801059894e-01 8.662524691813e-01 8.676857824645e-01 8.691747010779e-01 8.707278675043e-01 8.723381860522e-01 8.740090051918e-01 8.757388150806e-01 8.775252790997e-01 8.793741934058e-01 8.812768630300e-01 8.832396678568e-01 8.852576721190e-01 8.873302361312e-01 8.894615334065e-01 8.916417053071e-01 8.938786200836e-01 8.961649864696e-01 8.985022394724e-01 9.008903340654e-01 9.033222031445e-01 9.058049140467e-01 9.083285209453e-01 9.108968521075e-01 9.135072692642e-01 9.161544001930e-01 9.188429735716e-01 9.215640408057e-01 9.243205368957e-01 9.271075788654e-01 9.299228202203e-01 9.327684747675e-01 9.356350170292e-01 9.385266768383e-01 9.414367422391e-01 9.443639170374e-01 9.473087728628e-01 9.502617961780e-01 9.532283855999e-01 9.561997449675e-01 9.591750187877e-01 9.621533618707e-01 9.651263671600e-01 9.681000293126e-01 9.710620928158e-01 9.740154032459e-01 9.769568018683e-01 9.798787188137e-01 9.827861102393e-01 9.856667683183e-01 9.885247292973e-01 9.913539767619e-01 9.941485205842e-01 9.969139619672e-01 9.996359347892e-01 1.002321766602e+00 1.004962018859e+00 1.007553879024e+00 1.010099591528e+00 1.012587649324e+00 1.015023747791e+00 1.017398835538e+00 1.019711353536e+00 1.021962186530e+00 1.024140746743e+00 1.026252754419e+00 1.028287769217e+00 1.030248173093e+00 1.032131583691e+00 1.033927907995e+00 1.035645700409e+00 1.037272254508e+00 1.038811107166e+00 1.040258957643e+00 1.041609649561e+00 1.042868640283e+00 1.044023404729e+00 1.045080159687e+00 1.046033266117e+00 1.046880066252e+00 1.047623104103e+00 1.048253048463e+00 1.048777225021e+00 1.049186718227e+00 1.049482870027e+00 1.049666515917e+00 1.049730469035e+00 1.049680853003e+00 1.049510773829e+00 1.049221882563e+00 1.048815100100e+00 1.048284952469e+00 1.047638221974e+00 1.046866557032e+00 1.045975966074e+00 1.044964394701e+00 1.043829288784e+00 1.042577644670e+00 1.041202389123e+00 1.039710095690e+00 1.038098423743e+00 1.036368392771e+00 1.034524814911e+00 1.032562112378e+00 1.030490272880e+00 1.028305079272e+00 1.026010119322e+00 1.023610037054e+00 1.021101458560e+00 1.018495304395e+00 1.015786352008e+00 1.012981385414e+00 1.010085189479e+00 1.007095071132e+00 1.004023309993e+00 1.000865519986e+00 9.976309757126e-01 9.943230054019e-01 9.909419516776e-01 9.875003153277e-01 9.839942526728e-01 9.804349246857e-01 9.768252362086e-01 9.731683964961e-01 9.694763392715e-01 9.657447912275e-01 9.619892391275e-01 9.582101523193e-01 9.544142490592e-01 9.506117268544e-01 9.468013818629e-01 9.429978188528e-01 9.392001745362e-01 9.354199384930e-01 9.316634647327e-01 9.279332141110e-01 9.242409222492e-01 9.205902682134e-01 9.169878904085e-01 9.134426032756e-01 9.099563795658e-01 9.065427323148e-01 9.032001153408e-01 8.999401776355e-01 8.967671357983e-01 8.936854843113e-01 8.907050310125e-01 8.878252147400e-01 8.850560331667e-01 8.824002898656e-01 8.798618755289e-01 8.774476870409e-01 8.751576392544e-01 8.730008445578e-01 8.709748572871e-01 8.690852134951e-01 8.673353784305e-01 8.657233121087e-01 8.642555516283e-01 8.629285950470e-01 8.617446133009e-01 8.607054487239e-01 8.598080039692e-01 8.590544646166e-01 8.584396541382e-01 8.579650865257e-01 8.576270420451e-01 8.574228072063e-01 8.573502304132e-01 8.574038822111e-01 8.575818449432e-01 8.578778621836e-01 8.582882649331e-01 8.588080660988e-01 8.594308307781e-01 8.601523725113e-01 8.609647394483e-01 8.618625695301e-01 8.628403183457e-01 8.638891709608e-01 8.650037927446e-01 8.661757478193e-01 8.673994986165e-01 8.686664031495e-01 8.699692563177e-01 8.713023747927e-01 8.726551523974e-01 8.740232776862e-01 8.753974807328e-01 8.767713569179e-01 8.781375866202e-01 8.794893944946e-01 8.808192620386e-01 8.821203319469e-01 8.833861595052e-01 8.846104133614e-01 8.857865750013e-01 8.869089937381e-01 8.879715092344e-01 8.889694658165e-01 8.898970691646e-01 8.907489580697e-01 8.915204116688e-01 8.922076076678e-01 8.928067361536e-01 8.933128000453e-01 8.937231460009e-01 8.940334634690e-01 8.942423608013e-01 8.943467186194e-01 8.943435429105e-01 8.942322898102e-01 8.940105963993e-01 8.936780357524e-01 8.932319860235e-01 8.926728782014e-01 8.920008168098e-01 8.912149496210e-01 8.903166382564e-01 8.893048313892e-01 8.881819477873e-01 8.869495246859e-01 8.856078059268e-01 8.841610415206e-01 8.826084436460e-01 8.809543321400e-01 8.792016398159e-01 8.773526467775e-01 8.754114826630e-01 8.733802731828e-01 8.712658648626e-01 8.690694151815e-01 8.667965517436e-01 8.644534741136e-01 8.620421216232e-01 8.595712083788e-01 8.570438466362e-01 8.544663122983e-01 8.518460822655e-01 8.491861008847e-01 8.464971902079e-01 8.437821922270e-01 8.410497509568e-01 8.383075601410e-01 8.355607626689e-01 8.328193273982e-01 8.300882624556e-01 8.273788657962e-01 8.246957387820e-01 8.220490221340e-01 8.194465815616e-01 8.168946239007e-01 8.144050875983e-01 8.119838128131e-01 8.096395643541e-01 8.073824051478e-01 8.052180490242e-01 8.031581680252e-01 8.012078325326e-01 7.993774550524e-01 7.976750564484e-01 7.961070629479e-01 7.946820044379e-01 7.934055227071e-01 7.922872542456e-01 7.913314897283e-01 7.905438165377e-01 7.899329527946e-01 7.894991117534e-01 7.892514678537e-01 7.891902922746e-01 7.893183925431e-01 7.896421731360e-01 7.901557998937e-01 7.908667024826e-01 7.917696811083e-01 7.928657474156e-01 7.941519026180e-01 7.956219340418e-01 7.972771531442e-01 7.991060336672e-01 8.011057874106e-01 8.032683358314e-01 8.055829296513e-01 8.080436816289e-01 8.106354016667e-01 8.133503922505e-01 8.161748236338e-01 8.190943929071e-01 8.220980627663e-01 8.251663500180e-01 8.282899886907e-01 8.314487309383e-01 8.346266339412e-01 8.378108530518e-01 8.409782468826e-01 8.441188168262e-01 8.472084008638e-01 8.502351255744e-01 8.531815550859e-01 8.560258485259e-01 8.587606598022e-01 8.613616029450e-01 8.638188064795e-01 8.661171307720e-01 8.682398061647e-01 8.701797455652e-01 8.719184686880e-01 8.734511696284e-01 8.747664116941e-01 8.758529791350e-01 8.767105744895e-01 8.773263561189e-01 8.777035618441e-01 8.778356277815e-01 8.777214636964e-01 8.773665283705e-01 8.767659183056e-01 8.759320763315e-01 8.748645378926e-01 8.735723404331e-01 8.720682751172e-01 8.703553230914e-01 8.684540582882e-01 8.663710076961e-01 8.641242261204e-01 8.617310338493e-01 8.592027689379e-01 8.565657840757e-01 8.538307868773e-01 8.510224495118e-01 8.481613391183e-01 8.452615233974e-01 8.423529262528e-01 8.394465208318e-01 8.365699697667e-01 8.337401827469e-01 8.309748548071e-01 8.282988116700e-01 8.257228679041e-01 8.232702384068e-01 8.209542107301e-01 8.187885616395e-01 8.167938927854e-01 8.149729561144e-01 8.133472735601e-01 8.119214791979e-01 8.107048273812e-01 8.097115905950e-01 8.089396087504e-01 8.084046403342e-01 8.081056267413e-01 8.080497412023e-01 8.082431698489e-01 8.086821022776e-01 8.093777874727e-01 8.103259329551e-01 8.115301390332e-01 8.129922299443e-01 8.147080294628e-01 8.166838659307e-01 8.189106640993e-01 8.213896445758e-01 8.241182624219e-01 8.270868728408e-01 8.302959288582e-01 8.337299931322e-01 8.373839721885e-01 8.412448276354e-01 8.452970776246e-01 8.495279556041e-01 8.539143584157e-01 8.584417041646e-01 8.630823271543e-01 8.678127095489e-01 8.726105764993e-01 8.774391395657e-01 8.822775783775e-01 8.870891788703e-01 8.918432103821e-01 8.965112035900e-01 9.010549437681e-01 9.054510944557e-01 9.096627827960e-01 9.136661882048e-01 9.174358423322e-01 9.209441262293e-01 9.241782702624e-01 9.271163699387e-01 9.297491087503e-01 9.320716050682e-01 9.340764045921e-01 9.357736063875e-01 9.371648858845e-01 9.382696534073e-01 9.391044695948e-01 9.396930508127e-01 9.400693460725e-01 9.402626473009e-01 9.403160619774e-01 9.402688270177e-01 9.401668592869e-01 9.400597708395e-01 9.399920792558e-01 9.400187867422e-01 9.401846152946e-01 9.405389024090e-01 9.411289122147e-01 9.419950908223e-01 9.431791513445e-01 9.447131277205e-01 9.466294373916e-01 9.489523343944e-01 9.517001798434e-01 9.548901683748e-01 9.585254064318e-01 9.626146831364e-01 9.671535685955e-01 9.721351388122e-01 9.775527730325e-01 9.833856787435e-01 9.896230306739e-01 9.962389312692e-01 1.003210917016e+00 1.010514437594e+00 1.018114807567e+00 1.025985557815e+00 1.034086896559e+00 1.042381830897e+00 1.050829423818e+00 1.059380417852e+00 1.067989617286e+00 1.076598532344e+00 1.085153759156e+00 1.093588502508e+00 1.101837552924e+00 1.109835552643e+00 1.117502912510e+00 1.124773035526e+00 1.131564439333e+00 1.137806858396e+00 1.143428130930e+00 1.148354167137e+00 1.152531365922e+00 1.155896169622e+00 1.158407669064e+00 1.160030209648e+00 1.160736736347e+00 1.160531038554e+00 1.159409728779e+00 1.157407247249e+00 1.154564244647e+00 1.150937002015e+00 1.146614490556e+00 1.141679439032e+00 1.136251074034e+00 1.130447625534e+00 1.124398032876e+00 1.118250773713e+00 1.112131737278e+00 1.106192869324e+00 1.100556891143e+00 1.095340620995e+00 1.090657152558e+00 1.086573238643e+00 1.083161236093e+00 1.080445051752e+00 1.078430882638e+00 1.077107316628e+00 1.076415426082e+00 1.076303575098e+00 1.076677747765e+00 1.077443600482e+00 1.078501685996e+00 1.079733580762e+00 1.081046503340e+00 1.082331654320e+00 1.083503881244e+00 1.084489679549e+00 1.085218703203e+00 1.085654046704e+00 1.085750842681e+00 1.085495327369e+00 1.084871354008e+00 1.083871656707e+00 1.082501172363e+00 1.080745988777e+00 1.078611254212e+00 1.076080229589e+00 1.073135375292e+00 1.069759064522e+00 1.065911094499e+00 1.061572457744e+00 1.056702173168e+00 1.051281957589e+00 1.045303634537e+00 1.038768396764e+00 1.031726430057e+00 1.024235643831e+00 1.016415922502e+00 1.008420308591e+00 1.000440677952e+00 9.927301633138e-01 9.855549091947e-01 9.792318544297e-01 9.740750898578e-01 9.703963961046e-01 9.684916030500e-01 9.685853543182e-01 9.708576790959e-01 9.753760049361e-01 9.821182749066e-01 9.909600617791e-01 1.001655931319e+00 1.013897333416e+00 1.027271339008e+00 1.041339297561e+00 1.055625875471e+00 1.069643286087e+00 1.082948723947e+00 1.095108558355e+00 1.105770990097e+00 1.114642111801e+00 1.121502209263e+00 1.126235891545e+00 1.128783621094e+00 1.129205999682e+00 1.127617626528e+00 1.124215813463e+00 1.119271775703e+00 1.113081150067e+00 1.106007455375e+00 1.098405488370e+00 1.090648231144e+00 1.083101642454e+00 1.076081107194e+00 1.069896145166e+00 1.064778458206e+00 1.060926283895e+00 1.058480372874e+00 1.057512147806e+00 1.058072727442e+00 1.060130183107e+00 1.063642638318e+00 1.068513014685e+00 1.074601318425e+00 1.081756616348e+00 1.089757594206e+00 1.098380079611e+00 1.107344493489e+00 1.116344145777e+00 1.125065022918e+00 1.133148710406e+00 1.140272605393e+00 1.146105135798e+00 1.150359328223e+00 1.152814397351e+00 1.153302448982e+00 1.151781385595e+00 1.148287373734e+00 1.142994812176e+00 1.136200102646e+00 1.128294775802e+00 1.119806065394e+00 1.111300841822e+00 1.103410245893e+00 1.096751996413e+00 1.091877524880e+00 1.089255946655e+00 1.089178731432e+00 1.091780026820e+00 1.096989343765e+00 1.104550460883e+00 1.114067331892e+00 1.124997506104e+00 1.136760849615e+00 1.148729581376e+00 1.160305472416e+00 1.170951551992e+00 1.180184315491e+00 1.187642346200e+00 1.193034164902e+00 1.196178744017e+00 1.196990009438e+00 1.195450878424e+00 1.191647862560e+00 1.185711639402e+00 1.177862417976e+00 1.168373248757e+00 1.157564604051e+00 1.145827643695e+00 1.133562942685e+00 1.121504101426e+00 1.106176326914e+00 1.091614729391e+00 1.081665143310e+00 1.077391887736e+00 1.076379718129e+00 1.074526053241e+00 1.068918653218e+00 1.059802031216e+00 1.050439240461e+00 1.044928456052e+00 1.045291022379e+00 1.049983262576e+00 1.054960206859e+00 1.056465298126e+00 1.053519697244e+00 1.048569847466e+00 1.045867710118e+00 1.048584474499e+00 1.056628546483e+00 1.066773373009e+00 1.075002546849e+00 1.079303461273e+00 1.080979870413e+00 1.083714206383e+00 1.090982961266e+00 1.103493834978e+00 1.118504843597e+00 1.131576322267e+00 1.139379669022e+00 1.141607976991e+00 1.140926437495e+00 1.141049790290e+00 1.144099815738e+00 1.149064862207e+00 1.152528467258e+00 1.151084940681e+00 1.143732815838e+00 1.132756262677e+00 1.122529227333e+00 1.116844461258e+00 1.116520183264e+00 1.119026357413e+00 1.120403411571e+00 1.118030736940e+00 1.112373521187e+00 1.106578827876e+00 1.104222069829e+00 1.106689873553e+00 1.112073792578e+00 1.116432926318e+00 1.116534611660e+00 1.112121247475e+00 1.106274294747e+00 1.103660325355e+00 1.107670934249e+00 1.118311663802e+00 1.132460908346e+00 1.146252290737e+00 1.157677400140e+00 1.167642397289e+00 1.178902217541e+00 1.193611725508e+00 1.211185662742e+00 1.228112585508e+00 1.239824800937e+00 1.243276106267e+00 1.238644960383e+00 1.229209231123e+00 1.219446475378e+00 1.212417618594e+00 1.208112806852e+00 1.203872281290e+00 1.196519979919e+00 1.184673866953e+00 1.169639954247e+00 1.154367047470e+00 1.141187890330e+00 1.129911133136e+00 1.117742242656e+00 1.101252501506e+00 1.079096752806e+00 1.053706520893e+00 1.030852658483e+00 1.016964696160e+00 1.015805885508e+00 9.708060320972e-01 8.939700274795e-01 8.720322305122e-01 9.412217958562e-01 1.035695253912e+00 1.070336306214e+00 1.011092631101e+00 8.937978074531e-01 8.201924231083e-01 8.759619629157e-01 1.008812762435e+00 1.106194881687e+00 1.106853243474e+00 1.020927890554e+00 9.238890383933e-01 9.123296100204e-01 9.963863040003e-01 1.088521006975e+00 1.113767159441e+00 1.063880621835e+00 9.970033115005e-01 9.955230930514e-01 1.073993076035e+00 1.158678425409e+00 1.174148702777e+00 1.102150874610e+00 9.955182870760e-01 9.558876603502e-01 1.032199837408e+00 1.149952340521e+00 1.207800438317e+00 1.161333695988e+00 1.040808173579e+00 9.457924917445e-01 9.747856236082e-01 1.096777172996e+00 1.195496118967e+00 1.194195209707e+00 1.091385257433e+00 9.620827231772e-01 9.263612129081e-01 1.021762314161e+00 1.147794678980e+00 1.199261537898e+00 1.141178971716e+00 1.015536510183e+00 9.294205107318e-01 9.721329432167e-01 1.095627316484e+00 1.184271496528e+00 1.171183359106e+00 1.064865094556e+00 9.482795460069e-01 9.377124300991e-01 1.050482008877e+00 1.179559852436e+00 1.226600440678e+00 1.161045536862e+00 1.024215626136e+00 9.213785453454e-01 9.497656876381e-01 1.072816226420e+00 1.174956355753e+00 1.183213089699e+00 1.094116041684e+00 9.685639065872e-01 9.060809407942e-01 9.545966326001e-01 1.048225904504e+00 1.097421659202e+00 1.066323013528e+00 9.826153767942e-01 9.202797217792e-01 9.395586665403e-01 1.015678184802e+00 1.073240406169e+00 1.064159639959e+00 9.962062606739e-01 9.286064873657e-01 9.310377380510e-01 1.007282985463e+00 1.091386545513e+00 1.121539021914e+00 1.081024925325e+00 1.001557170477e+00 9.454388155442e-01 9.568327148168e-01 1.016114195339e+00 1.068801319727e+00 1.080766523327e+00 1.055612222353e+00 1.022338119679e+00 1.007387651189e+00 1.010731650575e+00 1.012250367869e+00 9.994239551266e-01 9.834337765300e-01 9.884725713269e-01 1.022774490986e+00 1.064397195357e+00 1.080718180116e+00 1.056399402648e+00 1.006726273490e+00 9.710934140073e-01 9.827346128648e-01 1.035101000205e+00 1.089931393503e+00 1.113581131577e+00 1.097717872137e+00 1.058465669912e+00 1.022830033096e+00
 6.489281634335e-01 6.490482542339e-01 6.492383400938e-01 6.498443618899e-01 6.507732957699e-01 6.516023100822e-01 6.520334156414e-01 6.521859817006e-01 6.524498912544e-01 6.530841692046e-01 6.539728991732e-01 6.547492149822e-01 6.551684826432e-01 6.553638718218e-01 6.557143127141e-01 6.564401288585e-01 6.573639532761e-01 6.581040218051e-01 6.584878301398e-01 6.587303276526e-01 6.592032605970e-01 6.600465126306e-01 6.610154275535e-01 6.617244097580e-01 6.620559556014e-01 6.622966413482e-01 6.628429870015e-01 6.637773589582e-01 6.647750409801e-01 6.654463859006e-01 6.657326279542e-01 6.659588966787e-01 6.665095585082e-01 6.674453540752e-01 6.684363778613e-01 6.690855552260e-01 6.693279498877e-01 6.695075419898e-01 6.700321480687e-01 6.709588892760e-01 6.719320304301e-01 6.725416364875e-01 6.727401439235e-01 6.728950730603e-01 6.734168408452e-01 6.743370681452e-01 6.752681406513e-01 6.758142660332e-01 6.759814643495e-01 6.761639858233e-01 6.767256045427e-01 6.776271064557e-01 6.784863311421e-01 6.789779448428e-01 6.791565506095e-01 6.793879871335e-01 6.799695363128e-01 6.808368607221e-01 6.816438624041e-01 6.821166295796e-01 6.823175941064e-01 6.825737068416e-01 6.831534182689e-01 6.840056275058e-01 6.848056796112e-01 6.852712723748e-01 6.854512753039e-01 6.856923120686e-01 6.862927247829e-01 6.871858489490e-01 6.879956069739e-01 6.884137389234e-01 6.885318142119e-01 6.887683264436e-01 6.894362795416e-01 6.903947240400e-01 6.911788957345e-01 6.914988869707e-01 6.915577491953e-01 6.918472909180e-01 6.926194048262e-01 6.936077647922e-01 6.943075783870e-01 6.945186197105e-01 6.945684098288e-01 6.949597184084e-01 6.958233522556e-01 6.967810663965e-01 6.973590652578e-01 6.974960785402e-01 6.975986666167e-01 6.981006531403e-01 6.990009044159e-01 6.998745868054e-01 7.003378762682e-01 7.004522143625e-01 7.006384383595e-01 7.012222849034e-01 7.021026968319e-01 7.028713342845e-01 7.032553715073e-01 7.033869944440e-01 7.036509324869e-01 7.042747102764e-01 7.051022399396e-01 7.057782796252e-01 7.061197631576e-01 7.062901145717e-01 7.066150318465e-01 7.072438264461e-01 7.080087607966e-01 7.086132516495e-01 7.089403038042e-01 7.091572612321e-01 7.095272607196e-01 7.101410906861e-01 7.108395828903e-01 7.113899042537e-01 7.117215749084e-01 7.119835898702e-01 7.123806940886e-01 7.129639772089e-01 7.135985377461e-01 7.141087075226e-01 7.144547130265e-01 7.147535005637e-01 7.151545411300e-01 7.156935797901e-01 7.162687252362e-01 7.167511857060e-01 7.171120840698e-01 7.174317055231e-01 7.178158285883e-01 7.182993397381e-01 7.188185374673e-01 7.192816500090e-01 7.196514807447e-01 7.199746199168e-01 7.203289884669e-01 7.207556066481e-01 7.212260777914e-01 7.216706570132e-01 7.220413645628e-01 7.223588718274e-01 7.226871014476e-01 7.230695885775e-01 7.234963814831e-01 7.239163624706e-01 7.242829642468e-01 7.246008304113e-01 7.249145044476e-01 7.252618586628e-01 7.256450994344e-01 7.260345728767e-01 7.263962774640e-01 7.267187411438e-01 7.270208710174e-01 7.273343237535e-01 7.276736731160e-01 7.280323180385e-01 7.283834717002e-01 7.287023516240e-01 7.289912785445e-01 7.292763916560e-01 7.295809223812e-01 7.299066357765e-01 7.302339697549e-01 7.305412603747e-01 7.308223600720e-01 7.310910976126e-01 7.313668483492e-01 7.316572960387e-01 7.319555953449e-01 7.322467697621e-01 7.325180330953e-01 7.327705718661e-01 7.330196661535e-01 7.332790816114e-01 7.335468448977e-01 7.338108202668e-01 7.340584622308e-01 7.342884890200e-01 7.345150870360e-01 7.347482180900e-01 7.349831161107e-01 7.352094849497e-01 7.354223024481e-01 7.356262301472e-01 7.358300089486e-01 7.360375160841e-01 7.362406355098e-01 7.364296784047e-01 7.366056718540e-01 7.367773119456e-01 7.369543368874e-01 7.371339887838e-01 7.373044977923e-01 7.374558464635e-01 7.375959284051e-01 7.377366229399e-01 7.378844595140e-01 7.380306900056e-01 7.381621870876e-01 7.382766432041e-01 7.383855934699e-01 7.385009082291e-01 7.386184198638e-01 7.387260595594e-01 7.388173564571e-01 7.388982981402e-01 7.389812052571e-01 7.390703973019e-01 7.391544189022e-01 7.392229322629e-01 7.392778544885e-01 7.393321452448e-01 7.393914797181e-01 7.394507265541e-01 7.394971063638e-01 7.395278720593e-01 7.395536935139e-01 7.395851125238e-01 7.396169257158e-01 7.396388537715e-01 7.396450747806e-01 7.396431249404e-01 7.396435423836e-01 7.396454965141e-01 7.396377763830e-01 7.396148753174e-01 7.395829582524e-01 7.395493749255e-01 7.395161767801e-01 7.394745767543e-01 7.394180366172e-01 7.393516444355e-01 7.392833825086e-01 7.392121923672e-01 7.391325781951e-01 7.390413245113e-01 7.389386299508e-01 7.388335743699e-01 7.387258256950e-01 7.386092697269e-01 7.384817394362e-01 7.383455481373e-01 7.382047909104e-01 7.380614171613e-01 7.379100799195e-01 7.377476915925e-01 7.375784394940e-01 7.374056503844e-01 7.372273446688e-01 7.370403987331e-01 7.368446370344e-01 7.366415062400e-01 7.364337157623e-01 7.362208929309e-01 7.359974443488e-01 7.357649446131e-01 7.355265826432e-01 7.352813774271e-01 7.350299125492e-01 7.347707144652e-01 7.345013829703e-01 7.342242366106e-01 7.339403218796e-01 7.336482997575e-01 7.333496265748e-01 7.330441314694e-01 7.327299532423e-01 7.324072828396e-01 7.320762720330e-01 7.317362840144e-01 7.313915274808e-01 7.310399082179e-01 7.306791151808e-01 7.303087748700e-01 7.299309803862e-01 7.295452311249e-01 7.291527008818e-01 7.287518688353e-01 7.283413319328e-01 7.279240129755e-01 7.274991609641e-01 7.270653630633e-01 7.266241328788e-01 7.261734664440e-01 7.257148820171e-01 7.252495846269e-01 7.247751767697e-01 7.242934761023e-01 7.238042044920e-01 7.233064248138e-01 7.227997497203e-01 7.222849908908e-01 7.217618559607e-01 7.212310940322e-01 7.206934467978e-01 7.201471780684e-01 7.195913430693e-01 7.190273265483e-01 7.184544517326e-01 7.178740075984e-01 7.172862849341e-01 7.166904420046e-01 7.160858850935e-01 7.154725596980e-01 7.148500554831e-01 7.142197738453e-01 7.135828427861e-01 7.129376920998e-01 7.122837301590e-01 7.116219240136e-01 7.109508264528e-01 7.102716611041e-01 7.095857020684e-01 7.088909578280e-01 7.081895754541e-01 7.074793052060e-01 7.067603317319e-01 7.060340712140e-01 7.052995109127e-01 7.045573171529e-01 7.038080999057e-01 7.030508467514e-01 7.022868779680e-01 7.015140121957e-01 7.007335102447e-01 6.999449506243e-01 6.991496654407e-01 6.983468135748e-01 6.975381203264e-01 6.967215927143e-01 6.958959842515e-01 6.950637183196e-01 6.942242356544e-01 6.933781225265e-01 6.925263462369e-01 6.916675013729e-01 6.907996346392e-01 6.899257129738e-01 6.890442748697e-01 6.881578824029e-01 6.872652860027e-01 6.863649816687e-01 6.854579421283e-01 6.845448844251e-01 6.836254088345e-01 6.827010811079e-01 6.817710357991e-01 6.808331543947e-01 6.798904164944e-01 6.789420387754e-01 6.779888056352e-01 6.770304287048e-01 6.760656881661e-01 6.750957094343e-01 6.741209398229e-01 6.731419390349e-01 6.721591139290e-01 6.711713164025e-01 6.701785046760e-01 6.691818008156e-01 6.681815171207e-01 6.671771875005e-01 6.661696391677e-01 6.651583070480e-01 6.641437072303e-01 6.631260887567e-01 6.621056369013e-01 6.610821663674e-01 6.600569162084e-01 6.590288120819e-01 6.579992622728e-01 6.569681914155e-01 6.559344249234e-01 6.548989802997e-01 6.538632653270e-01 6.528267242072e-01 6.517895576110e-01 6.507516241403e-01 6.497134332285e-01 6.486745297217e-01 6.476364624709e-01 6.465998419830e-01 6.455642091622e-01 6.445282912021e-01 6.434946387496e-01 6.424610465801e-01 6.414309057013e-01 6.404038652818e-01 6.393777683147e-01 6.383547240677e-01 6.373350849715e-01 6.363188618950e-01 6.353073346381e-01 6.342987582040e-01 6.332949343609e-01 6.322963444368e-01 6.313028857064e-01 6.303148682106e-01 6.293327490672e-01 6.283558940471e-01 6.273873307791e-01 6.264260739539e-01 6.254707600285e-01 6.245238120301e-01 6.235838840289e-01 6.226542754310e-01 6.217328849573e-01 6.208208765897e-01 6.199191081331e-01 6.190268944205e-01 6.181448141516e-01 6.172750710364e-01 6.164157585322e-01 6.155682495090e-01 6.147332341039e-01 6.139109970668e-01 6.131018120987e-01 6.123063602272e-01 6.115246711285e-01 6.107578753443e-01 6.100056539535e-01 6.092686317948e-01 6.085485555124e-01 6.078432148960e-01 6.071554440247e-01 6.064852779183e-01 6.058318672491e-01 6.051973105161e-01 6.045814442322e-01 6.039843553024e-01 6.034068156733e-01 6.028489023536e-01 6.023116940599e-01 6.017957127728e-01 6.013010443400e-01 6.008277937503e-01 6.003769135204e-01 5.999489156436e-01 5.995442873185e-01 5.991630326754e-01 5.988058474503e-01 5.984735176272e-01 5.981660485614e-01 5.978837378320e-01 5.976268660432e-01 5.973970132036e-01 5.971941776072e-01 5.970174369955e-01 5.968688337928e-01 5.967473825919e-01 5.966542847195e-01 5.965907779219e-01 5.965551306927e-01 5.965495886418e-01 5.965731075441e-01 5.966272536415e-01 5.967118949943e-01 5.968270697067e-01 5.969730332948e-01 5.971511055239e-01 5.973593842034e-01 5.976007768296e-01 5.978743805983e-01 5.981800045650e-01 5.985186166181e-01 5.988901897639e-01 5.992944915766e-01 5.997328762062e-01 6.002038199414e-01 6.007096110116e-01 6.012485996817e-01 6.018212331493e-01 6.024293208626e-01 6.030703115100e-01 6.037465396626e-01 6.044569187142e-01 6.052012549077e-01 6.059813444418e-01 6.067950088382e-01 6.076436338748e-01 6.085272269777e-01 6.094449897756e-01 6.103973464193e-01 6.113837512593e-01 6.124052646907e-01 6.134606454299e-01 6.145498928364e-01 6.156740189359e-01 6.168314382567e-01 6.180225702167e-01 6.192483422351e-01 6.205055859133e-01 6.217980893493e-01 6.231223434086e-01 6.244786659510e-01 6.258690289699e-01 6.272901647827e-01 6.287445339523e-01 6.302291951418e-01 6.317453518084e-01 6.332932503448e-01 6.348698225860e-01 6.364788346375e-01 6.381165212159e-01 6.397823205467e-01 6.414792503228e-01 6.432024307626e-01 6.449548719423e-01 6.467351555508e-01 6.485410452261e-01 6.503759048596e-01 6.522336916690e-01 6.541191885934e-01 6.560299634826e-01 6.579627991357e-01 6.599228558680e-01 6.619032927095e-01 6.639073607433e-01 6.659337728124e-01 6.679808072085e-01 6.700505947773e-01 6.721387537718e-01 6.742474894654e-01 6.763755527518e-01 6.785198817791e-01 6.806848010313e-01 6.828644886609e-01 6.850615250424e-01 6.872739937102e-01 6.894993127084e-01 6.917424124497e-01 6.939963746587e-01 6.962642362035e-01 6.985446178585e-01 7.008340377190e-01 7.031367407467e-01 7.054471013556e-01 7.077681740551e-01 7.100972826913e-01 7.124319878094e-01 7.147766420630e-01 7.171246908095e-01 7.194796722336e-01 7.218396655774e-01 7.242010300623e-01 7.265680533024e-01 7.289349596576e-01 7.313050662184e-01 7.336756959030e-01 7.360442442123e-01 7.384149865230e-01 7.407812818115e-01 7.431469730843e-01 7.455094261655e-01 7.478663301592e-01 7.502208006914e-01 7.525673013427e-01 7.549095997666e-01 7.572444620172e-01 7.595701625809e-01 7.618896646947e-01 7.641970592447e-01 7.664962923389e-01 7.687839522771e-01 7.710601818350e-01 7.733255378232e-01 7.755748722230e-01 7.778132330625e-01 7.800357033991e-01 7.822431967084e-01 7.844357571671e-01 7.866093084686e-01 7.887686845656e-01 7.909075591069e-01 7.930288981404e-01 7.951314196000e-01 7.972122748332e-01 7.992747796886e-01 8.013136139509e-01 8.033327479562e-01 8.053281548664e-01 8.072996863160e-01 8.092498309834e-01 8.111726640076e-01 8.130729666896e-01 8.149475779142e-01 8.167945793055e-01 8.186173033782e-01 8.204104526922e-01 8.221781937018e-01 8.239164344920e-01 8.256260336852e-01 8.273084353039e-01 8.289572351285e-01 8.305805953300e-01 8.321703853660e-01 8.337302391165e-01 8.352600848851e-01 8.367557770638e-01 8.382226420171e-01 8.396541197840e-01 8.410539298246e-01 8.424219494395e-01 8.437537942475e-01 8.450556952616e-01 8.463203168050e-01 8.475533538296e-01 8.487512079015e-01 8.499133773340e-01 8.510439698953e-01 8.521356634343e-01 8.531957781939e-01 8.542190707945e-01 8.552065622784e-01 8.561612049730e-01 8.570773871023e-01 8.579609091796e-01 8.588070570852e-01 8.596182656230e-01 8.603958790106e-01 8.611345807583e-01 8.618422593261e-01 8.625114417084e-01 8.631474342462e-01 8.637493457062e-01 8.643134560036e-01 8.648472044228e-01 8.653430620442e-01 8.658071334994e-01 8.662378817146e-01 8.666329310242e-01 8.669991988107e-01 8.673280873460e-01 8.676286794192e-01 8.678956407512e-01 8.681303428230e-01 8.683375509248e-01 8.685094100090e-01 8.686569272103e-01 8.687723260582e-01 8.688587753570e-01 8.689201697146e-01 8.689495611977e-01 8.689574627315e-01 8.689354160630e-01 8.688897428633e-01 8.688216763632e-01 8.687263026561e-01 8.686127772121e-01 8.684727768134e-01 8.683154314831e-01 8.681369482701e-01 8.679381287177e-01 8.677251782779e-01 8.674904361921e-01 8.672437469638e-01 8.669803864186e-01 8.667032761897e-01 8.664155440789e-01 8.661132337411e-01 8.658044636686e-01 8.654844443494e-01 8.651573603943e-01 8.648248514665e-01 8.644854610023e-01 8.641450975241e-01 8.637996838803e-01 8.634546318880e-01 8.631113895486e-01 8.627673770752e-01 8.624298195072e-01 8.620942600482e-01 8.617666429772e-01 8.614475038119e-01 8.611354910726e-01 8.608376470191e-01 8.605490448204e-01 8.602772428532e-01 8.600197316212e-01 8.597783183188e-01 8.595594268539e-01 8.593566424934e-01 8.591791626237e-01 8.590234251564e-01 8.588925399093e-01 8.587909317930e-01 8.587133229399e-01 8.586709339777e-01 8.586560548365e-01 8.586753404669e-01 8.587307262057e-01 8.588187026621e-01 8.589483667179e-01 8.591130295145e-01 8.593206635852e-01 8.595701645464e-01 8.598599168860e-01 8.601987697531e-01 8.605793236017e-01 8.610102859877e-01 8.614879876358e-01 8.620150728263e-01 8.625947502384e-01 8.632223928774e-01 8.639064872008e-01 8.646422106827e-01 8.654331138132e-01 8.662803004270e-01 8.671816859587e-01 8.681431629988e-01 8.691600372804e-01 8.702361763794e-01 8.713719598229e-01 8.725641952328e-01 8.738201194332e-01 8.751325008845e-01 8.765067153167e-01 8.779409652856e-01 8.794342377191e-01 8.809913742408e-01 8.826044590226e-01 8.842807391663e-01 8.860161397344e-01 8.878087708863e-01 8.896646377440e-01 8.915738834302e-01 8.935453905312e-01 8.955702688860e-01 8.976528870198e-01 8.997912389799e-01 9.019819508893e-01 9.042292613221e-01 9.065250366532e-01 9.088736767756e-01 9.112716301610e-01 9.137159459131e-01 9.162098371004e-01 9.187446187076e-01 9.213248552582e-01 9.239460598443e-01 9.266054414345e-01 9.293051845906e-01 9.320363562048e-01 9.348047138640e-01 9.376021243809e-01 9.404281535502e-01 9.432829837032e-01 9.461587371939e-01 9.490593950586e-01 9.519771346008e-01 9.549115424081e-01 9.578623090601e-01 9.608200580824e-01 9.637906725397e-01 9.667643146695e-01 9.697419694504e-01 9.727201751012e-01 9.756927726857e-01 9.786637073851e-01 9.816209772693e-01 9.845699105468e-01 9.875027568084e-01 9.904157065136e-01 9.933116852466e-01 9.961781982145e-01 9.990217141335e-01 1.001831961785e+00 1.004607690646e+00 1.007350871532e+00 1.010048538901e+00 1.012707253923e+00 1.015317716138e+00 1.017877868227e+00 1.020388769888e+00 1.022838916988e+00 1.025235138448e+00 1.027566549296e+00 1.029833349342e+00 1.032034301645e+00 1.034160833949e+00 1.036218194287e+00 1.038194303764e+00 1.040094542473e+00 1.041912145927e+00 1.043642029638e+00 1.045288681622e+00 1.046840443472e+00 1.048302822390e+00 1.049669440925e+00 1.050936843845e+00 1.052108153168e+00 1.053172445061e+00 1.054136471746e+00 1.054992485326e+00 1.055740072776e+00 1.056380412273e+00 1.056903961271e+00 1.057319162481e+00 1.057616685783e+00 1.057797858617e+00 1.057863186994e+00 1.057806220404e+00 1.057634447235e+00 1.057337341690e+00 1.056921673307e+00 1.056384025673e+00 1.055721529041e+00 1.054940251420e+00 1.054031544819e+00 1.053003199737e+00 1.051850601849e+00 1.050574372282e+00 1.049179806946e+00 1.047659794167e+00 1.046023525837e+00 1.044265697145e+00 1.042389904184e+00 1.040400422073e+00 1.038291597501e+00 1.036073856515e+00 1.033742927134e+00 1.031303445879e+00 1.028758871018e+00 1.026107602506e+00 1.023359567993e+00 1.020510487999e+00 1.017569452774e+00 1.014536949154e+00 1.011414491338e+00 1.008213681998e+00 1.004928299892e+00 1.001571181983e+00 9.981434430468e-01 9.946471713854e-01 9.910931807410e-01 9.874800653187e-01 9.838193040380e-01 9.801112855583e-01 9.763632714358e-01 9.725843691362e-01 9.687725224641e-01 9.649423822838e-01 9.610958741023e-01 9.572383244730e-01 9.533796326766e-01 9.495203356990e-01 9.456756167343e-01 9.418433593195e-01 9.380356691310e-01 9.342585535536e-01 9.305150564659e-01 9.268184554529e-01 9.231681066130e-01 9.195760990542e-01 9.160474562684e-01 9.125859891728e-01 9.092029762188e-01 9.058978240183e-01 9.026835434141e-01 8.995622407951e-01 8.965389513639e-01 8.936232057818e-01 8.908137756301e-01 8.881215003829e-01 8.855475435239e-01 8.830961650264e-01 8.807735891132e-01 8.785801879421e-01 8.765224461908e-01 8.745993914314e-01 8.728160306252e-01 8.711733621887e-01 8.696716019434e-01 8.683143576251e-01 8.670990985335e-01 8.660279843360e-01 8.651009491561e-01 8.643142077957e-01 8.636700165473e-01 8.631629368750e-01 8.627925820492e-01 8.625566795397e-01 8.624500124306e-01 8.624715007600e-01 8.626141882717e-01 8.628757437966e-01 8.632513535813e-01 8.637349207333e-01 8.643216711376e-01 8.650051125958e-01 8.657793491069e-01 8.666382223643e-01 8.675752661019e-01 8.685840294599e-01 8.696564389008e-01 8.707872721759e-01 8.719668083984e-01 8.731908729656e-01 8.744507744501e-01 8.757380224730e-01 8.770477090813e-01 8.783693997209e-01 8.796992553346e-01 8.810286352569e-01 8.823493079582e-01 8.836554526563e-01 8.849408141916e-01 8.861974598518e-01 8.874198201876e-01 8.886014252781e-01 8.897362681201e-01 8.908181159565e-01 8.918415115592e-01 8.928014930627e-01 8.936928423509e-01 8.945097460551e-01 8.952488407393e-01 8.959049479388e-01 8.964752345963e-01 8.969548116560e-01 8.973410776808e-01 8.976308287663e-01 8.978211677301e-01 8.979094688211e-01 8.978939851536e-01 8.977723703524e-01 8.975440332345e-01 8.972066710013e-01 8.967600627093e-01 8.962025667145e-01 8.955359215073e-01 8.947588207001e-01 8.938716826194e-01 8.928759611356e-01 8.917708634052e-01 8.905591906591e-01 8.892426025968e-01 8.878224086857e-01 8.863009372823e-01 8.846789748775e-01 8.829619230174e-01 8.811509235387e-01 8.792489595251e-01 8.772623200112e-01 8.751910360958e-01 8.730428140035e-01 8.708188435057e-01 8.685253855310e-01 8.661678958923e-01 8.637485645103e-01 8.612766741701e-01 8.587548519314e-01 8.561901356352e-01 8.535890899303e-01 8.509556335340e-01 8.482998377414e-01 8.456255975980e-01 8.429420447014e-01 8.402554870838e-01 8.375719645533e-01 8.349013789372e-01 8.322496433573e-01 8.296268491301e-01 8.270386112177e-01 8.244941030016e-01 8.220037109397e-01 8.195727421923e-01 8.172125312507e-01 8.149289493978e-01 8.127337103173e-01 8.106330476678e-01 8.086358442356e-01 8.067539516449e-01 8.049906440700e-01 8.033577650843e-01 8.018625385188e-01 8.005115245422e-01 7.993156879293e-01 7.982765498898e-01 7.974060577082e-01 7.967086491182e-01 7.961886453303e-01 7.958549085528e-01 7.957060622387e-01 7.957517798342e-01 7.959900988849e-01 7.964249302612e-01 7.970599224896e-01 7.978884902865e-01 7.989180039469e-01 8.001406275220e-01 8.015557489379e-01 8.031598055103e-01 8.049449398298e-01 8.069089431059e-01 8.090398433683e-01 8.113336297741e-01 8.137774020578e-01 8.163604394814e-01 8.190755820813e-01 8.219033061526e-01 8.248371068578e-01 8.278574122358e-01 8.309514732109e-01 8.341044260527e-01 8.372955887329e-01 8.405153591591e-01 8.437401692172e-01 8.469554268357e-01 8.501439017557e-01 8.532841418739e-01 8.563659138158e-01 8.593634806716e-01 8.622641875451e-01 8.650528672396e-01 8.677078237382e-01 8.702204926728e-01 8.725691107599e-01 8.747456528705e-01 8.767347954974e-01 8.785226107630e-01 8.801038723807e-01 8.814621430883e-01 8.825959130370e-01 8.834946559906e-01 8.841538712627e-01 8.845728578898e-01 8.847440494929e-01 8.846742911300e-01 8.843581306019e-01 8.838020005178e-01 8.830133772708e-01 8.819899344269e-01 8.807495791218e-01 8.792944670556e-01 8.776382571325e-01 8.757965449653e-01 8.737753594605e-01 8.715997581429e-01 8.692767979735e-01 8.668289526964e-01 8.642747553874e-01 8.616268808431e-01 8.589143911040e-01 8.561469651964e-01 8.533518376337e-01 8.505475807173e-01 8.477501220369e-01 8.449865112580e-01 8.422670137911e-01 8.396198592663e-01 8.370565123111e-01 8.345957287093e-01 8.322590494045e-01 8.300528838565e-01 8.280007308121e-01 8.261115035581e-01 8.243972141158e-01 8.228757023781e-01 8.215477977897e-01 8.204339979809e-01 8.195355691287e-01 8.188627640050e-01 8.184276295250e-01 8.182283735619e-01 8.182806626879e-01 8.185830420749e-01 8.191427626729e-01 8.199684299859e-01 8.210563411316e-01 8.224183708071e-01 8.240498115788e-01 8.259566149956e-01 8.281410664389e-01 8.305971693549e-01 8.333306466136e-01 8.363321062701e-01 8.396008563523e-01 8.431297453366e-01 8.469062084917e-01 8.509256220553e-01 8.551679760283e-01 8.596224390183e-01 8.642681834480e-01 8.690827380188e-01 8.740471788899e-01 8.791291534086e-01 8.843071925590e-01 8.895457896763e-01 8.948154859639e-01 9.000851225308e-01 9.053151445440e-01 9.104784671181e-01 9.155354667635e-01 9.204534626157e-01 9.252044266791e-01 9.297505550487e-01 9.340711665929e-01 9.381343865881e-01 9.419219074567e-01 9.454168905178e-01 9.486002594299e-01 9.514698692734e-01 9.540153391602e-01 9.562412929085e-01 9.581540375423e-01 9.597632186705e-01 9.610911373569e-01 9.621536537795e-01 9.629844656507e-01 9.636118142257e-01 9.640718672669e-01 9.644085110799e-01 9.646588973601e-01 9.648720011077e-01 9.650921983493e-01 9.653664393611e-01 9.657431712026e-01 9.662648024484e-01 9.669782482550e-01 9.679222495141e-01 9.691369320754e-01 9.706554801238e-01 9.725067872195e-01 9.747202247984e-01 9.773116151709e-01 9.803024405245e-01 9.837005946022e-01 9.875151714501e-01 9.917508557352e-01 9.964014842327e-01 1.001469595781e+00 1.006941938483e+00 1.012808594583e+00 1.019057669327e+00 1.025667090009e+00 1.032622221877e+00 1.039894697180e+00 1.047458480875e+00 1.055283762605e+00 1.063332317806e+00 1.071568549330e+00 1.079942650780e+00 1.088408132344e+00 1.096908257299e+00 1.105381833006e+00 1.113765417021e+00 1.121983902735e+00 1.129967398129e+00 1.137632632639e+00 1.144902136803e+00 1.151695420611e+00 1.157926551597e+00 1.163525521281e+00 1.168409743912e+00 1.172517484297e+00 1.175790200800e+00 1.178170769100e+00 1.179635081984e+00 1.180149313238e+00 1.179712462060e+00 1.178334933579e+00 1.176038153956e+00 1.172879468816e+00 1.168912169796e+00 1.164226808595e+00 1.158920325802e+00 1.153101039273e+00 1.146906604514e+00 1.140457198167e+00 1.133905267058e+00 1.127386467302e+00 1.121034491901e+00 1.114990196620e+00 1.109353213199e+00 1.104235795406e+00 1.099709824494e+00 1.095825528339e+00 1.092621345669e+00 1.090085708157e+00 1.088209642592e+00 1.086938455750e+00 1.086207439011e+00 1.085944535589e+00 1.086045280241e+00 1.086426615893e+00 1.086981381566e+00 1.087620394725e+00 1.088260445815e+00 1.088818410248e+00 1.089242226526e+00 1.089473607219e+00 1.089481096940e+00 1.089238939905e+00 1.088727311898e+00 1.087943551148e+00 1.086869164486e+00 1.085507021830e+00 1.083838368046e+00 1.081843189319e+00 1.079502057863e+00 1.076769199829e+00 1.073613248269e+00 1.069978351560e+00 1.065822250783e+00 1.061105561478e+00 1.055788821365e+00 1.049874371061e+00 1.043365837427e+00 1.036320581464e+00 1.028831136794e+00 1.021025261857e+00 1.013102300340e+00 1.005282071910e+00 9.978506873021e-01 9.911182864371e-01 9.854143435563e-01 9.810875213437e-01 9.784451312427e-01 9.777807548100e-01 9.793013760996e-01 9.831358386557e-01 9.893198630943e-01 9.977556512962e-01 1.008265086463e+00 1.020541173801e+00 1.034208175249e+00 1.048827416538e+00 1.063903787634e+00 1.078959616386e+00 1.093493095799e+00 1.107064880951e+00 1.119270700846e+00 1.129768353660e+00 1.138313460584e+00 1.144712583357e+00 1.148890404816e+00 1.150835210083e+00 1.150623075630e+00 1.148421604903e+00 1.144433863719e+00 1.138954572703e+00 1.132293057645e+00 1.124796952234e+00 1.116838707029e+00 1.108761099585e+00 1.100927662464e+00 1.093647801324e+00 1.087211342321e+00 1.081868528673e+00 1.077805587778e+00 1.075194255426e+00 1.074126617240e+00 1.074673956073e+00 1.076852568462e+00 1.080622217282e+00 1.085926368679e+00 1.092619694464e+00 1.100541725693e+00 1.109460988317e+00 1.119094894041e+00 1.129134869475e+00 1.139203631607e+00 1.148930118061e+00 1.157910888251e+00 1.165758160141e+00 1.172127646708e+00 1.176699650809e+00 1.179263112169e+00 1.179672066175e+00 1.177906275225e+00 1.174070747294e+00 1.168375391719e+00 1.161184172105e+00 1.152942261772e+00 1.144201616547e+00 1.135570147733e+00 1.127655681872e+00 1.121061122106e+00 1.116280510382e+00 1.113708879795e+00 1.113570877356e+00 1.115904897004e+00 1.120592848635e+00 1.127325585056e+00 1.135693115793e+00 1.145175133866e+00 1.155212385841e+00 1.165254480707e+00 1.174755360885e+00 1.183256079069e+00 1.190344776473e+00 1.195703222783e+00 1.199102376031e+00 1.200375270363e+00 1.199459789805e+00 1.196345385824e+00 1.191108904232e+00 1.183896733344e+00 1.174910529226e+00 1.164445281139e+00 1.152831137756e+00 1.140798900785e+00 1.125058673932e+00 1.109675343612e+00 1.098547046994e+00 1.092820376700e+00 1.090165912525e+00 1.086544035857e+00 1.079085806266e+00 1.068078668624e+00 1.056865563017e+00 1.049647521401e+00 1.048549238505e+00 1.052062650162e+00 1.056114350681e+00 1.056875599191e+00 1.053313002698e+00 1.047849797495e+00 1.044746282645e+00 1.047175064132e+00 1.055009630967e+00 1.064972150923e+00 1.073023910691e+00 1.077199856904e+00 1.078927558922e+00 1.082051936690e+00 1.090176907047e+00 1.104035918180e+00 1.120829451409e+00 1.136033123949e+00 1.146279664812e+00 1.151271249055e+00 1.153678361099e+00 1.157140965206e+00 1.163593077875e+00 1.171762132816e+00 1.177981298712e+00 1.178671220301e+00 1.172733779516e+00 1.162423850900e+00 1.152138129792e+00 1.145758977817e+00 1.144249925863e+00 1.145260107795e+00 1.144991045251e+00 1.140962260374e+00 1.133766120868e+00 1.126691958729e+00 1.123437122650e+00 1.125433680793e+00 1.130686180912e+00 1.135042198913e+00 1.134973203561e+00 1.129924812045e+00 1.122748885458e+00 1.118021926038e+00 1.119219612418e+00 1.126578728647e+00 1.137270118151e+00 1.147713439961e+00 1.156199505548e+00 1.163968281097e+00 1.174117856329e+00 1.189045905270e+00 1.208174144205e+00 1.227719004996e+00 1.242661544689e+00 1.249441291161e+00 1.247746007712e+00 1.240432853065e+00 1.231680900972e+00 1.224428108382e+00 1.218758482853e+00 1.212292259185e+00 1.202260481224e+00 1.187755044266e+00 1.170586466549e+00 1.154162120394e+00 1.141080555720e+00 1.131086787003e+00 1.120966234817e+00 1.106645725394e+00 1.086128064402e+00 1.061477714581e+00 1.038704615120e+00 1.025037731377e+00 1.019360508912e+00 9.578651319870e-01 8.926594785814e-01 8.988623166821e-01 9.792011295508e-01 1.057159432834e+00 1.062886730524e+00 9.823732765201e-01 8.694507088539e-01 8.280207753863e-01 9.075950236134e-01 1.029371326450e+00 1.094609171944e+00 1.064967764725e+00 9.727413158059e-01 9.073128088128e-01 9.429884938641e-01 1.043640526358e+00 1.114410368869e+00 1.101223032248e+00 1.021669851049e+00 9.583340586784e-01 9.938680343030e-01 1.105523134397e+00 1.195027853669e+00 1.192460706987e+00 1.096991715102e+00 9.825437906167e-01 9.622487779647e-01 1.063046879410e+00 1.184676588495e+00 1.226290013254e+00 1.156417363074e+00 1.022561703772e+00 9.395614220195e-01 9.950200527925e-01 1.126974336858e+00 1.213410590557e+00 1.189624365063e+00 1.070443892307e+00 9.472097517118e-01 9.384807179882e-01 1.048913717867e+00 1.162392250405e+00 1.185222580420e+00 1.100648683145e+00 9.714923115346e-01 9.176653605814e-01 1.000144386219e+00 1.132117964995e+00 1.199283309298e+00 1.152505747898e+00 1.020579020295e+00 9.079825151658e-01 9.319684891596e-01 1.070960202539e+00 1.198345958279e+00 1.226143727139e+00 1.140491816668e+00 9.995947656342e-01 9.179995933270e-01 9.724424312104e-01 1.097745366596e+00 1.181484171685e+00 1.167046379281e+00 1.067619747252e+00 9.569994947136e-01 9.283025816789e-01 9.960973056172e-01 1.078873447489e+00 1.099646887595e+00 1.040502514196e+00 9.460892072871e-01 8.999578029901e-01 9.471811430279e-01 1.036201747289e+00 1.085947780173e+00 1.057299593784e+00 9.699095198378e-01 8.944535516692e-01 9.041458855167e-01 9.910412568376e-01 1.079035870381e+00 1.107877534777e+00 1.067172191466e+00 9.934716042402e-01 9.470118685976e-01 9.619143617062e-01 1.012805233092e+00 1.051060250657e+00 1.053329861436e+00 1.032462849622e+00 1.018877329943e+00 1.027783633883e+00 1.042851119308e+00 1.036381163625e+00 1.000162538451e+00 9.582554744914e-01 9.508614130195e-01 9.928173288212e-01 1.053108100841e+00 1.085836898312e+00 1.067229121778e+00 1.009564034440e+00 9.553763199819e-01 9.486112976782e-01 9.935995305991e-01 1.053511569654e+00 1.089826233100e+00 1.088425796944e+00 1.059900892057e+00 1.026863658389e+00
 6.369585644240e-01 6.370943704169e-01 6.373002084915e-01 6.379159745964e-01 6.388490576481e-01 6.396839518488e-01 6.401281540481e-01 6.402981805728e-01 6.405752082006e-01 6.412151060456e-01 6.421068818323e-01 6.428915851367e-01 6.433263553236e-01 6.435402303499e-01 6.439045713572e-01 6.446362404648e-01 6.455624114661e-01 6.463119768092e-01 6.467155718170e-01 6.469797906668e-01 6.474677296468e-01 6.483172915407e-01 6.492905136791e-01 6.500112874506e-01 6.503634747247e-01 6.506297335822e-01 6.511969861716e-01 6.521408115391e-01 6.531446282996e-01 6.538289855641e-01 6.541394497625e-01 6.543940432731e-01 6.549676208363e-01 6.559155332753e-01 6.569161506559e-01 6.575808194824e-01 6.578495529479e-01 6.580591946258e-01 6.586077268742e-01 6.595486862760e-01 6.605340902968e-01 6.611627039882e-01 6.613894478136e-01 6.615733681971e-01 6.621187879451e-01 6.630555782706e-01 6.640031671315e-01 6.645706847501e-01 6.647658112045e-01 6.649775226797e-01 6.655638480782e-01 6.664838127400e-01 6.673608553758e-01 6.678761430781e-01 6.680846143620e-01 6.683464360333e-01 6.689529172118e-01 6.698402354536e-01 6.706668340062e-01 6.711655945869e-01 6.713986668553e-01 6.716867760334e-01 6.722910990124e-01 6.731630546936e-01 6.739854897098e-01 6.744801304338e-01 6.746951184957e-01 6.749692655872e-01 6.755950187487e-01 6.765092270369e-01 6.773437798515e-01 6.777948018738e-01 6.779501990611e-01 6.782198844246e-01 6.789143563361e-01 6.798953058515e-01 6.807075324933e-01 6.810632054435e-01 6.811614314964e-01 6.814857870424e-01 6.822841830091e-01 6.832975037792e-01 6.840284089245e-01 6.842779103004e-01 6.843687645790e-01 6.847952381505e-01 6.856866745589e-01 6.866713066992e-01 6.872831666806e-01 6.874614908596e-01 6.876055275096e-01 6.881427186355e-01 6.890722712254e-01 6.899760014251e-01 6.904760118942e-01 6.906331379363e-01 6.908610564533e-01 6.914819713717e-01 6.923932595893e-01 6.931950917116e-01 6.936185107566e-01 6.937941371775e-01 6.941008861494e-01 6.947618436651e-01 6.956237256709e-01 6.963357983090e-01 6.967194123258e-01 6.969347747661e-01 6.973043477626e-01 6.979731730361e-01 6.987750363331e-01 6.994180172247e-01 6.997887470720e-01 7.000518384700e-01 7.004680960713e-01 7.011242762008e-01 7.018629611021e-01 7.024544925079e-01 7.028309716929e-01 7.031413901609e-01 7.035862974316e-01 7.042146757898e-01 7.048908952782e-01 7.054449342904e-01 7.058376421071e-01 7.061859319412e-01 7.066369776189e-01 7.072238504488e-01 7.078431127658e-01 7.083710554976e-01 7.087802389897e-01 7.091507296508e-01 7.095869003974e-01 7.101196150598e-01 7.106870606436e-01 7.111981569956e-01 7.116173821243e-01 7.119928914918e-01 7.124002375624e-01 7.128792782844e-01 7.134012899943e-01 7.138956658665e-01 7.143175019867e-01 7.146885430482e-01 7.150713153268e-01 7.155086638897e-01 7.159901145798e-01 7.164628706933e-01 7.168829009417e-01 7.172552855565e-01 7.176247313991e-01 7.180289529274e-01 7.184685848304e-01 7.189136854206e-01 7.193314883509e-01 7.197100205757e-01 7.200690959056e-01 7.204408640340e-01 7.208397679675e-01 7.212562635591e-01 7.216653653442e-01 7.220417213955e-01 7.223892304943e-01 7.227344466748e-01 7.231003552845e-01 7.234866389968e-01 7.238741215120e-01 7.242421207772e-01 7.245833462897e-01 7.249138950778e-01 7.252520144068e-01 7.256056015048e-01 7.259666064120e-01 7.263209349984e-01 7.266546428709e-01 7.269709578527e-01 7.272847032983e-01 7.276086641739e-01 7.279416386959e-01 7.282698235930e-01 7.285823782735e-01 7.288788273142e-01 7.291716715636e-01 7.294714299117e-01 7.297732059959e-01 7.300670896660e-01 7.303471924072e-01 7.306190887421e-01 7.308909609893e-01 7.311675401086e-01 7.314396348335e-01 7.316972266900e-01 7.319426001719e-01 7.321851779306e-01 7.324329657750e-01 7.326830161884e-01 7.329242478774e-01 7.331465646551e-01 7.333582936101e-01 7.335722768736e-01 7.337925709728e-01 7.340116187445e-01 7.342156397049e-01 7.344036441195e-01 7.345866821433e-01 7.347769096065e-01 7.349689853740e-01 7.351507052536e-01 7.353169414343e-01 7.354736869062e-01 7.356332258655e-01 7.357990637599e-01 7.359595671550e-01 7.361040444892e-01 7.362366608242e-01 7.363681641325e-01 7.365057893576e-01 7.366433391126e-01 7.367681886279e-01 7.368773616975e-01 7.369825107122e-01 7.370938366797e-01 7.372051414151e-01 7.373065710533e-01 7.373930264914e-01 7.374711903482e-01 7.375524025920e-01 7.376352172794e-01 7.377084093837e-01 7.377667438794e-01 7.378169086572e-01 7.378656666318e-01 7.379140283213e-01 7.379544455156e-01 7.379805838420e-01 7.379973994125e-01 7.380118786701e-01 7.380241164423e-01 7.380282521991e-01 7.380203773295e-01 7.380018140193e-01 7.379816164047e-01 7.379585814628e-01 7.379270442561e-01 7.378837012798e-01 7.378332251125e-01 7.377791228463e-01 7.377217037880e-01 7.376560967214e-01 7.375798301363e-01 7.374970194921e-01 7.374113641684e-01 7.373199744461e-01 7.372199644439e-01 7.371119480210e-01 7.369963410020e-01 7.368763798543e-01 7.367510899674e-01 7.366159221855e-01 7.364719657313e-01 7.363214725902e-01 7.361651149446e-01 7.360030823496e-01 7.358324468464e-01 7.356514588008e-01 7.354639281552e-01 7.352690898467e-01 7.350669358436e-01 7.348577693981e-01 7.346416808970e-01 7.344176746065e-01 7.341855088232e-01 7.339436291471e-01 7.336945385346e-01 7.334398192106e-01 7.331783650759e-01 7.329079480284e-01 7.326288105103e-01 7.323411563642e-01 7.320464652292e-01 7.317446226981e-01 7.314338725445e-01 7.311144107124e-01 7.307877575195e-01 7.304533491303e-01 7.301109998676e-01 7.297606141406e-01 7.294011988677e-01 7.290335150685e-01 7.286585727380e-01 7.282757816767e-01 7.278841807944e-01 7.274859828699e-01 7.270789390391e-01 7.266631953557e-01 7.262386783574e-01 7.258062834004e-01 7.253658855561e-01 7.249190075069e-01 7.244626371727e-01 7.239975017472e-01 7.235235959573e-01 7.230404591773e-01 7.225492848936e-01 7.220512534219e-01 7.215448173123e-01 7.210301354861e-01 7.205055639742e-01 7.199720776931e-01 7.194303870138e-01 7.188814597738e-01 7.183242148998e-01 7.177588234387e-01 7.171848524207e-01 7.166006129374e-01 7.160092787768e-01 7.154093962830e-01 7.148013205416e-01 7.141855662228e-01 7.135607004988e-01 7.129280138691e-01 7.122864739690e-01 7.116368326970e-01 7.109791314828e-01 7.103129505107e-01 7.096396537221e-01 7.089577287937e-01 7.082676211637e-01 7.075691275728e-01 7.068615686776e-01 7.061478161811e-01 7.054261861294e-01 7.046963107341e-01 7.039586763171e-01 7.032117211429e-01 7.024574102971e-01 7.016953226471e-01 7.009261459807e-01 7.001511232038e-01 6.993668762059e-01 6.985740065243e-01 6.977733722250e-01 6.969658241223e-01 6.961516323119e-01 6.953312295600e-01 6.945013667203e-01 6.936644718540e-01 6.928204731465e-01 6.919694021466e-01 6.911127634677e-01 6.902485373932e-01 6.893763608163e-01 6.884982994620e-01 6.876136268891e-01 6.867224304956e-01 6.858256043088e-01 6.849218631720e-01 6.840109840071e-01 6.830952867058e-01 6.821734808174e-01 6.812465731392e-01 6.803136005109e-01 6.793744559611e-01 6.784297854213e-01 6.774806950848e-01 6.765263679505e-01 6.755673002855e-01 6.746035677609e-01 6.736341449127e-01 6.726618587207e-01 6.716841097776e-01 6.707019474990e-01 6.697168321929e-01 6.687275785338e-01 6.677351520845e-01 6.667392589636e-01 6.657395750913e-01 6.647368990352e-01 6.637313861265e-01 6.627239069001e-01 6.617143644339e-01 6.607021028009e-01 6.596868870211e-01 6.586706936011e-01 6.576525248471e-01 6.566344035496e-01 6.556146461768e-01 6.545941279649e-01 6.535721395788e-01 6.525504208354e-01 6.515289725563e-01 6.505072839460e-01 6.494862056014e-01 6.484659795108e-01 6.474467948534e-01 6.464287096361e-01 6.454129140726e-01 6.443980805861e-01 6.433858788251e-01 6.423774518137e-01 6.413712324274e-01 6.403677537886e-01 6.393678357599e-01 6.383719505312e-01 6.373806108555e-01 6.363938552950e-01 6.354122352484e-01 6.344356980859e-01 6.334642759868e-01 6.324998240965e-01 6.315417961935e-01 6.305900274636e-01 6.296455094891e-01 6.287083834153e-01 6.277794691197e-01 6.268594723216e-01 6.259473359925e-01 6.250442376398e-01 6.241520197519e-01 6.232685703382e-01 6.223962996365e-01 6.215344217389e-01 6.206835935952e-01 6.198455224069e-01 6.190184175601e-01 6.182048671743e-01 6.174043651003e-01 6.166168247054e-01 6.158436115566e-01 6.150847859732e-01 6.143405333555e-01 6.136121787104e-01 6.128993848686e-01 6.122029244482e-01 6.115234937159e-01 6.108612061238e-01 6.102163568226e-01 6.095901126838e-01 6.089811171721e-01 6.083932507388e-01 6.078240033428e-01 6.072749561966e-01 6.067464391916e-01 6.062388904394e-01 6.057535065790e-01 6.052897029299e-01 6.048482573385e-01 6.044297663101e-01 6.040342679186e-01 6.036631169868e-01 6.033160503539e-01 6.029939187785e-01 6.026970172660e-01 6.024255263848e-01 6.021804398675e-01 6.019615193754e-01 6.017696410117e-01 6.016054978455e-01 6.014686827147e-01 6.013601857642e-01 6.012803724899e-01 6.012295710813e-01 6.012082647605e-01 6.012165743952e-01 6.012550117408e-01 6.013244605695e-01 6.014241181969e-01 6.015549714548e-01 6.017176673097e-01 6.019122366749e-01 6.021386868902e-01 6.023979243656e-01 6.026893910801e-01 6.030139996742e-01 6.033717415707e-01 6.037627741228e-01 6.041889657493e-01 6.046476035501e-01 6.051408391506e-01 6.056684075836e-01 6.062297952546e-01 6.068271798998e-01 6.074579178543e-01 6.081246705145e-01 6.088254266718e-01 6.095612361975e-01 6.103331699360e-01 6.111389192978e-01 6.119802880108e-01 6.128576417346e-01 6.137693244680e-01 6.147172641104e-01 6.156991710219e-01 6.167159877050e-01 6.177692843441e-01 6.188556200339e-01 6.199783013963e-01 6.211348897167e-01 6.223260003076e-01 6.235528107266e-01 6.248115889128e-01 6.261061763324e-01 6.274342880803e-01 6.287950360152e-01 6.301897760809e-01 6.316168971745e-01 6.330778199163e-01 6.345707477712e-01 6.360952828603e-01 6.376533047685e-01 6.392402757141e-01 6.408604533546e-01 6.425107106669e-01 6.441898153408e-01 6.459013410195e-01 6.476396464922e-01 6.494086734970e-01 6.512054273111e-01 6.530299631646e-01 6.548834941420e-01 6.567616511724e-01 6.586682847527e-01 6.606006690540e-01 6.625570207644e-01 6.645404449752e-01 6.665458081203e-01 6.685768579648e-01 6.706296733771e-01 6.727045885644e-01 6.748031232255e-01 6.769205682549e-01 6.790604286212e-01 6.812200049342e-01 6.833971173856e-01 6.855954577767e-01 6.878091799229e-01 6.900416255996e-01 6.922903192437e-01 6.945533256115e-01 6.968340444204e-01 6.991259154648e-01 7.014339882958e-01 7.037542643926e-01 7.060858857029e-01 7.084310919140e-01 7.107833624267e-01 7.131484846079e-01 7.155219597863e-01 7.179028561866e-01 7.202926254849e-01 7.226872117822e-01 7.250898230320e-01 7.274965783151e-01 7.299079153923e-01 7.323239488949e-01 7.347410903307e-01 7.371622389760e-01 7.395833241076e-01 7.420043127299e-01 7.444271216643e-01 7.468462480311e-01 7.492659826965e-01 7.516811811058e-01 7.540932421257e-01 7.565024484624e-01 7.589037744838e-01 7.613021753717e-01 7.636922727410e-01 7.660757775071e-01 7.684513056917e-01 7.708152623494e-01 7.731726376050e-01 7.755174224209e-01 7.778519794110e-01 7.801748660572e-01 7.824836402872e-01 7.847799939925e-01 7.870609243327e-01 7.893283363915e-01 7.915796946378e-01 7.938125873814e-01 7.960315787341e-01 7.982294996999e-01 8.004112897829e-01 8.025730123279e-01 8.047135385015e-01 8.068359796149e-01 8.089343296610e-01 8.110132231717e-01 8.130682182991e-01 8.150996516505e-01 8.171095220734e-01 8.190911205268e-01 8.210511724420e-01 8.229839686622e-01 8.248904429190e-01 8.267711826323e-01 8.286230430271e-01 8.304490783245e-01 8.322446477648e-01 8.340122661770e-01 8.357512762493e-01 8.374578129729e-01 8.391377336907e-01 8.407831838362e-01 8.423995307182e-01 8.439843478693e-01 8.455352740309e-01 8.470567493548e-01 8.485417485400e-01 8.499966828028e-01 8.514173708556e-01 8.528020219310e-01 8.541565651671e-01 8.554723488307e-01 8.567571198349e-01 8.580048372795e-01 8.592177267455e-01 8.603973922322e-01 8.615378452867e-01 8.626463276442e-01 8.637171003055e-01 8.647521340994e-01 8.657525423085e-01 8.667130926084e-01 8.676424383201e-01 8.685321274708e-01 8.693867137878e-01 8.702063002286e-01 8.709877040519e-01 8.717363008219e-01 8.724450537767e-01 8.731208293028e-01 8.737610701047e-01 8.743630603969e-01 8.749341240216e-01 8.754654077417e-01 8.759654250208e-01 8.764296864322e-01 8.768591749702e-01 8.772570245373e-01 8.776178524762e-01 8.779496181133e-01 8.782456314698e-01 8.785105829842e-01 8.787448259319e-01 8.789445058844e-01 8.791181323742e-01 8.792572674629e-01 8.793698926589e-01 8.794532624013e-01 8.795059803123e-01 8.795349219940e-01 8.795330468092e-01 8.795085742021e-01 8.794573203129e-01 8.793810050300e-01 8.792836450751e-01 8.791598716109e-01 8.790178525388e-01 8.788521714582e-01 8.786680176072e-01 8.784662624855e-01 8.782435122524e-01 8.780075263247e-01 8.777529548471e-01 8.774852297161e-01 8.772054343244e-01 8.769102788022e-01 8.766077608629e-01 8.762923743664e-01 8.759712253127e-01 8.756421403000e-01 8.753062127533e-01 8.749681338553e-01 8.746241533542e-01 8.742811880924e-01 8.739370765661e-01 8.735932784326e-01 8.732551026226e-01 8.729176656897e-01 8.725885713298e-01 8.722665152532e-01 8.719515621196e-01 8.716499711444e-01 8.713568778060e-01 8.710810456014e-01 8.708176378739e-01 8.705720459098e-01 8.703466505456e-01 8.701379885640e-01 8.699545261343e-01 8.697915630388e-01 8.696544519348e-01 8.695453777147e-01 8.694612320086e-01 8.694108805869e-01 8.693879976297e-01 8.694008257374e-01 8.694472592955e-01 8.695287463896e-01 8.696505388413e-01 8.698072742933e-01 8.700082198401e-01 8.702495293279e-01 8.705335196958e-01 8.708642802717e-01 8.712385377124e-01 8.716629366214e-01 8.721335785713e-01 8.726550147462e-01 8.732289517619e-01 8.738518940583e-01 8.745306787209e-01 8.752621398329e-01 8.760492484217e-01 8.768928925419e-01 8.777913269622e-01 8.787505193949e-01 8.797649983792e-01 8.808397020012e-01 8.819747016254e-01 8.831670073960e-01 8.844220189378e-01 8.857355368855e-01 8.871117517247e-01 8.885474544384e-01 8.900446010328e-01 8.916045594268e-01 8.932212561589e-01 8.949030090778e-01 8.966423747815e-01 8.984415163724e-01 9.003030110467e-01 9.022195346365e-01 9.041982528868e-01 9.062307913533e-01 9.083220814269e-01 9.104697470063e-01 9.126696049079e-01 9.149261733616e-01 9.172319245307e-01 9.195910962480e-01 9.219992983340e-01 9.244544632712e-01 9.269582342665e-01 9.295043001680e-01 9.320958951134e-01 9.347273634285e-01 9.373977896760e-01 9.401078933104e-01 9.428495694809e-01 9.456277959164e-01 9.484344565985e-01 9.512700048315e-01 9.541330373899e-01 9.570166541261e-01 9.599247317686e-01 9.628477238451e-01 9.657885609226e-01 9.687427014338e-01 9.717042412497e-01 9.746779626054e-01 9.776511983697e-01 9.806302300663e-01 9.836048175743e-01 9.865750411347e-01 9.895407165856e-01 9.924915263342e-01 9.954321155148e-01 9.983532927570e-01 1.001255238365e+00 1.004136264209e+00 1.006986356225e+00 1.009811797866e+00 1.012600809647e+00 1.015353964052e+00 1.018070634527e+00 1.020740229070e+00 1.023368224802e+00 1.025944066626e+00 1.028469117000e+00 1.030939808611e+00 1.033348685585e+00 1.035700716714e+00 1.037983877975e+00 1.040201095297e+00 1.042346926054e+00 1.044417036113e+00 1.046414964851e+00 1.048327889219e+00 1.050161303835e+00 1.051908732604e+00 1.053566144965e+00 1.055136242460e+00 1.056609320819e+00 1.057988779397e+00 1.059268910233e+00 1.060447228390e+00 1.061525727332e+00 1.062494623342e+00 1.063360210670e+00 1.064113096065e+00 1.064755530097e+00 1.065287060759e+00 1.065699724770e+00 1.065999805895e+00 1.066179570278e+00 1.066241524640e+00 1.066183257807e+00 1.066000971434e+00 1.065700945214e+00 1.065273023271e+00 1.064724522223e+00 1.064051201924e+00 1.063251900445e+00 1.062331065520e+00 1.061281328623e+00 1.060110654806e+00 1.058814536467e+00 1.057394169276e+00 1.055853209779e+00 1.054187091316e+00 1.052403580195e+00 1.050497229315e+00 1.048474521319e+00 1.046336755077e+00 1.044080616211e+00 1.041716821330e+00 1.039238334753e+00 1.036654757628e+00 1.033966348657e+00 1.031173882396e+00 1.028286106916e+00 1.025298990740e+00 1.022222838305e+00 1.019056986092e+00 1.015805908924e+00 1.012478733758e+00 1.009070400864e+00 1.005594393986e+00 1.002050705090e+00 9.984450443272e-01 9.947855863810e-01 9.910718223231e-01 9.873159998775e-01 9.835183179295e-01 9.796857999790e-01 9.758285234806e-01 9.719444505634e-01 9.680500986959e-01 9.641421523672e-01 9.602327879133e-01 9.563276725644e-01 9.524306277498e-01 9.485540200783e-01 9.446980125050e-01 9.408735652460e-01 9.370871728456e-01 9.333421594665e-01 9.296503216666e-01 9.260132185975e-01 9.224410958607e-01 9.189396905683e-01 9.155127015988e-01 9.121706234417e-01 9.089149951794e-01 9.057559288023e-01 9.026969611797e-01 8.997420459031e-01 8.968993225754e-01 8.941699468683e-01 8.915627603680e-01 8.890779287280e-01 8.867208921075e-01 8.844962062372e-01 8.824041764804e-01 8.804514265097e-01 8.786363671197e-01 8.769625017771e-01 8.754313746931e-01 8.740417060482e-01 8.727977470281e-01 8.716949280008e-01 8.707371009973e-01 8.699200492043e-01 8.692431286270e-01 8.687057604189e-01 8.683024840441e-01 8.680343335369e-01 8.678946746131e-01 8.678817948611e-01 8.679914231359e-01 8.682179183137e-01 8.685581643463e-01 8.690050811336e-01 8.695538698492e-01 8.701995382917e-01 8.709346876909e-01 8.717541823920e-01 8.726508928820e-01 8.736179979070e-01 8.746498444348e-01 8.757374580929e-01 8.768750317930e-01 8.780557602477e-01 8.792720625355e-01 8.805150795889e-01 8.817804284693e-01 8.830595180365e-01 8.843446532985e-01 8.856293787378e-01 8.869071039968e-01 8.881708364359e-01 8.894131786282e-01 8.906293256650e-01 8.918114806104e-01 8.929534394455e-01 8.940501987241e-01 8.950954668927e-01 8.960841258732e-01 8.970104167974e-01 8.978700688114e-01 8.986578272147e-01 8.993693633084e-01 9.000014428699e-01 9.005484775562e-01 9.010086756940e-01 9.013778968517e-01 9.016527985414e-01 9.018320638899e-01 9.019116756257e-01 9.018908123773e-01 9.017670294661e-01 9.015384663573e-01 9.012054075388e-01 9.007648863759e-01 9.002187883537e-01 8.995644614523e-01 8.988043089914e-01 8.979373427647e-01 8.969629128376e-01 8.958846676573e-01 8.947011834420e-01 8.934148636655e-01 8.920281311563e-01 8.905420169358e-01 8.889603301708e-01 8.872819674997e-01 8.855149123733e-01 8.836586803686e-01 8.817173437209e-01 8.796956267008e-01 8.775954663229e-01 8.754226468358e-01 8.731804398879e-01 8.708743241915e-01 8.685097658049e-01 8.660900684697e-01 8.636221849710e-01 8.611110542517e-01 8.585626402533e-01 8.559846887966e-01 8.533811897030e-01 8.507615727978e-01 8.481296899240e-01 8.454950972087e-01 8.428635482540e-01 8.402432903142e-01 8.376435543890e-01 8.350688108142e-01 8.325319761079e-01 8.300382305393e-01 8.275960004927e-01 8.252171879932e-01 8.229060478033e-01 8.206759291722e-01 8.185317306121e-01 8.164856949087e-01 8.145450143730e-01 8.127188001360e-01 8.110170761798e-01 8.094457040304e-01 8.080169793599e-01 8.067360830056e-01 8.056117715342e-01 8.046533775992e-01 8.038628628353e-01 8.032526800932e-01 8.028252185336e-01 8.025854885475e-01 8.025403479140e-01 8.026900960715e-01 8.030410873572e-01 8.035911797146e-01 8.043447903161e-01 8.053002298397e-01 8.064543058208e-01 8.078095429661e-01 8.093557793059e-01 8.110936364143e-01 8.130148258392e-01 8.151107524571e-01 8.173766825407e-01 8.197982020960e-01 8.223701494396e-01 8.250756108497e-01 8.279048364909e-01 8.308448520532e-01 8.338765371738e-01 8.369903888695e-01 8.401646528350e-01 8.433861051727e-01 8.466368677907e-01 8.498969260394e-01 8.531529999854e-01 8.563805325284e-01 8.595666747104e-01 8.626916435206e-01 8.657341989517e-01 8.686849972607e-01 8.715166486362e-01 8.742202217792e-01 8.767774775267e-01 8.791708629319e-01 8.813926989999e-01 8.834211759996e-01 8.852529213094e-01 8.868721833839e-01 8.882699303664e-01 8.894436336287e-01 8.903778333663e-01 8.910760287112e-01 8.915311134400e-01 8.917409901535e-01 8.917094192892e-01 8.914324325503e-01 8.909212437891e-01 8.901737332401e-01 8.891991504803e-01 8.880098076576e-01 8.866085126055e-01 8.850145781879e-01 8.832331671216e-01 8.812843435945e-01 8.791818279626e-01 8.769382189616e-01 8.745776924403e-01 8.721110628135e-01 8.695622780375e-01 8.669488814220e-01 8.642862437896e-01 8.616021343290e-01 8.589075263055e-01 8.562278044226e-01 8.535797501935e-01 8.509798998598e-01 8.484522144856e-01 8.460060248844e-01 8.436661416049e-01 8.414431294204e-01 8.393523721564e-01 8.374137444488e-01 8.356313772244e-01 8.340281155956e-01 8.326086051295e-01 8.313866978944e-01 8.303763356474e-01 8.295793655849e-01 8.290152449772e-01 8.286853670222e-01 8.286012000892e-01 8.287740629727e-01 8.292034978977e-01 8.299070408996e-01 8.308834703964e-01 8.321428471177e-01 8.336911905267e-01 8.355285744714e-01 8.376657705863e-01 8.400986865638e-01 8.428314482056e-01 8.458635301477e-01 8.491871888002e-01 8.528053300997e-01 8.567030808531e-01 8.608743852445e-01 8.653057939323e-01 8.699803142458e-01 8.748820218595e-01 8.799838177357e-01 8.852690569749e-01 8.907043125490e-01 8.962618773013e-01 9.019134790350e-01 9.076177252624e-01 9.133474079063e-01 9.190609406659e-01 9.247236979971e-01 9.303012522301e-01 9.357513541668e-01 9.410468862543e-01 9.461494223073e-01 9.510303573421e-01 9.556630869480e-01 9.600190454550e-01 9.640839205210e-01 9.678367644079e-01 9.712681500905e-01 9.743740901147e-01 9.771491503946e-01 9.796019547018e-01 9.817387976507e-01 9.835776037393e-01 9.851376555889e-01 9.864422055596e-01 9.875255107027e-01 9.884151099291e-01 9.891525948811e-01 9.897757188242e-01 9.903257296120e-01 9.908489899647e-01 9.913848000180e-01 9.919819846177e-01 9.926800553987e-01 9.935213683187e-01 9.945467184974e-01 9.957902479517e-01 9.972888790924e-01 9.990668561318e-01 1.001157197542e+00 1.003578450976e+00 1.006349912695e+00 1.009489050586e+00 1.013003333856e+00 1.016905459465e+00 1.021196895838e+00 1.025880028001e+00 1.030955849741e+00 1.036416345742e+00 1.042258735104e+00 1.048468437910e+00 1.055034080359e+00 1.061938479973e+00 1.069156454011e+00 1.076665952370e+00 1.084430586173e+00 1.092416170463e+00 1.100577665890e+00 1.108862583976e+00 1.117219005878e+00 1.125577708733e+00 1.133873722072e+00 1.142028440970e+00 1.149962325821e+00 1.157593588678e+00 1.164830107119e+00 1.171590563233e+00 1.177782730432e+00 1.183324986550e+00 1.188140975625e+00 1.192151200338e+00 1.195301506289e+00 1.197534054001e+00 1.198813729788e+00 1.199120282381e+00 1.198438639142e+00 1.196792919985e+00 1.194202207915e+00 1.190723126184e+00 1.186422868003e+00 1.181381883945e+00 1.175714019414e+00 1.169523983232e+00 1.162949716395e+00 1.156123874945e+00 1.149183736931e+00 1.142280650504e+00 1.135535416315e+00 1.129086939012e+00 1.123040815227e+00 1.117487926731e+00 1.112511582586e+00 1.108145196209e+00 1.104426717512e+00 1.101347118950e+00 1.098881350796e+00 1.096993089774e+00 1.095606312110e+00 1.094659699630e+00 1.094061964067e+00 1.093727305232e+00 1.093577383996e+00 1.093523086250e+00 1.093505319570e+00 1.093454313491e+00 1.093327184113e+00 1.093089988362e+00 1.092709416315e+00 1.092179070339e+00 1.091474321935e+00 1.090595371404e+00 1.089524801147e+00 1.088243099888e+00 1.086734287242e+00 1.084951011670e+00 1.082859333115e+00 1.080397495266e+00 1.077503959761e+00 1.074121912190e+00 1.070178369019e+00 1.065635049288e+00 1.060446901716e+00 1.054611908506e+00 1.048159560159e+00 1.041146543872e+00 1.033703077729e+00 1.025981427028e+00 1.018210495624e+00 1.010657214804e+00 1.003625717585e+00 9.974715707768e-01 9.925364610261e-01 9.891827227000e-01 9.877212187417e-01 9.884128439766e-01 9.914491989242e-01 9.968972522795e-01 1.004741373376e+00 1.014824451544e+00 1.026892767054e+00 1.040597589937e+00 1.055498239250e+00 1.071129008845e+00 1.086970358807e+00 1.102526855162e+00 1.117318086802e+00 1.130899634708e+00 1.142911056999e+00 1.153033493054e+00 1.161056481314e+00 1.166840282566e+00 1.170326757891e+00 1.171564015666e+00 1.170644097836e+00 1.167761502258e+00 1.163150685845e+00 1.157096618530e+00 1.149937546304e+00 1.141998153281e+00 1.133653077643e+00 1.125244081755e+00 1.117109117601e+00 1.109575960576e+00 1.102915492402e+00 1.097400353644e+00 1.093233428431e+00 1.090598323469e+00 1.089636473933e+00 1.090421740183e+00 1.093017338717e+00 1.097389841323e+00 1.103477209313e+00 1.111143247370e+00 1.120171683814e+00 1.130308989139e+00 1.141204493529e+00 1.152484309473e+00 1.163718273706e+00 1.174452954301e+00 1.184256497705e+00 1.192687481195e+00 1.199387772384e+00 1.204046732898e+00 1.206454054726e+00 1.206523414412e+00 1.204264721966e+00 1.199850162062e+00 1.193553994390e+00 1.185783306371e+00 1.177047791549e+00 1.167908707226e+00 1.158993897693e+00 1.150890367516e+00 1.144152991580e+00 1.139232357319e+00 1.136432772285e+00 1.135921568559e+00 1.137667860806e+00 1.141506699771e+00 1.147119574789e+00 1.154085917252e+00 1.161934903031e+00 1.170140931303e+00 1.178220105047e+00 1.185696568409e+00 1.192154416386e+00 1.197253308581e+00 1.200696223963e+00 1.202284042273e+00 1.201864912882e+00 1.199369335884e+00 1.194801343622e+00 1.188223599880e+00 1.179801185154e+00 1.169752134606e+00 1.158526485634e+00 1.143194103583e+00 1.127815767147e+00 1.116299479442e+00 1.109824890055e+00 1.106110469446e+00 1.101164524819e+00 1.092163117454e+00 1.079445589052e+00 1.066434062804e+00 1.057440968449e+00 1.054706862930e+00 1.056794212941e+00 1.059629490245e+00 1.059343617910e+00 1.054856005148e+00 1.048576967024e+00 1.044772862873e+00 1.046612797215e+00 1.053927422120e+00 1.063369782420e+00 1.070852142893e+00 1.074417404512e+00 1.075592376692e+00 1.078384985702e+00 1.086552135811e+00 1.100910184425e+00 1.118650876179e+00 1.135211328841e+00 1.147214606267e+00 1.154411603192e+00 1.159524555066e+00 1.166169355568e+00 1.176129754916e+00 1.187881599235e+00 1.197490973724e+00 1.201164650360e+00 1.197670785867e+00 1.189177267625e+00 1.180033756502e+00 1.174109889635e+00 1.172413406168e+00 1.172693117362e+00 1.171289063851e+00 1.165871023525e+00 1.157204336736e+00 1.148773505130e+00 1.144478350923e+00 1.145883483802e+00 1.151003253259e+00 1.155543139828e+00 1.155723244969e+00 1.150689432875e+00 1.143015120162e+00 1.137068848244e+00 1.136242319431e+00 1.140825226615e+00 1.148137608891e+00 1.154797809505e+00 1.159360890097e+00 1.163432815676e+00 1.170581850744e+00 1.183660549714e+00 1.202357174862e+00 1.222852303992e+00 1.239823931147e+00 1.249277284298e+00 1.250420091875e+00 1.245653309432e+00 1.238748642550e+00 1.232345757770e+00 1.226389838253e+00 1.218557900111e+00 1.206323440156e+00 1.189187006562e+00 1.169520031417e+00 1.151373375014e+00 1.137910474402e+00 1.129152955597e+00 1.121770112911e+00 1.111234582963e+00 1.094938612176e+00 1.074428854826e+00 1.055849744642e+00 1.048869919881e+00 1.021592817501e+00 9.466918320648e-01 8.934855819956e-01 9.226219305057e-01 1.007640039656e+00 1.067516832987e+00 1.047881389220e+00 9.544085107723e-01 8.573764279380e-01 8.526171995617e-01 9.479301830292e-01 1.049650107259e+00 1.076987605776e+00 1.014987053674e+00 9.200002156371e-01 8.931362428765e-01 9.755357769847e-01 1.088926299822e+00 1.138200721704e+00 1.088514232004e+00 9.811851398642e-01 9.224400896820e-01 9.908636455492e-01 1.126899508139e+00 1.216333482278e+00 1.197376643127e+00 1.085220904589e+00 9.718434107639e-01 9.744501057966e-01 1.093975504773e+00 1.213010235163e+00 1.236814221160e+00 1.147542191070e+00 1.008462843803e+00 9.435136510830e-01 1.020524421067e+00 1.152643082330e+00 1.220974316077e+00 1.175398265663e+00 1.047521868615e+00 9.420875447766e-01 9.642448977303e-01 1.082407425945e+00 1.175076036479e+00 1.164750161859e+00 1.054444457501e+00 9.286957590625e-01 9.137611423735e-01 1.030915900804e+00 1.163247495308e+00 1.205538806236e+00 1.127382582290e+00 9.777327471131e-01 8.793510459078e-01 9.370023736412e-01 1.088737953018e+00 1.202074690936e+00 1.205032787661e+00 1.102307975418e+00 9.695757244114e-01 9.231634489093e-01 1.004514212621e+00 1.123282697140e+00 1.179127338325e+00 1.136124040475e+00 1.027349157711e+00 9.402892569162e-01 9.533923732055e-01 1.041759083451e+00 1.112776757904e+00 1.104204958824e+00 1.016774532959e+00 9.129244477309e-01 8.842946416123e-01 9.564887478149e-01 1.054153797770e+00 1.095227354913e+00 1.050253845434e+00 9.493314822112e-01 8.707612983655e-01 8.856095669945e-01 9.743299166179e-01 1.057006564180e+00 1.079373169964e+00 1.039174801394e+00 9.775538140888e-01 9.489243196855e-01 9.717575000436e-01 1.012923741100e+00 1.031262616553e+00 1.017257359176e+00 9.965589544722e-01 1.002929099244e+00 1.039333142492e+00 1.072059514173e+00 1.064925130212e+00 1.011187777598e+00 9.438631623627e-01 9.183614580094e-01 9.605292910017e-01 1.034503717667e+00 1.082960903548e+00 1.074119811747e+00 1.015824209776e+00 9.494534613401e-01 9.242806140311e-01 9.553906466510e-01 1.012184342415e+00 1.055170371702e+00 1.066220449562e+00 1.050690550673e+00 1.025548330397e+00
 6.244858966934e-01 6.246364546966e-01 6.248564770040e-01 6.254804823811e-01 6.264155559055e-01 6.272543121904e-01 6.277097521925e-01 6.278962497155e-01 6.281850126566e-01 6.288288211186e-01 6.297219000604e-01 6.305130219242e-01 6.309617489542e-01 6.311928205581e-01 6.315695277384e-01 6.323045251786e-01 6.332309965201e-01 6.339886608977e-01 6.344096147943e-01 6.346943226055e-01 6.351953313395e-01 6.360491132914e-01 6.370245029787e-01 6.377546753902e-01 6.381269707405e-01 6.384174367700e-01 6.390019446077e-01 6.399537847965e-01 6.409616029907e-01 6.416570270286e-01 6.419896879493e-01 6.422714453772e-01 6.428650850710e-01 6.438237754576e-01 6.448307333270e-01 6.455093748180e-01 6.458026027426e-01 6.460410532826e-01 6.466111064747e-01 6.475642631551e-01 6.485595579219e-01 6.492057057798e-01 6.494585611207e-01 6.496693840706e-01 6.502367281350e-01 6.511883202311e-01 6.521493255420e-01 6.527361301700e-01 6.529579416731e-01 6.531978995205e-01 6.538059181323e-01 6.547420482176e-01 6.556352773010e-01 6.561721107715e-01 6.564085693805e-01 6.566981459912e-01 6.573281803199e-01 6.582326084613e-01 6.590764530925e-01 6.595990115175e-01 6.598628327462e-01 6.601804705205e-01 6.608082374842e-01 6.616983016327e-01 6.625394254986e-01 6.630614739318e-01 6.633094744013e-01 6.636150683143e-01 6.642640305315e-01 6.651970602476e-01 6.660532549402e-01 6.665347766555e-01 6.667256321662e-01 6.670278780392e-01 6.677458803499e-01 6.687471432976e-01 6.695841604758e-01 6.699738379723e-01 6.701106532306e-01 6.704671994039e-01 6.712899864191e-01 6.723254018425e-01 6.730839794629e-01 6.733708752453e-01 6.735007085108e-01 6.739600789832e-01 6.748765395481e-01 6.758855081148e-01 6.765295614497e-01 6.767467267601e-01 6.769304077474e-01 6.775007859175e-01 6.784566490251e-01 6.793878554358e-01 6.799228114209e-01 6.801208759219e-01 6.803887154239e-01 6.810430946823e-01 6.819822361630e-01 6.828152809774e-01 6.832764887315e-01 6.834939474522e-01 6.838414226100e-01 6.845377349705e-01 6.854314959719e-01 6.861777127067e-01 6.865999950786e-01 6.868590031626e-01 6.872696824288e-01 6.879761115780e-01 6.888130671122e-01 6.894929034833e-01 6.899046301484e-01 6.902129218818e-01 6.906726646664e-01 6.913692714752e-01 6.921445340028e-01 6.927749272170e-01 6.931944629364e-01 6.935513319407e-01 6.940418534750e-01 6.947133220815e-01 6.954290081063e-01 6.960238553431e-01 6.964608651450e-01 6.968573297872e-01 6.973558246423e-01 6.979869292652e-01 6.986485537177e-01 6.992202222541e-01 6.996756792812e-01 7.000954438069e-01 7.005806409846e-01 7.011602849069e-01 7.017734539586e-01 7.023296751446e-01 7.027973135477e-01 7.032227443421e-01 7.036808838177e-01 7.042096687478e-01 7.047806482688e-01 7.053234551368e-01 7.057947937460e-01 7.062169112612e-01 7.066519366490e-01 7.071426942790e-01 7.076755554830e-01 7.081989946369e-01 7.086698598987e-01 7.090948298329e-01 7.095183634005e-01 7.099775536514e-01 7.104716328483e-01 7.109705586865e-01 7.114413038302e-01 7.118732114940e-01 7.122883309997e-01 7.127157158295e-01 7.131715085136e-01 7.136446897649e-01 7.141088889402e-01 7.145415142138e-01 7.149457219807e-01 7.153492514833e-01 7.157737294090e-01 7.162185163238e-01 7.166647171827e-01 7.170904871906e-01 7.174906350610e-01 7.178806280389e-01 7.182801729108e-01 7.186948411388e-01 7.191162984462e-01 7.195306479092e-01 7.199255367619e-01 7.203030370543e-01 7.206798674321e-01 7.210667422176e-01 7.214621729285e-01 7.218548368389e-01 7.222300808854e-01 7.225897512296e-01 7.229479120616e-01 7.233126323089e-01 7.236792448904e-01 7.240379923992e-01 7.243843922468e-01 7.247216029162e-01 7.250614023006e-01 7.254049934094e-01 7.257432736774e-01 7.260686399547e-01 7.263821489209e-01 7.266933083846e-01 7.270097054017e-01 7.273299132870e-01 7.276390952539e-01 7.279314987063e-01 7.282136803164e-01 7.284991960175e-01 7.287909024960e-01 7.290803710780e-01 7.293556884816e-01 7.296151329237e-01 7.298720915998e-01 7.301350695120e-01 7.304002085261e-01 7.306553164763e-01 7.308950862477e-01 7.311262842826e-01 7.313612803950e-01 7.316018654371e-01 7.318374538171e-01 7.320570745935e-01 7.322661057776e-01 7.324746381991e-01 7.326896815847e-01 7.329039157356e-01 7.331055254888e-01 7.332917398263e-01 7.334760733173e-01 7.336658428477e-01 7.338556485594e-01 7.340352485475e-01 7.342006566575e-01 7.343588339555e-01 7.345205877429e-01 7.346837407471e-01 7.348364928190e-01 7.349759163774e-01 7.351063814201e-01 7.352364956934e-01 7.353662052396e-01 7.354886463592e-01 7.355962679779e-01 7.356951983551e-01 7.357932655232e-01 7.358884200483e-01 7.359757349785e-01 7.360504956614e-01 7.361166404033e-01 7.361797626868e-01 7.362417725444e-01 7.362941419446e-01 7.363360030022e-01 7.363714685420e-01 7.364032594602e-01 7.364305777310e-01 7.364510055408e-01 7.364617136757e-01 7.364658587018e-01 7.364672811862e-01 7.364628798946e-01 7.364502668950e-01 7.364301252434e-01 7.364017465154e-01 7.363703916182e-01 7.363334945295e-01 7.362863964993e-01 7.362309236678e-01 7.361701267617e-01 7.361030867968e-01 7.360298897361e-01 7.359487949516e-01 7.358578532907e-01 7.357598758080e-01 7.356558701064e-01 7.355437008160e-01 7.354250772971e-01 7.353002610670e-01 7.351663414078e-01 7.350252999723e-01 7.348751005261e-01 7.347171761645e-01 7.345545223881e-01 7.343849955118e-01 7.342058140699e-01 7.340188198493e-01 7.338232632457e-01 7.336206954647e-01 7.334116110240e-01 7.331935901830e-01 7.329663741183e-01 7.327325567476e-01 7.324911291699e-01 7.322416737899e-01 7.319837791641e-01 7.317174857574e-01 7.314433472576e-01 7.311613070421e-01 7.308716193282e-01 7.305738486276e-01 7.302689842829e-01 7.299552668820e-01 7.296329154506e-01 7.293019885482e-01 7.289626211876e-01 7.286161028086e-01 7.282624550952e-01 7.278992601451e-01 7.275276093155e-01 7.271464844290e-01 7.267566449441e-01 7.263593572552e-01 7.259543959831e-01 7.255411238548e-01 7.251187558795e-01 7.246875392844e-01 7.242468457177e-01 7.237974344241e-01 7.233411900636e-01 7.228764586793e-01 7.224035616887e-01 7.219210647900e-01 7.214288633979e-01 7.209292186542e-01 7.204203608339e-01 7.199038793886e-01 7.193793070599e-01 7.188456390164e-01 7.183028853625e-01 7.177515175762e-01 7.171914543184e-01 7.166230972631e-01 7.160468519884e-01 7.154630709645e-01 7.148688474619e-01 7.142679722977e-01 7.136568806188e-01 7.130370269729e-01 7.124100314167e-01 7.117748421655e-01 7.111316194920e-01 7.104799106936e-01 7.098185170534e-01 7.091491998376e-01 7.084715277931e-01 7.077864502383e-01 7.070942740793e-01 7.063919904693e-01 7.056818114049e-01 7.049625404031e-01 7.042364198459e-01 7.035028884047e-01 7.027611984504e-01 7.020109969560e-01 7.012523070597e-01 7.004856932808e-01 6.997121654069e-01 6.989314331767e-01 6.981422142383e-01 6.973451175292e-01 6.965403127846e-01 6.957287467918e-01 6.949102059111e-01 6.940848832845e-01 6.932507250386e-01 6.924093007821e-01 6.915621046406e-01 6.907080589053e-01 6.898470849425e-01 6.889794219646e-01 6.881042925025e-01 6.872238224018e-01 6.863368053517e-01 6.854433394296e-01 6.845442726733e-01 6.836388442586e-01 6.827274647092e-01 6.818104732197e-01 6.808880678857e-01 6.799604266365e-01 6.790275721190e-01 6.780893839243e-01 6.771468867997e-01 6.761989339706e-01 6.752456878106e-01 6.742889067384e-01 6.733276787153e-01 6.723620755217e-01 6.713935156568e-01 6.704203293034e-01 6.694434090613e-01 6.684634900257e-01 6.674796855856e-01 6.664942758022e-01 6.655053300899e-01 6.645140843093e-01 6.635202155165e-01 6.625236986393e-01 6.615257411736e-01 6.605266142593e-01 6.595258165724e-01 6.585238420094e-01 6.575207616416e-01 6.565171508999e-01 6.555130562930e-01 6.545089798724e-01 6.535048512973e-01 6.525019161157e-01 6.514995363339e-01 6.504983216607e-01 6.494976286880e-01 6.484987121651e-01 6.475027210352e-01 6.465087203686e-01 6.455175366092e-01 6.445288972527e-01 6.435439949367e-01 6.425615543807e-01 6.415847232133e-01 6.406113737014e-01 6.396430538583e-01 6.386796263517e-01 6.377216703783e-01 6.367692203376e-01 6.358227917987e-01 6.348837396094e-01 6.339514912693e-01 6.330257839752e-01 6.321089318247e-01 6.311993563918e-01 6.302987253094e-01 6.294072117361e-01 6.285247510669e-01 6.276530634358e-01 6.267902854961e-01 6.259391227663e-01 6.250997496979e-01 6.242707250644e-01 6.234543664014e-01 6.226505694810e-01 6.218594928187e-01 6.210823155050e-01 6.203196099383e-01 6.195701684747e-01 6.188357625421e-01 6.181166504842e-01 6.174136569935e-01 6.167274224339e-01 6.160576619990e-01 6.154044036123e-01 6.147694141797e-01 6.141525070731e-01 6.135549016286e-01 6.129760656475e-01 6.124168203333e-01 6.118780509670e-01 6.113600068206e-01 6.108628350731e-01 6.103874804370e-01 6.099340966081e-01 6.095036990727e-01 6.090960947931e-01 6.087120185760e-01 6.083524426386e-01 6.080168766223e-01 6.077063679455e-01 6.074218108049e-01 6.071622237446e-01 6.069299538165e-01 6.067237092775e-01 6.065456257033e-01 6.063945544111e-01 6.062716694675e-01 6.061773785537e-01 6.061125269900e-01 6.060764589238e-01 6.060710384377e-01 6.060945685506e-01 6.061496709542e-01 6.062353363172e-01 6.063522511119e-01 6.065010013372e-01 6.066814054454e-01 6.068950273994e-01 6.071403094754e-01 6.074186162071e-01 6.077310027276e-01 6.080759252822e-01 6.084546815802e-01 6.088686985158e-01 6.093156368414e-01 6.097972391450e-01 6.103140318142e-01 6.108646316884e-01 6.114522759436e-01 6.120733615240e-01 6.127296884851e-01 6.134230721196e-01 6.141497894275e-01 6.149142984326e-01 6.157129194914e-01 6.165480414984e-01 6.174192589302e-01 6.183253743590e-01 6.192684784578e-01 6.202464836387e-01 6.212599678292e-01 6.223105294566e-01 6.233952783339e-01 6.245165931783e-01 6.256729422879e-01 6.268640364065e-01 6.280923174917e-01 6.293531467338e-01 6.306503333900e-01 6.319819389702e-01 6.333474065636e-01 6.347487119275e-01 6.361814309975e-01 6.376493532315e-01 6.391503228205e-01 6.406844090670e-01 6.422518535335e-01 6.438498804613e-01 6.454814860332e-01 6.471440172346e-01 6.488377752931e-01 6.505632959430e-01 6.523174433069e-01 6.541028404591e-01 6.559178346055e-01 6.577601067757e-01 6.596337604611e-01 6.615322059046e-01 6.634604911317e-01 6.654151093784e-01 6.673949063612e-01 6.694027968787e-01 6.714339554182e-01 6.734909813302e-01 6.755710555011e-01 6.776742721861e-01 6.798023539421e-01 6.819496644265e-01 6.841215857090e-01 6.863127340774e-01 6.885231882889e-01 6.907555267652e-01 6.930035578449e-01 6.952731611054e-01 6.975586279091e-01 6.998591312156e-01 7.021780683845e-01 7.045093309927e-01 7.068583894740e-01 7.092201415920e-01 7.115929742549e-01 7.139812448516e-01 7.163776568085e-01 7.187869352707e-01 7.212053606442e-01 7.236321416993e-01 7.260691813627e-01 7.285109601588e-01 7.309625702432e-01 7.334181798616e-01 7.358786731843e-01 7.383455074261e-01 7.408129131218e-01 7.432858953740e-01 7.457586239141e-01 7.482331024916e-01 7.507088250104e-01 7.531815882228e-01 7.556561157789e-01 7.581258426025e-01 7.605934831704e-01 7.630584782038e-01 7.655166866936e-01 7.679716855706e-01 7.704178500955e-01 7.728595212835e-01 7.752927787356e-01 7.777151399169e-01 7.801315933628e-01 7.825344931118e-01 7.849288493249e-01 7.873106897334e-01 7.896788052340e-01 7.920362448340e-01 7.943772382505e-01 7.967046906701e-01 7.990161715742e-01 8.013103346024e-01 8.035899199386e-01 8.058481964514e-01 8.080917589561e-01 8.103137813824e-01 8.125160072913e-01 8.146995203450e-01 8.168587796307e-01 8.189990782433e-01 8.211147447390e-01 8.232075036126e-01 8.252770681548e-01 8.273202937552e-01 8.293407083302e-01 8.313332505266e-01 8.333002583758e-01 8.352411168571e-01 8.371525249757e-01 8.390383977561e-01 8.408926449088e-01 8.427200512735e-01 8.445167671199e-01 8.462823922727e-01 8.480198741748e-01 8.497231030475e-01 8.513971669198e-01 8.530379091285e-01 8.546458259715e-01 8.562235859441e-01 8.577642196168e-01 8.592745573929e-01 8.607491285651e-01 8.621886708062e-01 8.635963127537e-01 8.649649626210e-01 8.663028856740e-01 8.676020632995e-01 8.688664191582e-01 8.700960868096e-01 8.712872676398e-01 8.724457631874e-01 8.735635168824e-01 8.746475944195e-01 8.756948720586e-01 8.767023908361e-01 8.776777040452e-01 8.786117416035e-01 8.795123063528e-01 8.803744152050e-01 8.811988869030e-01 8.819897619999e-01 8.827390563220e-01 8.834562588175e-01 8.841344712654e-01 8.847766228418e-01 8.853844647638e-01 8.859532655477e-01 8.864904399803e-01 8.869882092534e-01 8.874529996685e-01 8.878841816380e-01 8.882769440353e-01 8.886404594828e-01 8.889661777910e-01 8.892622372512e-01 8.895237737950e-01 8.897526517459e-01 8.899525113670e-01 8.901174988361e-01 8.902552770305e-01 8.903611882639e-01 8.904381539902e-01 8.904886581965e-01 8.905077619710e-01 8.905041938212e-01 8.904708021829e-01 8.904132897957e-01 8.903325434730e-01 8.902250910357e-01 8.900981391044e-01 8.899467179376e-01 8.897767533262e-01 8.895865182809e-01 8.893759779645e-01 8.891501481961e-01 8.889048607830e-01 8.886473172436e-01 8.883745583493e-01 8.880868063910e-01 8.877902803118e-01 8.874809649115e-01 8.871641942251e-01 8.868384877484e-01 8.865058271848e-01 8.861703549407e-01 8.858280554597e-01 8.854862302279e-01 8.851417058942e-01 8.847982462906e-01 8.844581007707e-01 8.841187932701e-01 8.837884601842e-01 8.834620876781e-01 8.831448839609e-01 8.828384681801e-01 8.825413061004e-01 8.822612489670e-01 8.819917661913e-01 8.817418471033e-01 8.815092300074e-01 8.812939567694e-01 8.811042717893e-01 8.809332480020e-01 8.807901729190e-01 8.806722629940e-01 8.805815156405e-01 8.805224431862e-01 8.804922315121e-01 8.804970932667e-01 8.805349875574e-01 8.806092719157e-01 8.807221583847e-01 8.808717610080e-01 8.810643183563e-01 8.812973361452e-01 8.815743779112e-01 8.818969048543e-01 8.822641920915e-01 8.826813602586e-01 8.831453987470e-01 8.836609026357e-01 8.842280931331e-01 8.848460689433e-01 8.855194196384e-01 8.862453974504e-01 8.870289417838e-01 8.878678925276e-01 8.887630067762e-01 8.897193156412e-01 8.907310123364e-01 8.918050395831e-01 8.929372734290e-01 8.941302564495e-01 8.953850276993e-01 8.966989736131e-01 8.980766883122e-01 8.995139866585e-01 9.010135031500e-01 9.025762686152e-01 9.041969236761e-01 9.058825309162e-01 9.076263871700e-01 9.094326646277e-01 9.112983891956e-01 9.132226897736e-01 9.152081384378e-01 9.172483986599e-01 9.193486984737e-01 9.215033999502e-01 9.237124460724e-01 9.259778533370e-01 9.282940458194e-01 9.306626852245e-01 9.330801247587e-01 9.355456271987e-01 9.380598497517e-01 9.406157374935e-01 9.432182543014e-01 9.458592391355e-01 9.485403794841e-01 9.512587355507e-01 9.540096014172e-01 9.567977336546e-01 9.596114352739e-01 9.624555560147e-01 9.653249442580e-01 9.682152860784e-01 9.711295671595e-01 9.740567405061e-01 9.770021342768e-01 9.799578662817e-01 9.829216461460e-01 9.858942466730e-01 9.888667987350e-01 9.918426099033e-01 9.948131372037e-01 9.977778909991e-01 1.000734808411e+00 1.003676490504e+00 1.006606359047e+00 1.009514176630e+00 1.012401283232e+00 1.015264214321e+00 1.018094820676e+00 1.020898087795e+00 1.023661904118e+00 1.026388696367e+00 1.029075353961e+00 1.031712747689e+00 1.034306188829e+00 1.036844103436e+00 1.039329230528e+00 1.041755998532e+00 1.044119442877e+00 1.046421730278e+00 1.048651596793e+00 1.050814250410e+00 1.052900978089e+00 1.054909557163e+00 1.056841343687e+00 1.058686322231e+00 1.060448424188e+00 1.062120250122e+00 1.063700638769e+00 1.065188812445e+00 1.066576594925e+00 1.067868463487e+00 1.069056348719e+00 1.070140969474e+00 1.071119959169e+00 1.071987310754e+00 1.072748188106e+00 1.073393110457e+00 1.073924978738e+00 1.074341240338e+00 1.074638249288e+00 1.074818439423e+00 1.074875185603e+00 1.074812508704e+00 1.074624811011e+00 1.074312888298e+00 1.073878695710e+00 1.073315533153e+00 1.072629744706e+00 1.071816067843e+00 1.070876270325e+00 1.069811970042e+00 1.068617800124e+00 1.067302134986e+00 1.065858510473e+00 1.064290947430e+00 1.062601433418e+00 1.060785706495e+00 1.058852954205e+00 1.056797204873e+00 1.054626041287e+00 1.052339102558e+00 1.049935498914e+00 1.047424400424e+00 1.044800888044e+00 1.042073794497e+00 1.039242716188e+00 1.036310477186e+00 1.033285040470e+00 1.030162215271e+00 1.026953617959e+00 1.023659024698e+00 1.020282586287e+00 1.016832496425e+00 1.013307074182e+00 1.009719199015e+00 1.006065772312e+00 1.002356987817e+00 9.985985115985e-01 9.947916100489e-01 9.909474509185e-01 9.870673521614e-01 9.831598193694e-01 9.792320027155e-01 9.752859823312e-01 9.713344076310e-01 9.673773327807e-01 9.634256976278e-01 9.594859500614e-01 9.555608025312e-01 9.516630946411e-01 9.477940731093e-01 9.439638681398e-01 9.401780130865e-01 9.364425979930e-01 9.327676607505e-01 9.291538802116e-01 9.256140161723e-01 9.221498850131e-01 9.187687511586e-01 9.154794582493e-01 9.122823440450e-01 9.091890271688e-01 9.062003085438e-01 9.033228990899e-01 9.005625954454e-01 8.979209144840e-01 8.954057880166e-01 8.930174613998e-01 8.907615141111e-01 8.886402273819e-01 8.866558412734e-01 8.848127504419e-01 8.831081896474e-01 8.815475076562e-01 8.801297400644e-01 8.788540156713e-01 8.777234324735e-01 8.767335003380e-01 8.758867771550e-01 8.751791631558e-01 8.746091927264e-01 8.741760222409e-01 8.738743689778e-01 8.737029387684e-01 8.736560081242e-01 8.737309715306e-01 8.739223251515e-01 8.742251694530e-01 8.746362016183e-01 8.751471773646e-01 8.757544960509e-01 8.764510155891e-01 8.772306801830e-01 8.780875111927e-01 8.790140586402e-01 8.800036037210e-01 8.810499405627e-01 8.821456565230e-01 8.832833684483e-01 8.844559038593e-01 8.856574856693e-01 8.868798329874e-01 8.881154559230e-01 8.893592506916e-01 8.906025076866e-01 8.918394715065e-01 8.930630201541e-01 8.942669974195e-01 8.954443097307e-01 8.965898281804e-01 8.976970357642e-01 8.987593108910e-01 8.997730200788e-01 9.007314519246e-01 9.016298059772e-01 9.024635177632e-01 9.032289551288e-01 9.039200775351e-01 9.045331790404e-01 9.050658383383e-01 9.055125114828e-01 9.058723910518e-01 9.061408582047e-01 9.063152801217e-01 9.063951036867e-01 9.063757218334e-01 9.062590049131e-01 9.060392210015e-01 9.057175170778e-01 9.052930623131e-01 9.047646371304e-01 9.041328444677e-01 9.033955868305e-01 9.025561463516e-01 9.016121474656e-01 9.005647453027e-01 8.994171028803e-01 8.981679074269e-01 8.968212749396e-01 8.953766950018e-01 8.938376460868e-01 8.922070575545e-01 8.904841760244e-01 8.886774107927e-01 8.867847908037e-01 8.848112555375e-01 8.827633624939e-01 8.806400791146e-01 8.784500338008e-01 8.761948170625e-01 8.738802669098e-01 8.715125749447e-01 8.690938085756e-01 8.666337305647e-01 8.641334320350e-01 8.616032378789e-01 8.590470789054e-01 8.564714970214e-01 8.538856625885e-01 8.512930926738e-01 8.487052489486e-01 8.461273251367e-01 8.435671325122e-01 8.410347721615e-01 8.385362195667e-01 8.360828536245e-01 8.336803547619e-01 8.313404696730e-01 8.290713615174e-01 8.268813829267e-01 8.247820004816e-01 8.227790095491e-01 8.208865812875e-01 8.191101125862e-01 8.174603944193e-01 8.159480155285e-01 8.145783698465e-01 8.133639410353e-01 8.123089832854e-01 8.114240971915e-01 8.107167797780e-01 8.101893630059e-01 8.098548508312e-01 8.097118992538e-01 8.097680894218e-01 8.100279277543e-01 8.104906940596e-01 8.111617835061e-01 8.120378428471e-01 8.131201996405e-01 8.144063489219e-01 8.158922588768e-01 8.175758064043e-01 8.194475348665e-01 8.215038788165e-01 8.237353684332e-01 8.261311536341e-01 8.286830061974e-01 8.313747926361e-01 8.341996230254e-01 8.371374833586e-01 8.401762157136e-01 8.433010509945e-01 8.464906827828e-01 8.497347647178e-01 8.530077711680e-01 8.562971083972e-01 8.595828303589e-01 8.628437945400e-01 8.660669842096e-01 8.692253702467e-01 8.723080610594e-01 8.752941416474e-01 8.781636026538e-01 8.809063514390e-01 8.834978297728e-01 8.859295662666e-01 8.881853058423e-01 8.902488612799e-01 8.921145982587e-01 8.937646070941e-01 8.951981320631e-01 8.964012061604e-01 8.973692799138e-01 8.981013964686e-01 8.985880603084e-01 8.988357443344e-01 8.988391270356e-01 8.986035934559e-01 8.981344150693e-01 8.974313722075e-01 8.965100013286e-01 8.953724224051e-01 8.940325781527e-01 8.925029075714e-01 8.907919279223e-01 8.889204995411e-01 8.868973695670e-01 8.847437107231e-01 8.824764288128e-01 8.801081895016e-01 8.776650428737e-01 8.751587807929e-01 8.726124164953e-01 8.700434211474e-01 8.674688513990e-01 8.649123079218e-01 8.623846137290e-01 8.599115692998e-01 8.575047514843e-01 8.551823920135e-01 8.529636161375e-01 8.508578260843e-01 8.488868517530e-01 8.470595746824e-01 8.453920266996e-01 8.438986765560e-01 8.425865511134e-01 8.414762192079e-01 8.405721382293e-01 8.398892754933e-01 8.394403848822e-01 8.392304427290e-01 8.392784715784e-01 8.395872492250e-01 8.401710999128e-01 8.410409107587e-01 8.421991682989e-01 8.436639044615e-01 8.454343393144e-01 8.475209269479e-01 8.499286349455e-01 8.526573100018e-01 8.557146915517e-01 8.590926037568e-01 8.627932557357e-01 8.668089419590e-01 8.711276594361e-01 8.757438427769e-01 8.806349327652e-01 8.857872490627e-01 8.911768885293e-01 8.967775859185e-01 9.025647702080e-01 9.085016932985e-01 9.145623443716e-01 9.207044097691e-01 9.268931618973e-01 9.330933995009e-01 9.392592686200e-01 9.453591984799e-01 9.513495761914e-01 9.571942951760e-01 9.628607369348e-01 9.683113435818e-01 9.735201841131e-01 9.784583534371e-01 9.831032843133e-01 9.874388116942e-01 9.914478076858e-01 9.951268552438e-01 9.984691863620e-01 1.001477732464e+00 1.004161301192e+00 1.006530047336e+00 1.008605255462e+00 1.010404436323e+00 1.011959544058e+00 1.013298310668e+00 1.014453000558e+00 1.015465297668e+00 1.016368109520e+00 1.017205375311e+00 1.018016365571e+00 1.018841541778e+00 1.019722989612e+00 1.020696313342e+00 1.021801678673e+00 1.023073092972e+00 1.024542775740e+00 1.026241549359e+00 1.028194756259e+00 1.030430135096e+00 1.032963802607e+00 1.035819042951e+00 1.039010428008e+00 1.042549287577e+00 1.046450745720e+00 1.050716873791e+00 1.055360008874e+00 1.060379428614e+00 1.065775848288e+00 1.071549190722e+00 1.077686265277e+00 1.084182950093e+00 1.091018212232e+00 1.098171304315e+00 1.105615700221e+00 1.113312302123e+00 1.121223325431e+00 1.129292698603e+00 1.137466368350e+00 1.145676912175e+00 1.153847899730e+00 1.161905241266e+00 1.169756062507e+00 1.177315359088e+00 1.184487398887e+00 1.191179601540e+00 1.197300247910e+00 1.202755298083e+00 1.207468658771e+00 1.211356346470e+00 1.214357366989e+00 1.216418569754e+00 1.217494530234e+00 1.217573289807e+00 1.216639793085e+00 1.214714009849e+00 1.211828548774e+00 1.208029844433e+00 1.203401147797e+00 1.198019937522e+00 1.192000081490e+00 1.185459806424e+00 1.178523280304e+00 1.171340010254e+00 1.164035150376e+00 1.156759428610e+00 1.149641356921e+00 1.142796580979e+00 1.136344790590e+00 1.130359513865e+00 1.124918848938e+00 1.120061888364e+00 1.115803880889e+00 1.112152324883e+00 1.109068227979e+00 1.106521661140e+00 1.104448203308e+00 1.102779158218e+00 1.101451201920e+00 1.100377389303e+00 1.099501982130e+00 1.098751986689e+00 1.098076153679e+00 1.097437296293e+00 1.096791246886e+00 1.096127365824e+00 1.095419430911e+00 1.094663144908e+00 1.093846770554e+00 1.092952267356e+00 1.091969752663e+00 1.090857274660e+00 1.089584418177e+00 1.088091523613e+00 1.086311395196e+00 1.084176347744e+00 1.081592444701e+00 1.078493044263e+00 1.074792957506e+00 1.070439059891e+00 1.065402065435e+00 1.059668558595e+00 1.053296228520e+00 1.046359562099e+00 1.039008737745e+00 1.031445332345e+00 1.023911467508e+00 1.016726673556e+00 1.010218029017e+00 1.004763505026e+00 1.000731331220e+00 9.984673559446e-01 9.982891796871e-01 1.000414787081e+00 1.004995914485e+00 1.012051472165e+00 1.021488221735e+00 1.033104287107e+00 1.046567939979e+00 1.061490137186e+00 1.077387989013e+00 1.093760199027e+00 1.110093867850e+00 1.125875070976e+00 1.140653027294e+00 1.154001857499e+00 1.165587156916e+00 1.175142869450e+00 1.182478269539e+00 1.187512084765e+00 1.190212123166e+00 1.190659015905e+00 1.188985659482e+00 1.185387863677e+00 1.180135272331e+00 1.173503006688e+00 1.165834606191e+00 1.157462993593e+00 1.148734447949e+00 1.140012290743e+00 1.131610606503e+00 1.123870920827e+00 1.117078735717e+00 1.111507342873e+00 1.107408044979e+00 1.104969261614e+00 1.104374250559e+00 1.105720719942e+00 1.109069193868e+00 1.114411881243e+00 1.121643315024e+00 1.130612055037e+00 1.141044026507e+00 1.152614335811e+00 1.164919026791e+00 1.177489408205e+00 1.189848424497e+00 1.201474870897e+00 1.211896302128e+00 1.220664775688e+00 1.227400654204e+00 1.231834766989e+00 1.233778439862e+00 1.233203771728e+00 1.230188369645e+00 1.224951968536e+00 1.217852120143e+00 1.209328938611e+00 1.199938097456e+00 1.190259083259e+00 1.180899450877e+00 1.172435949705e+00 1.165354190159e+00 1.160056920564e+00 1.156775517574e+00 1.155613153873e+00 1.156507724444e+00 1.159249478250e+00 1.163539952424e+00 1.168969226172e+00 1.175107642978e+00 1.181493643576e+00 1.187678955892e+00 1.193261149436e+00 1.197851288425e+00 1.201143117267e+00 1.202864423262e+00 1.202808476202e+00 1.200843225880e+00 1.196882229351e+00 1.190945960032e+00 1.183111558961e+00 1.173322487796e+00 1.159116714123e+00 1.144533468225e+00 1.133451066696e+00 1.127027990945e+00 1.122986363480e+00 1.117352368025e+00 1.107336878585e+00 1.093330162369e+00 1.078826730489e+00 1.068240006187e+00 1.063929801637e+00 1.064541403250e+00 1.066034532280e+00 1.064525932742e+00 1.058916693029e+00 1.051611646147e+00 1.046898166900e+00 1.047943414797e+00 1.054536050918e+00 1.063244893093e+00 1.069896852611e+00 1.072504441826e+00 1.072650769924e+00 1.074482774105e+00 1.081920975321e+00 1.095900816425e+00 1.113661595882e+00 1.130639605278e+00 1.143478644624e+00 1.152011778718e+00 1.159064688622e+00 1.168296956517e+00 1.181405539118e+00 1.196656420983e+00 1.209851062056e+00 1.216978786425e+00 1.216643805889e+00 1.210897267335e+00 1.203977998111e+00 1.199658662700e+00 1.198885344145e+00 1.199410280618e+00 1.197645924170e+00 1.191390665795e+00 1.181576027826e+00 1.171907747382e+00 1.166531969168e+00 1.167226553970e+00 1.172107450125e+00 1.176846176869e+00 1.177493377365e+00 1.172956123159e+00 1.165536424356e+00 1.159346331376e+00 1.157567561565e+00 1.160371289236e+00 1.165046734706e+00 1.168255640997e+00 1.168693106394e+00 1.168259046762e+00 1.171006807717e+00 1.180380883867e+00 1.196580247531e+00 1.216019777187e+00 1.233300296867e+00 1.244138980231e+00 1.247364755792e+00 1.244957470888e+00 1.240260976368e+00 1.235506938449e+00 1.230314278634e+00 1.222183895590e+00 1.208612416400e+00 1.189346621360e+00 1.167248077786e+00 1.147078814419e+00 1.132779909876e+00 1.124977891854e+00 1.120575643982e+00 1.114877192607e+00 1.104765721020e+00 1.090953357726e+00 1.078293679675e+00 1.073756328989e+00 1.021646534962e+00 9.360347528944e-01 8.954878202294e-01 9.423160218342e-01 1.026075816423e+00 1.066664093600e+00 1.025799536328e+00 9.286414062063e-01 8.584132259916e-01 8.912725002699e-01 9.947047132285e-01 1.070808488833e+00 1.057741153647e+00 9.632923282922e-01 8.689166795589e-01 8.831343013387e-01 1.006024192574e+00 1.126928098999e+00 1.156145981075e+00 1.075683505749e+00 9.469056933883e-01 8.950519061863e-01 9.888548883104e-01 1.137610651719e+00 1.220654866438e+00 1.186488538820e+00 1.065197368945e+00 9.628574256609e-01 9.910143522798e-01 1.122535637981e+00 1.232477952054e+00 1.237173845989e+00 1.133389514199e+00 9.985652059117e-01 9.575387888672e-01 1.050297881189e+00 1.173129991749e+00 1.217715004930e+00 1.151027051396e+00 1.022433858649e+00 9.459730990763e-01 1.000879532847e+00 1.120508964184e+00 1.186723822197e+00 1.141062577818e+00 1.007623187049e+00 8.927522900207e-01 9.191813532192e-01 1.061636126544e+00 1.185411853945e+00 1.199887850024e+00 1.094209101686e+00 9.378446492549e-01 8.661800004311e-01 9.548400999239e-01 1.105660556582e+00 1.192964382794e+00 1.165032981574e+00 1.047729416525e+00 9.353838568216e-01 9.358229181664e-01 1.042976392495e+00 1.148425677223e+00 1.169608344027e+00 1.093831526250e+00 9.771280354585e-01 9.206070278195e-01 9.783306060910e-01 1.084925674631e+00 1.143276573559e+00 1.106921180754e+00 9.946992087005e-01 8.859356775424e-01 8.760848265868e-01 9.675360584102e-01 1.067293603713e+00 1.097524025988e+00 1.039530084188e+00 9.329499004794e-01 8.592654672290e-01 8.795711462268e-01 9.622689416319e-01 1.030116138819e+00 1.039435523158e+00 9.985172009411e-01 9.533757624305e-01 9.491283546040e-01 9.843208682126e-01 1.016796267477e+00 1.012685273495e+00 9.771490165967e-01 9.513885187743e-01 9.750731232293e-01 1.038903808616e+00 1.092116142321e+00 1.090567996295e+00 1.027313702996e+00 9.399717152959e-01 8.947530737621e-01 9.300336658292e-01 1.010603389965e+00 1.071318775706e+00 1.073820504471e+00 1.021212795562e+00 9.508853815331e-01 9.116796755870e-01 9.257982562941e-01 9.717906478020e-01 1.013896157063e+00 1.032871188796e+00 1.029976168919e+00 1.016171484532e+00
 6.115213453817e-01 6.116857640288e-01 6.119190149925e-01 6.125494531729e-01 6.134846728232e-01 6.143257104818e-01 6.147917673035e-01 6.149928318609e-01 6.152916950897e-01 6.159379635599e-01 6.168307815089e-01 6.176258735540e-01 6.180871140124e-01 6.183341908774e-01 6.187212059526e-01 6.194578133144e-01 6.203834480081e-01 6.211467164445e-01 6.215836624315e-01 6.218872683113e-01 6.223996028840e-01 6.232552537029e-01 6.242311007790e-01 6.249688594084e-01 6.253596055197e-01 6.256720244994e-01 6.262720954724e-01 6.272295697457e-01 6.282390982150e-01 6.289441863819e-01 6.292975887316e-01 6.296047751261e-01 6.302167117645e-01 6.311830876343e-01 6.321945519774e-01 6.328853644462e-01 6.332018981632e-01 6.334672522166e-01 6.340567878210e-01 6.350198544662e-01 6.360224250435e-01 6.366843232681e-01 6.369610973658e-01 6.371983998172e-01 6.377852423753e-01 6.387487952461e-01 6.397208437611e-01 6.403260000317e-01 6.405725597262e-01 6.408385022974e-01 6.414666209029e-01 6.424165991026e-01 6.433237451598e-01 6.438798922913e-01 6.441417967921e-01 6.444583876319e-01 6.451097839407e-01 6.460287465693e-01 6.468880118186e-01 6.474324848141e-01 6.477249289578e-01 6.480705753010e-01 6.487197035579e-01 6.496244064398e-01 6.504825535220e-01 6.510294959281e-01 6.513091508003e-01 6.516443127288e-01 6.523147902529e-01 6.532632221497e-01 6.541386652781e-01 6.546490403923e-01 6.548743254684e-01 6.552066673774e-01 6.559460698985e-01 6.569646675031e-01 6.578240689219e-01 6.582459527241e-01 6.584191592161e-01 6.588058146963e-01 6.596502970824e-01 6.607048132286e-01 6.614897723138e-01 6.618122299167e-01 6.619790480633e-01 6.624688176102e-01 6.634074993124e-01 6.644383177313e-01 6.651116098036e-01 6.653668263361e-01 6.655883102189e-01 6.661884609474e-01 6.671683854443e-01 6.681238298270e-01 6.686918802943e-01 6.689291120564e-01 6.692350231099e-01 6.699197592133e-01 6.708855344600e-01 6.717468031185e-01 6.722434193016e-01 6.725007516441e-01 6.728863457017e-01 6.736157329027e-01 6.745380693432e-01 6.753155775180e-01 6.757754071223e-01 6.760757173135e-01 6.765261516995e-01 6.772676908523e-01 6.781369396510e-01 6.788511308207e-01 6.793016216868e-01 6.796521886165e-01 6.801535547387e-01 6.808875745281e-01 6.816981138604e-01 6.823648841014e-01 6.828255938651e-01 6.832262662513e-01 6.837605584778e-01 6.844710840395e-01 6.852245327641e-01 6.858579096434e-01 6.863376355779e-01 6.867796340013e-01 6.873231657615e-01 6.879966029522e-01 6.886985773724e-01 6.893109179393e-01 6.898104838620e-01 6.902769074875e-01 6.908083137578e-01 6.914333886551e-01 6.920898855023e-01 6.926894642452e-01 6.932026721254e-01 6.936755503433e-01 6.941818800101e-01 6.947590714706e-01 6.953763699063e-01 6.959651899796e-01 6.964830736631e-01 6.969541038486e-01 6.974398431331e-01 6.979803479563e-01 6.985629373740e-01 6.991356115245e-01 6.996550400305e-01 7.001298087079e-01 7.006055113431e-01 7.011170779132e-01 7.016628392309e-01 7.022138249452e-01 7.027355138396e-01 7.032189288455e-01 7.036870000313e-01 7.041689287932e-01 7.046787809942e-01 7.052062809643e-01 7.057241745575e-01 7.062097787015e-01 7.066684801825e-01 7.071277194682e-01 7.076088698075e-01 7.081106958963e-01 7.086134706164e-01 7.090945966508e-01 7.095511830293e-01 7.099992664825e-01 7.104572381249e-01 7.109297100058e-01 7.114104814665e-01 7.118832558980e-01 7.123375169072e-01 7.127746596621e-01 7.132116695177e-01 7.136599557497e-01 7.141160778226e-01 7.145690101306e-01 7.150058272183e-01 7.154274712645e-01 7.158483896948e-01 7.162762308851e-01 7.167055201783e-01 7.171274400485e-01 7.175373988525e-01 7.179396207005e-01 7.183441569959e-01 7.187528719994e-01 7.191561387126e-01 7.195467335503e-01 7.199264888257e-01 7.203048039293e-01 7.206886108157e-01 7.210758671367e-01 7.214524521323e-01 7.218127235466e-01 7.221636707759e-01 7.225178188297e-01 7.228788414420e-01 7.232379115364e-01 7.235832139620e-01 7.239132986386e-01 7.242409301856e-01 7.245756762019e-01 7.249121266251e-01 7.252388330801e-01 7.255508347214e-01 7.258550747551e-01 7.261637459842e-01 7.264780588491e-01 7.267868145476e-01 7.270810852976e-01 7.273643378059e-01 7.276484626256e-01 7.279387266394e-01 7.282280364877e-01 7.285051065507e-01 7.287683673023e-01 7.290301570032e-01 7.292968571665e-01 7.295636930273e-01 7.298214606915e-01 7.300643061230e-01 7.303009469517e-01 7.305418140927e-01 7.307836979873e-01 7.310152315830e-01 7.312333634274e-01 7.314448224925e-01 7.316552906964e-01 7.318662101064e-01 7.320688539371e-01 7.322572970622e-01 7.324379168072e-01 7.326176767240e-01 7.327951174037e-01 7.329643759705e-01 7.331219074261e-01 7.332712038389e-01 7.334183035707e-01 7.335642107836e-01 7.337001359970e-01 7.338269574670e-01 7.339469210466e-01 7.340628239741e-01 7.341765989126e-01 7.342833775286e-01 7.343793339243e-01 7.344701225756e-01 7.345585033521e-01 7.346405054159e-01 7.347150674536e-01 7.347818643951e-01 7.348423738252e-01 7.348990604200e-01 7.349502746345e-01 7.349919176526e-01 7.350251041379e-01 7.350530978797e-01 7.350753422535e-01 7.350917727777e-01 7.351003813588e-01 7.350996523248e-01 7.350920282972e-01 7.350786240060e-01 7.350572119946e-01 7.350303294782e-01 7.349962275163e-01 7.349542758706e-01 7.349045415701e-01 7.348464370945e-01 7.347810392853e-01 7.347108196160e-01 7.346334266466e-01 7.345472668321e-01 7.344525609255e-01 7.343509396508e-01 7.342423562461e-01 7.341262284691e-01 7.340022593669e-01 7.338689293158e-01 7.337286650714e-01 7.335821666353e-01 7.334266701823e-01 7.332636087796e-01 7.330922650879e-01 7.329125175404e-01 7.327261820897e-01 7.325308101897e-01 7.323282056307e-01 7.321187383695e-01 7.319009299512e-01 7.316736256870e-01 7.314383235955e-01 7.311946671999e-01 7.309437820490e-01 7.306859996483e-01 7.304190589842e-01 7.301429042332e-01 7.298581254979e-01 7.295644231959e-01 7.292630785410e-01 7.289539787147e-01 7.286368702159e-01 7.283105034644e-01 7.279749749820e-01 7.276301856736e-01 7.272773314766e-01 7.269172289164e-01 7.265480451276e-01 7.261704317112e-01 7.257836104235e-01 7.253878684524e-01 7.249832275120e-01 7.245701568356e-01 7.241487893148e-01 7.237188976424e-01 7.232808554132e-01 7.228326410696e-01 7.223760700435e-01 7.219108533226e-01 7.214366552776e-01 7.209550173010e-01 7.204640213714e-01 7.199647410115e-01 7.194569929997e-01 7.189378428832e-01 7.184113956422e-01 7.178774803950e-01 7.173340775552e-01 7.167839491917e-01 7.162238808548e-01 7.156531273457e-01 7.150743701992e-01 7.144872688027e-01 7.138926765968e-01 7.132896141693e-01 7.126776352701e-01 7.120556434758e-01 7.114254912425e-01 7.107868802543e-01 7.101408232916e-01 7.094861328612e-01 7.088221367096e-01 7.081489766550e-01 7.074679887397e-01 7.067791028668e-01 7.060822012662e-01 7.053771004399e-01 7.046618763009e-01 7.039398699163e-01 7.032094404728e-01 7.024715510570e-01 7.017258677971e-01 7.009708511425e-01 7.002085055668e-01 6.994385336412e-01 6.986607194047e-01 6.978763471944e-01 6.970842391205e-01 6.962832250300e-01 6.954751140673e-01 6.946602301478e-01 6.938380975873e-01 6.930098712359e-01 6.921738467101e-01 6.913308071053e-01 6.904813382470e-01 6.896246101724e-01 6.887617098258e-01 6.878928336930e-01 6.870173756712e-01 6.861355460135e-01 6.852482145237e-01 6.843543622805e-01 6.834550460451e-01 6.825501218181e-01 6.816397205280e-01 6.807249875259e-01 6.798037117136e-01 6.788779875166e-01 6.779466215906e-01 6.770111161232e-01 6.760719609275e-01 6.751285352787e-01 6.741794281045e-01 6.732275165266e-01 6.722711025531e-01 6.713115522042e-01 6.703493272814e-01 6.693827344653e-01 6.684141806711e-01 6.674420623477e-01 6.664682223351e-01 6.654922502342e-01 6.645137849072e-01 6.635333520133e-01 6.625523979977e-01 6.615696561089e-01 6.605863969905e-01 6.596024495389e-01 6.586168151444e-01 6.576321332763e-01 6.566483567167e-01 6.556644071908e-01 6.546811539650e-01 6.536982153230e-01 6.527179925514e-01 6.517390328436e-01 6.507618019448e-01 6.497872671987e-01 6.488152079720e-01 6.478454333863e-01 6.468800420205e-01 6.459174331443e-01 6.449602141762e-01 6.440062083752e-01 6.430575943888e-01 6.421142600170e-01 6.411758901653e-01 6.402439577983e-01 6.393184852146e-01 6.383993577071e-01 6.374874567767e-01 6.365834341065e-01 6.356871734062e-01 6.347995829029e-01 6.339205630561e-01 6.330510309736e-01 6.321910531632e-01 6.313412163181e-01 6.305020427567e-01 6.296743269781e-01 6.288572403791e-01 6.280531668109e-01 6.272605575791e-01 6.264811456111e-01 6.257155318517e-01 6.249633358016e-01 6.242254496576e-01 6.235027153757e-01 6.227951830501e-01 6.221032478129e-01 6.214279046625e-01 6.207691801395e-01 6.201282321018e-01 6.195044087155e-01 6.188986198835e-01 6.183124502699e-01 6.177446375720e-01 6.171975525646e-01 6.166704060034e-01 6.161636278441e-01 6.156789180297e-01 6.152151591349e-01 6.147743874827e-01 6.143559661226e-01 6.139606819306e-01 6.135900188939e-01 6.132429314016e-01 6.129200729648e-01 6.126233740667e-01 6.123519336134e-01 6.121071812276e-01 6.118886512404e-01 6.116970378479e-01 6.115334690606e-01 6.113975435481e-01 6.112906114740e-01 6.112129995757e-01 6.111635789580e-01 6.111445687730e-01 6.111554244718e-01 6.111970182567e-01 6.112703370801e-01 6.113742784064e-01 6.115101717742e-01 6.116776240600e-01 6.118785407407e-01 6.121120944651e-01 6.123782958032e-01 6.126778044399e-01 6.130114232374e-01 6.133790190953e-01 6.137815143959e-01 6.142173696051e-01 6.146887436142e-01 6.151950317767e-01 6.157359706744e-01 6.163138561753e-01 6.169257178859e-01 6.175738729894e-01 6.182588738940e-01 6.189780244962e-01 6.197352976459e-01 6.205277827702e-01 6.213561937066e-01 6.222225796480e-01 6.231233913282e-01 6.240624427835e-01 6.250368527635e-01 6.260474005249e-01 6.270964194613e-01 6.281792802247e-01 6.293004364443e-01 6.304568469119e-01 6.316488749310e-01 6.328783994741e-01 6.341418949454e-01 6.354425583602e-01 6.367780211903e-01 6.381485784039e-01 6.395555662126e-01 6.409948069918e-01 6.424702254658e-01 6.439803337664e-01 6.455227031805e-01 6.471006738110e-01 6.487098683718e-01 6.503538539927e-01 6.520296641621e-01 6.537370377024e-01 6.554776101115e-01 6.572482575941e-01 6.590507637818e-01 6.608833191205e-01 6.627446284802e-01 6.646380932116e-01 6.665575882396e-01 6.685079308845e-01 6.704855319316e-01 6.724890439535e-01 6.745217808853e-01 6.765783296268e-01 6.786628393108e-01 6.807710952223e-01 6.829031654657e-01 6.850605557046e-01 6.872391771602e-01 6.894424021754e-01 6.916663621368e-01 6.939107242316e-01 6.961778641713e-01 6.984619070805e-01 7.007670914146e-01 7.030901021304e-01 7.054296540524e-01 7.077883388899e-01 7.101596260964e-01 7.125490873141e-01 7.149529380294e-01 7.173687166808e-01 7.198002461417e-01 7.222413753665e-01 7.246964891735e-01 7.271607868598e-01 7.296344445309e-01 7.321188503087e-01 7.346093018283e-01 7.371096063304e-01 7.396149522325e-01 7.421265418099e-01 7.446440534854e-01 7.471636111042e-01 7.496883845601e-01 7.522142914003e-01 7.547431221393e-01 7.572728071945e-01 7.598008826705e-01 7.623305071085e-01 7.648561214962e-01 7.673804345423e-01 7.699018969903e-01 7.724168131477e-01 7.749302266241e-01 7.774348320900e-01 7.799350757106e-01 7.824267056587e-01 7.849094927894e-01 7.873851296696e-01 7.898483508555e-01 7.923034674012e-01 7.947453219963e-01 7.971752335029e-01 7.995936606192e-01 8.019953226365e-01 8.043851952939e-01 8.067581547321e-01 8.091153850860e-01 8.114560671145e-01 8.137771219475e-01 8.160830605101e-01 8.183669039985e-01 8.206319900605e-01 8.228775091330e-01 8.250992623199e-01 8.273022359354e-01 8.294793915318e-01 8.316351622082e-01 8.337661748050e-01 8.358714449687e-01 8.379545213503e-01 8.400079445707e-01 8.420371949496e-01 8.440385792355e-01 8.460113897999e-01 8.479583604491e-01 8.498726633817e-01 8.517611744212e-01 8.536174941335e-01 8.554437667748e-01 8.572401146510e-01 8.590023070543e-01 8.607354651398e-01 8.624338395971e-01 8.641004819345e-01 8.657348112694e-01 8.673326945171e-01 8.689000466319e-01 8.704290001361e-01 8.719256474299e-01 8.733871575653e-01 8.748103193871e-01 8.762023856165e-01 8.775534511488e-01 8.788719919202e-01 8.801526628077e-01 8.813953638412e-01 8.826045729601e-01 8.837716303167e-01 8.849055652849e-01 8.860002433844e-01 8.870571981125e-01 8.880790929441e-01 8.890590941463e-01 8.900060016660e-01 8.909118987186e-01 8.917804761278e-01 8.926144110452e-01 8.934055669272e-01 8.941645965898e-01 8.948825472527e-01 8.955656048588e-01 8.962111843491e-01 8.968180259659e-01 8.973926332558e-01 8.979257871056e-01 8.984262553675e-01 8.988901284999e-01 8.993177213790e-01 8.997132611675e-01 9.000695631545e-01 9.003966317487e-01 9.006869368928e-01 9.009447707487e-01 9.011712793187e-01 9.013625041231e-01 9.015264189137e-01 9.016557376588e-01 9.017568642786e-01 9.018292363272e-01 9.018701347230e-01 9.018868611374e-01 9.018723987533e-01 9.018343635083e-01 9.017693435079e-01 9.016794559938e-01 9.015678836702e-01 9.014314649775e-01 9.012745885506e-01 9.010964924779e-01 9.008979228358e-01 9.006828804888e-01 9.004477033110e-01 9.001981725698e-01 8.999330769651e-01 8.996535810603e-01 8.993633783269e-01 8.990586715114e-01 8.987472633432e-01 8.984250169025e-01 8.980955009116e-01 8.977616346357e-01 8.974212283486e-01 8.970804950266e-01 8.967350192533e-01 8.963917863594e-01 8.960501708537e-01 8.957087743081e-01 8.953757665656e-01 8.950455418459e-01 8.947262552121e-01 8.944143225924e-01 8.941129746319e-01 8.938274443043e-01 8.935519997780e-01 8.932961590904e-01 8.930561350861e-01 8.928353388276e-01 8.926377792795e-01 8.924595680582e-01 8.923090764774e-01 8.921824111882e-01 8.920842042219e-01 8.920165620425e-01 8.919779196260e-01 8.919745348844e-01 8.920028385986e-01 8.920695348828e-01 8.921731449142e-01 8.923142535803e-01 8.924986355417e-01 8.927225399133e-01 8.929923526825e-01 8.933067858421e-01 8.936660922122e-01 8.940762974604e-01 8.945327082432e-01 8.950414573464e-01 8.956015520786e-01 8.962132122340e-01 8.968817445290e-01 8.976016299414e-01 8.983806318228e-01 8.992151081698e-01 9.001070510065e-01 9.010594332048e-01 9.020683802865e-01 9.031409048686e-01 9.042703434560e-01 9.054636549471e-01 9.067169447684e-01 9.080314615496e-01 9.094107614259e-01 9.108487430097e-01 9.123513395070e-01 9.139155041744e-01 9.155409063865e-01 9.172299545322e-01 9.189788775404e-01 9.207904235403e-01 9.226611179745e-01 9.245919833340e-01 9.265838388036e-01 9.286311250443e-01 9.307386895552e-01 9.329014659283e-01 9.351201041030e-01 9.373937530830e-01 9.397180163213e-01 9.420967541473e-01 9.445229041802e-01 9.469983854599e-01 9.495213151366e-01 9.520875032366e-01 9.546985051257e-01 9.573477545910e-01 9.600389754547e-01 9.627650636417e-01 9.655248792030e-01 9.683192678060e-01 9.711408139422e-01 9.739919135756e-01 9.768659081093e-01 9.797621626149e-01 9.826794907965e-01 9.856093155215e-01 9.885565704827e-01 9.915122537960e-01 9.944758233075e-01 9.974455996471e-01 1.000415125127e+00 1.003386048358e+00 1.006349541320e+00 1.009306076087e+00 1.012252788119e+00 1.015181430392e+00 1.018097003423e+00 1.020988154341e+00 1.023856578812e+00 1.026697797786e+00 1.029505306936e+00 1.032282915274e+00 1.035018246199e+00 1.037715565075e+00 1.040366886280e+00 1.042969410772e+00 1.045523591221e+00 1.048018676478e+00 1.050459730907e+00 1.052837565726e+00 1.055150480338e+00 1.057398385201e+00 1.059570388439e+00 1.061672948420e+00 1.063695700272e+00 1.065638236589e+00 1.067498981475e+00 1.069270385770e+00 1.070955960990e+00 1.072546816101e+00 1.074043743980e+00 1.075443968928e+00 1.076741157499e+00 1.077939318964e+00 1.079029290527e+00 1.080013968909e+00 1.080888755841e+00 1.081649678673e+00 1.082300107922e+00 1.082831176689e+00 1.083247188763e+00 1.083542887612e+00 1.083717964785e+00 1.083772451100e+00 1.083700554412e+00 1.083506987704e+00 1.083186375098e+00 1.082739144163e+00 1.082167179604e+00 1.081464626399e+00 1.080637079916e+00 1.079679794690e+00 1.078595449473e+00 1.077383437909e+00 1.076042495450e+00 1.074577786628e+00 1.072983838361e+00 1.071266872869e+00 1.069425890331e+00 1.067460216915e+00 1.065377536800e+00 1.063171866802e+00 1.060851001631e+00 1.058415141631e+00 1.055864943632e+00 1.053207526252e+00 1.050439658467e+00 1.047570632945e+00 1.044598791372e+00 1.041528759095e+00 1.038368317503e+00 1.035114292973e+00 1.031777966044e+00 1.028358624453e+00 1.024862781893e+00 1.021295400103e+00 1.017658346665e+00 1.013962971393e+00 1.010208129160e+00 1.006402771279e+00 1.002552479514e+00 9.986600458526e-01 9.947375505024e-01 9.907837411870e-01 9.868105645250e-01 9.828222489785e-01 9.788237696295e-01 9.748264234671e-01 9.708295496822e-01 9.668469048105e-01 9.628817262733e-01 9.589400400217e-01 9.550330950814e-01 9.511606291955e-01 9.473370838502e-01 9.435637572701e-01 9.398494740436e-01 9.362018360961e-01 9.326236732938e-01 9.291254348768e-01 9.257105383524e-01 9.223855113969e-01 9.191579585969e-01 9.160295487727e-01 9.130108425305e-01 9.101021922117e-01 9.073110385491e-01 9.046413694684e-01 9.020951790201e-01 8.996792425593e-01 8.973937531085e-01 8.952444656166e-01 8.932320698771e-01 8.913586640216e-01 8.896278501775e-01 8.880376343761e-01 8.865911371198e-01 8.852882576774e-01 8.841271281937e-01 8.831096104007e-01 8.822318690668e-01 8.814948150952e-01 8.808947860359e-01 8.804288125722e-01 8.800957619014e-01 8.798906671449e-01 8.798109311399e-01 8.798503126884e-01 8.800073670633e-01 8.802751346678e-01 8.806484849826e-01 8.811233681626e-01 8.816921626055e-01 8.823496166500e-01 8.830906942911e-01 8.839066799552e-01 8.847926005681e-01 8.857416962635e-01 8.867469176109e-01 8.878008020410e-01 8.888972388888e-01 8.900295200830e-01 8.911896967932e-01 8.923712363665e-01 8.935674248180e-01 8.947715776731e-01 8.959762043095e-01 8.971751826956e-01 8.983615582043e-01 8.995303260871e-01 9.006739586486e-01 9.017871678386e-01 9.028640430937e-01 9.038983274380e-01 9.048857081144e-01 9.058198868237e-01 9.066974520094e-01 9.075122629217e-01 9.082604160379e-01 9.089388968538e-01 9.095409991000e-01 9.100652188629e-01 9.105080772017e-01 9.108654559165e-01 9.111359367851e-01 9.113152259195e-01 9.114027379998e-01 9.113954004794e-01 9.112914479985e-01 9.110905748435e-01 9.107889023517e-01 9.103880125487e-01 9.098859636820e-01 9.092826037741e-01 9.085787221584e-01 9.077716962625e-01 9.068655247111e-01 9.058579739634e-01 9.047509016251e-01 9.035465988739e-01 9.022429951798e-01 9.008462833464e-01 8.993542143648e-01 8.977705832940e-01 8.960996591185e-01 8.943396720742e-01 8.924992502998e-01 8.905757220038e-01 8.885767204232e-01 8.865050223377e-01 8.843627717269e-01 8.821567846550e-01 8.798895836944e-01 8.775673923709e-01 8.751951604615e-01 8.727759331298e-01 8.703187859180e-01 8.678277793418e-01 8.653109195893e-01 8.627724030572e-01 8.602209141562e-01 8.576638927683e-01 8.551067307516e-01 8.525606908494e-01 8.500309636155e-01 8.475272631912e-01 8.450582955652e-01 8.426313543817e-01 8.402595534122e-01 8.379482672772e-01 8.357093415795e-01 8.335517369715e-01 8.314846606036e-01 8.295213431415e-01 8.276658668489e-01 8.259338711317e-01 8.243313470431e-01 8.228691043892e-01 8.215581876215e-01 8.204026836371e-01 8.194175689074e-01 8.186059562026e-01 8.179767452262e-01 8.175391967485e-01 8.172943640204e-01 8.172526675258e-01 8.174137220575e-01 8.177848922723e-01 8.183665430882e-01 8.191572945965e-01 8.201621134410e-01 8.213738402135e-01 8.227937051537e-01 8.244155339044e-01 8.262337980740e-01 8.282445884044e-01 8.304337990941e-01 8.327983371635e-01 8.353228151719e-01 8.379959339554e-01 8.408068252091e-01 8.437362329511e-01 8.467753016239e-01 8.499013132772e-01 8.531009074506e-01 8.563559037959e-01 8.596455346817e-01 8.629555240970e-01 8.662611591461e-01 8.695483625514e-01 8.727950319849e-01 8.759812651320e-01 8.790928363177e-01 8.821042527812e-01 8.850045539764e-01 8.877724662599e-01 8.903923592992e-01 8.928527090366e-01 8.951323830409e-01 8.972258709127e-01 8.991159003804e-01 9.007934601412e-01 9.022537110691e-01 9.034817294665e-01 9.044813013847e-01 9.052398823100e-01 9.057593964249e-01 9.060416162265e-01 9.060805678210e-01 9.058874456647e-01 9.054606631012e-01 9.048092462649e-01 9.039428502751e-01 9.028637706229e-01 9.015923729741e-01 9.001320450040e-01 8.985018881685e-01 8.967140491630e-01 8.947818553817e-01 8.927275300599e-01 8.905603492941e-01 8.883032903160e-01 8.859733593016e-01 8.835843384708e-01 8.811619283111e-01 8.787159106039e-01 8.762708280977e-01 8.738410254003e-01 8.714432177481e-01 8.690994905564e-01 8.668189307322e-01 8.646244983378e-01 8.625286538486e-01 8.605451153315e-01 8.586943732933e-01 8.569834209402e-01 8.554333385105e-01 8.540523735547e-01 8.528569602155e-01 8.518615580178e-01 8.510743951837e-01 8.505173341106e-01 8.501953699065e-01 8.501254902666e-01 8.503229440760e-01 8.507937091052e-01 8.515600094831e-01 8.526243504141e-01 8.540038912631e-01 8.557094844763e-01 8.577447143359e-01 8.601254568146e-01 8.628497699624e-01 8.659265146882e-01 8.693567336738e-01 8.731349831771e-01 8.772626787952e-01 8.817265776144e-01 8.865191629631e-01 8.916233514132e-01 8.970200160049e-01 9.026916730435e-01 9.086050096881e-01 9.147379088200e-01 9.210531533371e-01 9.275165413110e-01 9.340952999810e-01 9.407418100930e-01 9.474244756506e-01 9.540963258560e-01 9.607170221507e-01 9.672493846484e-01 9.736465428405e-01 9.798796918289e-01 9.859062282340e-01 9.916960343339e-01 9.972230057346e-01 1.002457415153e+00 1.007384653053e+00 1.011983979223e+00 1.016247312261e+00 1.020169831283e+00 1.023748140072e+00 1.026992209708e+00 1.029907635326e+00 1.032511605209e+00 1.034823553864e+00 1.036864960703e+00 1.038667425913e+00 1.040255838213e+00 1.041668793481e+00 1.042938184237e+00 1.044100198631e+00 1.045195162977e+00 1.046256383041e+00 1.047323558281e+00 1.048432235083e+00 1.049616211227e+00 1.050911660855e+00 1.052345828548e+00 1.053953226653e+00 1.055758045175e+00 1.057788569928e+00 1.060067608778e+00 1.062616370640e+00 1.065458640673e+00 1.068608515742e+00 1.072086812240e+00 1.075907592945e+00 1.080082623517e+00 1.084625990642e+00 1.089540803329e+00 1.094837040204e+00 1.100511923980e+00 1.106561165421e+00 1.112975778593e+00 1.119735071715e+00 1.126820308820e+00 1.134192297512e+00 1.141813269920e+00 1.149631655756e+00 1.157585466359e+00 1.165610385495e+00 1.173622278218e+00 1.181541837275e+00 1.189275675290e+00 1.196726146847e+00 1.203799367056e+00 1.210388010209e+00 1.216401667906e+00 1.221739600290e+00 1.226315992687e+00 1.230053439273e+00 1.232877335702e+00 1.234742489507e+00 1.235599469866e+00 1.235431637550e+00 1.234237740431e+00 1.232025317908e+00 1.228841865616e+00 1.224732382971e+00 1.219778448080e+00 1.214072889927e+00 1.207716129506e+00 1.200842714452e+00 1.193569614001e+00 1.186042644144e+00 1.178398787150e+00 1.170766168150e+00 1.163287399374e+00 1.156061443543e+00 1.149202314043e+00 1.142787527784e+00 1.136872353723e+00 1.131507184423e+00 1.126692798575e+00 1.122438196592e+00 1.118711976866e+00 1.115473307866e+00 1.112682582916e+00 1.110267769981e+00 1.108183104581e+00 1.106361781316e+00 1.104753095790e+00 1.103317375352e+00 1.102008221801e+00 1.100811876379e+00 1.099700910769e+00 1.098669565223e+00 1.097712216524e+00 1.096813736006e+00 1.095975652134e+00 1.095164288526e+00 1.094359640224e+00 1.093511624885e+00 1.092557575441e+00 1.091429452925e+00 1.090028452273e+00 1.088267611939e+00 1.086038411290e+00 1.083246744916e+00 1.079814762790e+00 1.075669009809e+00 1.070794271403e+00 1.065189425815e+00 1.058918655618e+00 1.052100913241e+00 1.044896229510e+00 1.037554555227e+00 1.030348879449e+00 1.023622862437e+00 1.017748259877e+00 1.013099561636e+00 1.010070021269e+00 1.008987175184e+00 1.010143494780e+00 1.013729908062e+00 1.019827516385e+00 1.028415405728e+00 1.039322023096e+00 1.052289734799e+00 1.066937290122e+00 1.082818089202e+00 1.099441010866e+00 1.116269479154e+00 1.132803408654e+00 1.148538345375e+00 1.163039972198e+00 1.175928351977e+00 1.186886960879e+00 1.195707312857e+00 1.202229403191e+00 1.206408418638e+00 1.208261356885e+00 1.207876665236e+00 1.205431234487e+00 1.201124193911e+00 1.195234113390e+00 1.188052822359e+00 1.179899390946e+00 1.171129239757e+00 1.162067903257e+00 1.153081169091e+00 1.144499961299e+00 1.136654857759e+00 1.129875521218e+00 1.124437431554e+00 1.120632392131e+00 1.118677326376e+00 1.118762456979e+00 1.121021359479e+00 1.125488005142e+00 1.132147897209e+00 1.140854675089e+00 1.151386633013e+00 1.163419946432e+00 1.176530786364e+00 1.190251719122e+00 1.204033332919e+00 1.217336720130e+00 1.229610402700e+00 1.240339491430e+00 1.249097079348e+00 1.255510895224e+00 1.259353669033e+00 1.260501710504e+00 1.258972462388e+00 1.254933594733e+00 1.248655768136e+00 1.240558849447e+00 1.231132800440e+00 1.220942328232e+00 1.210590119130e+00 1.200643482719e+00 1.191651847487e+00 1.184046065019e+00 1.178158132924e+00 1.174181925247e+00 1.172152647847e+00 1.171999450121e+00 1.173499235870e+00 1.176364870199e+00 1.180232684610e+00 1.184698364644e+00 1.189365163909e+00 1.193815685090e+00 1.197682374566e+00 1.200610320201e+00 1.202285628076e+00 1.202458115675e+00 1.200905432614e+00 1.197502365191e+00 1.192177848735e+00 1.184215691078e+00 1.171658846461e+00 1.158510347247e+00 1.148590502531e+00 1.142992530870e+00 1.139391978502e+00 1.133800423734e+00 1.123440853694e+00 1.108744918349e+00 1.093263658040e+00 1.081496252379e+00 1.075898656167e+00 1.075203632240e+00 1.075416562022e+00 1.072671552659e+00 1.065876176901e+00 1.057455984695e+00 1.051730818572e+00 1.051888557533e+00 1.057677503341e+00 1.065575899747e+00 1.071301381176e+00 1.072788415141e+00 1.071624855703e+00 1.072055460748e+00 1.078150858454e+00 1.090986781482e+00 1.107880512192e+00 1.124303037102e+00 1.136941634176e+00 1.145736612950e+00 1.153666176521e+00 1.164507500948e+00 1.179959906159e+00 1.198147776260e+00 1.214653334854e+00 1.225246255530e+00 1.228371182033e+00 1.225941855547e+00 1.222055618428e+00 1.220322707801e+00 1.221534774544e+00 1.223346695290e+00 1.222160749789e+00 1.215842233311e+00 1.205454592587e+00 1.194901744639e+00 1.188582317221e+00 1.188526537109e+00 1.193039444222e+00 1.197858014299e+00 1.198984616702e+00 1.195180251853e+00 1.188548828006e+00 1.182957414808e+00 1.181324314660e+00 1.183580845848e+00 1.186819292255e+00 1.187568316293e+00 1.184484968588e+00 1.179604303821e+00 1.177353905336e+00 1.181779432930e+00 1.193739293376e+00 1.210132112590e+00 1.225740610798e+00 1.236217233009e+00 1.240175191369e+00 1.239301184938e+00 1.236578148856e+00 1.233813868439e+00 1.230187154339e+00 1.222829083220e+00 1.209028631965e+00 1.188555018386e+00 1.164588748203e+00 1.142522237564e+00 1.127144121389e+00 1.119913573341e+00 1.118296092400e+00 1.117750327191e+00 1.114849646404e+00 1.109391849842e+00 1.104569782617e+00 1.090504803900e+00 1.016449203862e+00 9.248661998426e-01 8.988416527847e-01 9.587654456740e-01 1.035993816513e+00 1.056300564382e+00 9.984812249041e-01 9.067528915052e-01 8.712712880139e-01 9.385752820412e-01 1.043505593865e+00 1.091880008826e+00 1.039885033884e+00 9.162453885833e-01 8.262915980557e-01 8.788757882093e-01 1.031136524330e+00 1.152998483252e+00 1.164103632852e+00 1.061193580945e+00 9.214618983894e-01 8.805405926426e-01 9.902763787142e-01 1.138840167540e+00 1.208465760491e+00 1.159898695207e+00 1.037283493024e+00 9.557569189595e-01 1.010175860115e+00 1.146205026454e+00 1.240741923104e+00 1.225368263929e+00 1.112696707724e+00 9.924237349228e-01 9.804514090591e-01 1.083151438862e+00 1.188470340570e+00 1.204354884889e+00 1.117385594323e+00 9.959059660298e-01 9.573764529045e-01 1.044057086690e+00 1.159868168355e+00 1.196551240772e+00 1.116103235145e+00 9.647064043897e-01 8.688329253675e-01 9.347203372969e-01 1.090445167654e+00 1.196456769271e+00 1.180255031689e+00 1.051713746430e+00 9.018836183075e-01 8.699273958944e-01 9.857383503632e-01 1.124015021896e+00 1.175170935336e+00 1.110667563385e+00 9.808558542187e-01 9.000075209892e-01 9.540850051812e-01 1.083327612294e+00 1.170740056431e+00 1.154001562784e+00 1.044247824532e+00 9.225532084062e-01 9.014350354538e-01 1.000689741349e+00 1.119452189997e+00 1.163359874136e+00 1.102272122331e+00 9.722122171963e-01 8.667896830279e-01 8.774263757378e-01 9.805833552132e-01 1.074197046603e+00 1.089979364618e+00 1.021631619960e+00 9.181103128638e-01 8.593520609367e-01 8.878916109668e-01 9.592901482069e-01 1.004138763242e+00 9.934084678489e-01 9.488467159540e-01 9.221834430584e-01 9.461189068447e-01 9.968074523367e-01 1.023184811283e+00 9.975096162101e-01 9.380118120598e-01 9.020798666583e-01 9.378897983124e-01 1.025353115646e+00 1.098423361705e+00 1.106504645047e+00 1.041851170432e+00 9.432538932509e-01 8.815983230836e-01 9.051409174533e-01 9.843105424068e-01 1.051506867349e+00 1.064308189666e+00 1.021674630314e+00 9.555790904989e-01 9.098503547931e-01 9.082375396714e-01 9.380876911380e-01 9.714839123227e-01 9.919296410467e-01 9.987760633377e-01 9.974973420792e-01
 5.980786032688e-01 5.982559769627e-01 5.985013479381e-01 5.991360490028e-01 6.000699593110e-01 6.009116623592e-01 6.013867000064e-01 6.016008871781e-01 6.019089711978e-01 6.025563539898e-01 6.034466585589e-01 6.042443422394e-01 6.047169424806e-01 6.049779487423e-01 6.053741559489e-01 6.061108564360e-01 6.070332889022e-01 6.078000975730e-01 6.082521959041e-01 6.085727654730e-01 6.090945589567e-01 6.099503035497e-01 6.109244368789e-01 6.116683195616e-01 6.120754881350e-01 6.124080264659e-01 6.130225130034e-01 6.139833831609e-01 6.149928663488e-01 6.157051121177e-01 6.160779898652e-01 6.164084577922e-01 6.170371503981e-01 6.180091547506e-01 6.190233080915e-01 6.197240183781e-01 6.200621899805e-01 6.203526516365e-01 6.209602222414e-01 6.219304147185e-01 6.229385891778e-01 6.236137729100e-01 6.239138441932e-01 6.241756519829e-01 6.247797386314e-01 6.257527658382e-01 6.267340420510e-01 6.273552796717e-01 6.276254713969e-01 6.279154462108e-01 6.285614856792e-01 6.295227340893e-01 6.304408755821e-01 6.310152227703e-01 6.313014254160e-01 6.316440348428e-01 6.323135858292e-01 6.332451460207e-01 6.341168667208e-01 6.346808916568e-01 6.350002808771e-01 6.353730510410e-01 6.360407111806e-01 6.369578695223e-01 6.378313489175e-01 6.384010717312e-01 6.387104516299e-01 6.390733126969e-01 6.397625215227e-01 6.407239789234e-01 6.416168914604e-01 6.421544133763e-01 6.424118071640e-01 6.427717511983e-01 6.435304450332e-01 6.445635995318e-01 6.454434615603e-01 6.458963067001e-01 6.461029731405e-01 6.465181380933e-01 6.473816850337e-01 6.484526837193e-01 6.492620045442e-01 6.496170223577e-01 6.498195371216e-01 6.503375001316e-01 6.512958325748e-01 6.523457922717e-01 6.530462834886e-01 6.533373103939e-01 6.535944782437e-01 6.542218191630e-01 6.552230440463e-01 6.562013178736e-01 6.567998435646e-01 6.570739578110e-01 6.574156815648e-01 6.581282563608e-01 6.591175194714e-01 6.600049837986e-01 6.605343858997e-01 6.608295639069e-01 6.612516077670e-01 6.620113937599e-01 6.629600011925e-01 6.637670092093e-01 6.642621147250e-01 6.646007785120e-01 6.650884107054e-01 6.658626926773e-01 6.667617088967e-01 6.675072805915e-01 6.679950619627e-01 6.683861230889e-01 6.689267255805e-01 6.696953693030e-01 6.705387303363e-01 6.712396480802e-01 6.717383045965e-01 6.721808443788e-01 6.727568520291e-01 6.735041829333e-01 6.742932090894e-01 6.749624835791e-01 6.754826712233e-01 6.759671376746e-01 6.765533579248e-01 6.772669390955e-01 6.780060948797e-01 6.786571471256e-01 6.791985092381e-01 6.797090286103e-01 6.802849029844e-01 6.809527868690e-01 6.816495764532e-01 6.822903050716e-01 6.828461293567e-01 6.833645599415e-01 6.839175904265e-01 6.845399446935e-01 6.852015566335e-01 6.858337472199e-01 6.863959570625e-01 6.869136404914e-01 6.874475680905e-01 6.880358673528e-01 6.886660955420e-01 6.892844490931e-01 6.898499773429e-01 6.903728887031e-01 6.908984389351e-01 6.914602095162e-01 6.920561499250e-01 6.926555387565e-01 6.932256117995e-01 6.937590141176e-01 6.942768100233e-01 6.948106208801e-01 6.953730804174e-01 6.959521783775e-01 6.965213694839e-01 6.970580441684e-01 6.975692228088e-01 6.980821434113e-01 6.986173998929e-01 6.991734155050e-01 6.997292815597e-01 7.002647912506e-01 7.007756098415e-01 7.012788958068e-01 7.017931981468e-01 7.023225018993e-01 7.028597277417e-01 7.033898048322e-01 7.038988286734e-01 7.043939555147e-01 7.048892782499e-01 7.053955735094e-01 7.059110019000e-01 7.064221314756e-01 7.069179360419e-01 7.074002489445e-01 7.078811669231e-01 7.083695630133e-01 7.088597241314e-01 7.093427530768e-01 7.098138644758e-01 7.102788214610e-01 7.107461483635e-01 7.112176746876e-01 7.116845927433e-01 7.121385469372e-01 7.125821028089e-01 7.130247696050e-01 7.134746714099e-01 7.139259381795e-01 7.143688113270e-01 7.147944937756e-01 7.152120354026e-01 7.156336759635e-01 7.160623873986e-01 7.164890763771e-01 7.169017257189e-01 7.173007056280e-01 7.176971918986e-01 7.181016348234e-01 7.185079611809e-01 7.189042659598e-01 7.192870900240e-01 7.196625410228e-01 7.200424420936e-01 7.204290999818e-01 7.208092054787e-01 7.211756268874e-01 7.215320433136e-01 7.218900617324e-01 7.222538984862e-01 7.226175955309e-01 7.229685013313e-01 7.233064999769e-01 7.236432206718e-01 7.239862727951e-01 7.243289165106e-01 7.246618462593e-01 7.249812560130e-01 7.252953558018e-01 7.256138491165e-01 7.259327122269e-01 7.262423379953e-01 7.265388811335e-01 7.268287344612e-01 7.271183334923e-01 7.274084400793e-01 7.276897401374e-01 7.279581751189e-01 7.282192771831e-01 7.284801354964e-01 7.287386818227e-01 7.289889071667e-01 7.292288620139e-01 7.294594609753e-01 7.296898329544e-01 7.299178209175e-01 7.301373000852e-01 7.303470515396e-01 7.305510658227e-01 7.307519441825e-01 7.309505835810e-01 7.311418218180e-01 7.313230506131e-01 7.314996146628e-01 7.316739309305e-01 7.318425421207e-01 7.320040226489e-01 7.321576036076e-01 7.323055929956e-01 7.324497751361e-01 7.325888912518e-01 7.327175879215e-01 7.328400433044e-01 7.329569483527e-01 7.330681664063e-01 7.331743028654e-01 7.332727613556e-01 7.333613017443e-01 7.334442508660e-01 7.335212508036e-01 7.335907927487e-01 7.336552107682e-01 7.337125266695e-01 7.337619571939e-01 7.338044297309e-01 7.338384438928e-01 7.338655002772e-01 7.338886863013e-01 7.339037503317e-01 7.339113116470e-01 7.339102713509e-01 7.339019435161e-01 7.338872101691e-01 7.338658511334e-01 7.338361033668e-01 7.337977373207e-01 7.337526945717e-01 7.337008479097e-01 7.336407663593e-01 7.335736231312e-01 7.334981949048e-01 7.334140493119e-01 7.333235920430e-01 7.332248284606e-01 7.331190322019e-01 7.330064685934e-01 7.328855643245e-01 7.327553563082e-01 7.326171174441e-01 7.324710502845e-01 7.323176687723e-01 7.321574854304e-01 7.319886517597e-01 7.318102399341e-01 7.316235434206e-01 7.314277249460e-01 7.312243421499e-01 7.310138281019e-01 7.307950903325e-01 7.305675912494e-01 7.303306593343e-01 7.300839435743e-01 7.298301149509e-01 7.295682861031e-01 7.292979515926e-01 7.290190329544e-01 7.287313096266e-01 7.284342266117e-01 7.281279508409e-01 7.278138969634e-01 7.274912885096e-01 7.271605670408e-01 7.268204767056e-01 7.264714119971e-01 7.261131425359e-01 7.257461810730e-01 7.253701184044e-01 7.249864130577e-01 7.245935058539e-01 7.241926066348e-01 7.237821207872e-01 7.233619939072e-01 7.229331130235e-01 7.224959097555e-01 7.220501837285e-01 7.215960857899e-01 7.211319750716e-01 7.206580635682e-01 7.201764860050e-01 7.196852505962e-01 7.191862330587e-01 7.186788803537e-01 7.181618781552e-01 7.176339832012e-01 7.170981660771e-01 7.165538291743e-01 7.160011037959e-01 7.154402767466e-01 7.148683751893e-01 7.142879235452e-01 7.136995795081e-01 7.131020152223e-01 7.124962606724e-01 7.118809469972e-01 7.112562638753e-01 7.106237905567e-01 7.099825559752e-01 7.093328584714e-01 7.086751489303e-01 7.080075011791e-01 7.073312847299e-01 7.066471890778e-01 7.059547461770e-01 7.052546746761e-01 7.045460358671e-01 7.038282140516e-01 7.031029511443e-01 7.023694747871e-01 7.016283845785e-01 7.008797804226e-01 7.001229350002e-01 6.993573143216e-01 6.985849593357e-01 6.978045259293e-01 6.970169088930e-01 6.962222005738e-01 6.954200457218e-01 6.946112107889e-01 6.937948832537e-01 6.929708698801e-01 6.921403710598e-01 6.913030013043e-01 6.904595921991e-01 6.896096546040e-01 6.887532549021e-01 6.878901391830e-01 6.870205629198e-01 6.861460767728e-01 6.852653882073e-01 6.843793619402e-01 6.834870239509e-01 6.825897923094e-01 6.816863706205e-01 6.807792192319e-01 6.798667015081e-01 6.789491021964e-01 6.780278587296e-01 6.771016952022e-01 6.761712849749e-01 6.752379299410e-01 6.742993694931e-01 6.733579915011e-01 6.724138076454e-01 6.714671701758e-01 6.705172011880e-01 6.695639703068e-01 6.686083384305e-01 6.676518439144e-01 6.666935210830e-01 6.657327663488e-01 6.647717862031e-01 6.638082882857e-01 6.628454607406e-01 6.618815359624e-01 6.609178272979e-01 6.599543007193e-01 6.589905753657e-01 6.580277713249e-01 6.570667721313e-01 6.561061177722e-01 6.551475740684e-01 6.541910741909e-01 6.532372127792e-01 6.522857795657e-01 6.513377704246e-01 6.503925909133e-01 6.494518374578e-01 6.485151693201e-01 6.475824141794e-01 6.466554825061e-01 6.457332611426e-01 6.448170396951e-01 6.439068955699e-01 6.430035156226e-01 6.421069099367e-01 6.412173046675e-01 6.403358607744e-01 6.394627585173e-01 6.385984437319e-01 6.377429945771e-01 6.368967339734e-01 6.360607721864e-01 6.352357788790e-01 6.344211951304e-01 6.336180036167e-01 6.328267185192e-01 6.320470613952e-01 6.312809738962e-01 6.305287986634e-01 6.297894499883e-01 6.290651791165e-01 6.283545859412e-01 6.276600853626e-01 6.269811420419e-01 6.263184423793e-01 6.256728842750e-01 6.250437470108e-01 6.244330958112e-01 6.238408214859e-01 6.232669647142e-01 6.227131451985e-01 6.221785946108e-01 6.216646218623e-01 6.211714640648e-01 6.206995711902e-01 6.202497462519e-01 6.198225761419e-01 6.194177597747e-01 6.190377500838e-01 6.186803514608e-01 6.183479002814e-01 6.180402055465e-01 6.177583736050e-01 6.175026140916e-01 6.172736699902e-01 6.170707370473e-01 6.168956989348e-01 6.167485186785e-01 6.166294055099e-01 6.165403698546e-01 6.164794634049e-01 6.164483517220e-01 6.164477619321e-01 6.164775682569e-01 6.165391915198e-01 6.166309777440e-01 6.167554866782e-01 6.169115456396e-01 6.171003662542e-01 6.173231548673e-01 6.175779437205e-01 6.178670263152e-01 6.181892656054e-01 6.185458627714e-01 6.189381393944e-01 6.193639638630e-01 6.198253348089e-01 6.203227053099e-01 6.208542351582e-01 6.214236741461e-01 6.220268339362e-01 6.226671396207e-01 6.233449293083e-01 6.240569889171e-01 6.248079539231e-01 6.255945356325e-01 6.264181427170e-01 6.272794515956e-01 6.281763460457e-01 6.291114375483e-01 6.300830545450e-01 6.310917668024e-01 6.321389596228e-01 6.332206705334e-01 6.343414762646e-01 6.354989470911e-01 6.366921899084e-01 6.379239341443e-01 6.391897556448e-01 6.404947107848e-01 6.418347308760e-01 6.432101353128e-01 6.446236874882e-01 6.460701003149e-01 6.475539828542e-01 6.490719943218e-01 6.506250169328e-01 6.522135914198e-01 6.538343350341e-01 6.554909999366e-01 6.571801570225e-01 6.589017781191e-01 6.606581816962e-01 6.624446609021e-01 6.642654262390e-01 6.661158262283e-01 6.679970006661e-01 6.699102083141e-01 6.718516192490e-01 6.738239508357e-01 6.758246751648e-01 6.778530597061e-01 6.799113587745e-01 6.819941236012e-01 6.841057276013e-01 6.862422292888e-01 6.884047450918e-01 6.905924359211e-01 6.928015359677e-01 6.950376695986e-01 6.972946451585e-01 6.995742258318e-01 7.018759676593e-01 7.041955479391e-01 7.065393486808e-01 7.088998663148e-01 7.112787738853e-01 7.136765637757e-01 7.160893105138e-01 7.185208301274e-01 7.209664166234e-01 7.234269610927e-01 7.259023527724e-01 7.283886331150e-01 7.308895299621e-01 7.334005283330e-01 7.359224856488e-01 7.384550786027e-01 7.409946784713e-01 7.435450111978e-01 7.461005020553e-01 7.486637121572e-01 7.512329664282e-01 7.538055771418e-01 7.563838686356e-01 7.589638703877e-01 7.615475759691e-01 7.641315126512e-01 7.667160200840e-01 7.693017206885e-01 7.718836218153e-01 7.744667583549e-01 7.770451040527e-01 7.796192659575e-01 7.821917523717e-01 7.847552632524e-01 7.873154584382e-01 7.898673815031e-01 7.924115467132e-01 7.949475364605e-01 7.974721111754e-01 7.999893647256e-01 8.024926043870e-01 8.049849533634e-01 8.074656743163e-01 8.099305942978e-01 8.123836428662e-01 8.148189853197e-01 8.172395187267e-01 8.196438685818e-01 8.220285192440e-01 8.243980744106e-01 8.267443679087e-01 8.290739051910e-01 8.313824505855e-01 8.336684467519e-01 8.359348242861e-01 8.381753545780e-01 8.403955603461e-01 8.425897810679e-01 8.447584583111e-01 8.469045034059e-01 8.490208172022e-01 8.511136717415e-01 8.531769437810e-01 8.552129841527e-01 8.572216622235e-01 8.591985633151e-01 8.611490248900e-01 8.630662364759e-01 8.649543928254e-01 8.668109140962e-01 8.686330567191e-01 8.704265805392e-01 8.721842582174e-01 8.739108891115e-01 8.756030702001e-01 8.772595714019e-01 8.788843091870e-01 8.804709275761e-01 8.820249319483e-01 8.835413112418e-01 8.850212060887e-01 8.864677695543e-01 8.878733614822e-01 8.892462220207e-01 8.905793371360e-01 8.918750995974e-01 8.931352738735e-01 8.943537025316e-01 8.955388402933e-01 8.966823098388e-01 8.977891312579e-01 8.988579588950e-01 8.998856952912e-01 9.008793270783e-01 9.018300321938e-01 9.027452419377e-01 9.036209076595e-01 9.044573330777e-01 9.052585837412e-01 9.060168818264e-01 9.067411457253e-01 9.074258365909e-01 9.080721450298e-01 9.086835676002e-01 9.092538114715e-01 9.097909408960e-01 9.102883560240e-01 9.107510718064e-01 9.111782217205e-01 9.115676196037e-01 9.119253171111e-01 9.122446669043e-01 9.125326703886e-01 9.127858751987e-01 9.130049546095e-01 9.131942063250e-01 9.133477946411e-01 9.134736959002e-01 9.135679675618e-01 9.136320789672e-01 9.136681838107e-01 9.136736702222e-01 9.136544731845e-01 9.136067765027e-01 9.135342103863e-01 9.134380721333e-01 9.133157123910e-01 9.131732586803e-01 9.130070682137e-01 9.128211579262e-01 9.126161354528e-01 9.123908066440e-01 9.121513456659e-01 9.118933417615e-01 9.116214616825e-01 9.113373447101e-01 9.110380686149e-01 9.107305857500e-01 9.104117756042e-01 9.100858087850e-01 9.097533707338e-01 9.094142738168e-01 9.090743646401e-01 9.087286638824e-01 9.083846837574e-01 9.080403215814e-01 9.076985127279e-01 9.073617802821e-01 9.070278597037e-01 9.067047828666e-01 9.063872635004e-01 9.060815356670e-01 9.057898318845e-01 9.055081733605e-01 9.052461130280e-01 9.049985416267e-01 9.047714335390e-01 9.045652055215e-01 9.043799504968e-01 9.042205832771e-01 9.040853396736e-01 9.039792521065e-01 9.039015297954e-01 9.038549495122e-01 9.038420526332e-01 9.038612749568e-01 9.039185783378e-01 9.040130200556e-01 9.041454211029e-01 9.043207427658e-01 9.045357389235e-01 9.047968548683e-01 9.051027501602e-01 9.054544301830e-01 9.058549080325e-01 9.063040257330e-01 9.068060979855e-01 9.073583346535e-01 9.079641715841e-01 9.086261898794e-01 9.093403470215e-01 9.101148673549e-01 9.109429997086e-01 9.118322650104e-01 9.127795107835e-01 9.137862945251e-01 9.148555322523e-01 9.159829858007e-01 9.171749447371e-01 9.184277058490e-01 9.197427794399e-01 9.211217134413e-01 9.225618917346e-01 9.240661755234e-01 9.256324932549e-01 9.272610886640e-01 9.289534292354e-01 9.307061167440e-01 9.325230198749e-01 9.343987065730e-01 9.363358529437e-01 9.383333843440e-01 9.403882516800e-01 9.425031301011e-01 9.446734204090e-01 9.468997732154e-01 9.491811950028e-01 9.515143742297e-01 9.539007671052e-01 9.563351526522e-01 9.588204423341e-01 9.613505856141e-01 9.639258925593e-01 9.665452628126e-01 9.692026983880e-01 9.719019139259e-01 9.746348143251e-01 9.774016659105e-01 9.802017237711e-01 9.830284555385e-01 9.858850271670e-01 9.887624214885e-01 9.916615849469e-01 9.945803960050e-01 9.975113291708e-01 1.000458461784e+00 1.003412295520e+00 1.006373223883e+00 1.009338543134e+00 1.012301468823e+00 1.015264651545e+00 1.018217789603e+00 1.021163668342e+00 1.024095801564e+00 1.027009964897e+00 1.029907380536e+00 1.032778335350e+00 1.035625379764e+00 1.038441538904e+00 1.041222762274e+00 1.043969829497e+00 1.046673401776e+00 1.049335543235e+00 1.051948092808e+00 1.054510162782e+00 1.057020051660e+00 1.059469905714e+00 1.061860705867e+00 1.064185658278e+00 1.066443107659e+00 1.068631568362e+00 1.070741794683e+00 1.072778083584e+00 1.074731787973e+00 1.076601886207e+00 1.078386025177e+00 1.080078616494e+00 1.081681500204e+00 1.083185718151e+00 1.084593459313e+00 1.085900486331e+00 1.087101602324e+00 1.088200074982e+00 1.089187332925e+00 1.090065688100e+00 1.090830257754e+00 1.091478874729e+00 1.092012943287e+00 1.092424641903e+00 1.092718114948e+00 1.092888945105e+00 1.092935987956e+00 1.092859748874e+00 1.092655403948e+00 1.092326586012e+00 1.091867430829e+00 1.091280412498e+00 1.090566123459e+00 1.089719441105e+00 1.088746716506e+00 1.087641441643e+00 1.086408436562e+00 1.085046977840e+00 1.083556077529e+00 1.081940373401e+00 1.080194659768e+00 1.078326501571e+00 1.076333304954e+00 1.074216600580e+00 1.071982378034e+00 1.069626394316e+00 1.067156698191e+00 1.064572232999e+00 1.061876262884e+00 1.059074463760e+00 1.056164985438e+00 1.053155991941e+00 1.050047226387e+00 1.046843816780e+00 1.043552639622e+00 1.040171268881e+00 1.036712471005e+00 1.033172806388e+00 1.029562235043e+00 1.025885232313e+00 1.022143207038e+00 1.018348245646e+00 1.014498499794e+00 1.010605493916e+00 1.006672587982e+00 1.002703859959e+00 9.987115552207e-01 9.946943100825e-01 9.906646525940e-01 9.866267593651e-01 9.825857258237e-01 9.785517864527e-01 9.745274949848e-01 9.705244251372e-01 9.665462257565e-01 9.625998520557e-01 9.586938666612e-01 9.548312728342e-01 9.510253756409e-01 9.472762159388e-01 9.435936565207e-01 9.399847093182e-01 9.364521596449e-01 9.330075492349e-01 9.296520205831e-01 9.263930298639e-01 9.232378412007e-01 9.201879239420e-01 9.172530932585e-01 9.144332601765e-01 9.117361425832e-01 9.091638540855e-01 9.067195598838e-01 9.044093279366e-01 9.022320389217e-01 9.001943375398e-01 8.982950860004e-01 8.965360209201e-01 8.949204871879e-01 8.934463215597e-01 8.921159890969e-01 8.909282929489e-01 8.898809989618e-01 8.889756559478e-01 8.882080499432e-01 8.875777731227e-01 8.870813640862e-01 8.867158525928e-01 8.864792857114e-01 8.863655451097e-01 8.863722695792e-01 8.864937300821e-01 8.867267144330e-01 8.870638991321e-01 8.875010089399e-01 8.880323623988e-01 8.886521632892e-01 8.893538369429e-01 8.901308655971e-01 8.909778718446e-01 8.918872636363e-01 8.928523419554e-01 8.938674450448e-01 8.949246476199e-01 8.960168416621e-01 8.971384902797e-01 8.982825997564e-01 8.994408654645e-01 9.006090905320e-01 9.017783747066e-01 9.029435291978e-01 9.040984660699e-01 9.052366217488e-01 9.063517298583e-01 9.074382523366e-01 9.084908127972e-01 9.095034151484e-01 9.104702932761e-01 9.113882111463e-01 9.122504441966e-01 9.130539503797e-01 9.137932968934e-01 9.144647174723e-01 9.150658253765e-01 9.155906059758e-01 9.160371957271e-01 9.164025441833e-01 9.166826857255e-01 9.168763901034e-01 9.169799022394e-01 9.169929884045e-01 9.169122285532e-01 9.167362070194e-01 9.164649879738e-01 9.160947318637e-01 9.156278818084e-01 9.150617340640e-01 9.143962013329e-01 9.136326264299e-01 9.127687523868e-01 9.118075086652e-01 9.107462524809e-01 9.095891330748e-01 9.083365332797e-01 9.069874772526e-01 9.055474813417e-01 9.040146511910e-01 9.023928905498e-01 9.006856991950e-01 8.988923511737e-01 8.970203516012e-01 8.950684713459e-01 8.930433769658e-01 8.909475519066e-01 8.887835244608e-01 8.865597340881e-01 8.842753644128e-01 8.819404765190e-01 8.795578941748e-01 8.771331550594e-01 8.746743946700e-01 8.721841696058e-01 8.696734921478e-01 8.671464940704e-01 8.646108083648e-01 8.620757967301e-01 8.595471492681e-01 8.570367464223e-01 8.545501818081e-01 8.520979875412e-01 8.496896539888e-01 8.473338911917e-01 8.450425879469e-01 8.428229548032e-01 8.406891002286e-01 8.386480730552e-01 8.367113400385e-01 8.348910342555e-01 8.331943635138e-01 8.316355036844e-01 8.302205272966e-01 8.289624121137e-01 8.278702727103e-01 8.269487320661e-01 8.262135155351e-01 8.256663147049e-01 8.253153509746e-01 8.251679131689e-01 8.252269216009e-01 8.254995834049e-01 8.259836956205e-01 8.266864682305e-01 8.276049649642e-01 8.287376585850e-01 8.300850952213e-01 8.316394928053e-01 8.333992507203e-01 8.353545596068e-01 8.374983103187e-01 8.398223709600e-01 8.423118994761e-01 8.449599714696e-01 8.477474498897e-01 8.506631251906e-01 8.536914989512e-01 8.568119413483e-01 8.600129134967e-01 8.632694806348e-01 8.665672239887e-01 8.698859765099e-01 8.732037309820e-01 8.765058774153e-01 8.797657350260e-01 8.829711366137e-01 8.860986581371e-01 8.891283145437e-01 8.920477812864e-01 8.948328230015e-01 8.974733309942e-01 8.999499469752e-01 9.022491059547e-01 9.043616850510e-01 9.062692784610e-01 9.079695739857e-01 9.094487959937e-01 9.107014097914e-01 9.117252968071e-01 9.125103697208e-01 9.130641027018e-01 9.133776754289e-01 9.134573263206e-01 9.133082798638e-01 9.129292632627e-01 9.123350275605e-01 9.115259864443e-01 9.105170226747e-01 9.093189643460e-01 9.079385425998e-01 9.063984989650e-01 9.047037033323e-01 9.028756163852e-01 9.009279149636e-01 8.988746152701e-01 8.967384181947e-01 8.945302753858e-01 8.922717188669e-01 8.899785277750e-01 8.876655244490e-01 8.853564728001e-01 8.830595115315e-01 8.807987741096e-01 8.785869330067e-01 8.764393088604e-01 8.743761209199e-01 8.724051900466e-01 8.705505118069e-01 8.688203374624e-01 8.672315468935e-01 8.658024289738e-01 8.645408883322e-01 8.634696676606e-01 8.625976769486e-01 8.619438749010e-01 8.615242312242e-01 8.613490111162e-01 8.614419411414e-01 8.618117997572e-01 8.624774507444e-01 8.634549646923e-01 8.647530398555e-01 8.663936269272e-01 8.683819734751e-01 8.707314096401e-01 8.734514254758e-01 8.765449706516e-01 8.800221518813e-01 8.838751420133e-01 8.881076462010e-01 8.927110907059e-01 8.976732193995e-01 9.029845317437e-01 9.086199520148e-01 9.145629602235e-01 9.207841873138e-01 9.272534436259e-01 9.339405412067e-01 9.408024200195e-01 9.478081364251e-01 9.549104929351e-01 9.620682842914e-01 9.692423394379e-01 9.763816941209e-01 9.834503984797e-01 9.904015078206e-01 9.971975606334e-01 1.003802964237e+00 1.010176107260e+00 1.016294148857e+00 1.022125131107e+00 1.027647080869e+00 1.032844935725e+00 1.037701719705e+00 1.042213262495e+00 1.046374175953e+00 1.050188526218e+00 1.053663118002e+00 1.056808357152e+00 1.059645105935e+00 1.062187886921e+00 1.064464817888e+00 1.066501689317e+00 1.068324837495e+00 1.069970780375e+00 1.071466432597e+00 1.072850822195e+00 1.074153858632e+00 1.075408981179e+00 1.076652245316e+00 1.077913081364e+00 1.079225941332e+00 1.080618545559e+00 1.082121768210e+00 1.083765116752e+00 1.085573820552e+00 1.087577619067e+00 1.089798406116e+00 1.092265387670e+00 1.095000420861e+00 1.098026527536e+00 1.101369356843e+00 1.105044983333e+00 1.109076866852e+00 1.113477420510e+00 1.118260099017e+00 1.123435692592e+00 1.129000681677e+00 1.134956902716e+00 1.141287153635e+00 1.147974041805e+00 1.154985679175e+00 1.162279034025e+00 1.169808882551e+00 1.177506793523e+00 1.185305880654e+00 1.193123980807e+00 1.200866852929e+00 1.208446405134e+00 1.215752832632e+00 1.222685827762e+00 1.229138909009e+00 1.235006822887e+00 1.240194745730e+00 1.244603657046e+00 1.248157777297e+00 1.250783053470e+00 1.252424111897e+00 1.253045019635e+00 1.252616893957e+00 1.251149654718e+00 1.248651539040e+00 1.245165492333e+00 1.240753835067e+00 1.235484762693e+00 1.229466858095e+00 1.222795966762e+00 1.215603534039e+00 1.208019624686e+00 1.200170300750e+00 1.192205196497e+00 1.184239938447e+00 1.176407823496e+00 1.168816863278e+00 1.161552399904e+00 1.154703805223e+00 1.148310767552e+00 1.142417094324e+00 1.137032894291e+00 1.132149121792e+00 1.127755685930e+00 1.123804798419e+00 1.120269662064e+00 1.117097562786e+00 1.114244016478e+00 1.111676931665e+00 1.109349326415e+00 1.107249650331e+00 1.105351942762e+00 1.103649467099e+00 1.102144680290e+00 1.100827489523e+00 1.099709906572e+00 1.098774816314e+00 1.098013299395e+00 1.097396233047e+00 1.096868876751e+00 1.096380378163e+00 1.095832926396e+00 1.095139297869e+00 1.094180494005e+00 1.092835844065e+00 1.090995340136e+00 1.088535443963e+00 1.085382458053e+00 1.081461815441e+00 1.076756300978e+00 1.071298928781e+00 1.065155714042e+00 1.058488571744e+00 1.051486460519e+00 1.044423397262e+00 1.037625287945e+00 1.031441901624e+00 1.026283353213e+00 1.022528725027e+00 1.020562007586e+00 1.020706967289e+00 1.023203052171e+00 1.028211701115e+00 1.035745852161e+00 1.045725217934e+00 1.057922771385e+00 1.072010981595e+00 1.087582566417e+00 1.104140916355e+00 1.121187920393e+00 1.138184898882e+00 1.154630168488e+00 1.170060273321e+00 1.184049546421e+00 1.196272330878e+00 1.206446595168e+00 1.214397041728e+00 1.220020907852e+00 1.223286830346e+00 1.224264168795e+00 1.223054124174e+00 1.219849035388e+00 1.214874025914e+00 1.208389178610e+00 1.200711453400e+00 1.192141609594e+00 1.183035054347e+00 1.173731269281e+00 1.164578000714e+00 1.155944674580e+00 1.148159859068e+00 1.141585652435e+00 1.136533731236e+00 1.133301004383e+00 1.132154376614e+00 1.133269375981e+00 1.136787524507e+00 1.142720960074e+00 1.150993776463e+00 1.161420806690e+00 1.173678819900e+00 1.187376766870e+00 1.201998570452e+00 1.216992815766e+00 1.231763384919e+00 1.245703002876e+00 1.258258453548e+00 1.268904758677e+00 1.277233232847e+00 1.282928581820e+00 1.285800134806e+00 1.285814309603e+00 1.283046636595e+00 1.277737719625e+00 1.270232965502e+00 1.260982801955e+00 1.250530298116e+00 1.239433714173e+00 1.228290771098e+00 1.217643222335e+00 1.207980654072e+00 1.199699731792e+00 1.193059755413e+00 1.188224403244e+00 1.185197313222e+00 1.183887688414e+00 1.184100925877e+00 1.185552787451e+00 1.187932166759e+00 1.190862987035e+00 1.193980943907e+00 1.196906910630e+00 1.199268439106e+00 1.200732468912e+00 1.200972989500e+00 1.199738158966e+00 1.196817175662e+00 1.190778991849e+00 1.180121409183e+00 1.168808432203e+00 1.160585686703e+00 1.156449094387e+00 1.153983887367e+00 1.149147299798e+00 1.139151574107e+00 1.124452935228e+00 1.108641545326e+00 1.096274002346e+00 1.089871349644e+00 1.088235262158e+00 1.087420793786e+00 1.083595358573e+00 1.075698766499e+00 1.066203331709e+00 1.059485931384e+00 1.058774561953e+00 1.063795906575e+00 1.070940952153e+00 1.075799646818e+00 1.076196135691e+00 1.073671468973e+00 1.072512563108e+00 1.076904395387e+00 1.088055276905e+00 1.103378184212e+00 1.118389600620e+00 1.129831414525e+00 1.137758014082e+00 1.145336381919e+00 1.156537273402e+00 1.173163198151e+00 1.193296026560e+00 1.212360793329e+00 1.225948418287e+00 1.232353567037e+00 1.233361942312e+00 1.232915996880e+00 1.234431913496e+00 1.238481385376e+00 1.242532340692e+00 1.242888798202e+00 1.237404962589e+00 1.227211416124e+00 1.216353652078e+00 1.209441126224e+00 1.208754410927e+00 1.212828889621e+00 1.217562127875e+00 1.219018597061e+00 1.215939258235e+00 1.210334287083e+00 1.205902685531e+00 1.205318309453e+00 1.208213727715e+00 1.211377593861e+00 1.211055730977e+00 1.205692738616e+00 1.197257690922e+00 1.190350093723e+00 1.189480198138e+00 1.196170604778e+00 1.207952056962e+00 1.220023934790e+00 1.228216726885e+00 1.231156092132e+00 1.230435486996e+00 1.228838998277e+00 1.227839867995e+00 1.226155205419e+00 1.220426026282e+00 1.207539094759e+00 1.187054188074e+00 1.162225764998e+00 1.138872437660e+00 1.122525322942e+00 1.115531116332e+00 1.116130892101e+00 1.120240527139e+00 1.124368897627e+00 1.127297290991e+00 1.129341965935e+00 1.098688173283e+00 1.003129292241e+00 9.124681114867e-01 9.044890219249e-01 9.738126975712e-01 1.040015513626e+00 1.039370221470e+00 9.688372083556e-01 8.903376521919e-01 8.926598037674e-01 9.874540663469e-01 1.088102333301e+00 1.109321566607e+00 1.023860451011e+00 8.788024615415e-01 7.984426444595e-01 8.818676251220e-01 1.049029891023e+00 1.164083428474e+00 1.158659166321e+00 1.042869830186e+00 9.056034202120e-01 8.811838072044e-01 9.973514376102e-01 1.133242199473e+00 1.182479079543e+00 1.120153092722e+00 1.003899206020e+00 9.514387047399e-01 1.030223351450e+00 1.162832600614e+00 1.236073508404e+00 1.200089233144e+00 1.084749959611e+00 9.893611054444e-01 1.010111862645e+00 1.117515627767e+00 1.199000654502e+00 1.182562349488e+00 1.076659996543e+00 9.695709547483e-01 9.742498434907e-01 1.088601114878e+00 1.195879896214e+00 1.202025914681e+00 1.090059254195e+00 9.288843269761e-01 8.605505660211e-01 9.604004248701e-01 1.116703559528e+00 1.196114421927e+00 1.146407191207e+00 1.000007819712e+00 8.710232302104e-01 8.895266416281e-01 1.027723782475e+00 1.145205569561e+00 1.153376337853e+00 1.048229083650e+00 9.081179350886e-01 8.675890214117e-01 9.753868061249e-01 1.120300899015e+00 1.186522933556e+00 1.132111132479e+00 9.911475515297e-01 8.700394971472e-01 8.866726841895e-01 1.018850396097e+00 1.140679174919e+00 1.167177359791e+00 1.085026499258e+00 9.467721095648e-01 8.561080420007e-01 8.892363298873e-01 9.958553888769e-01 1.074368774784e+00 1.071029046140e+00 9.941563432731e-01 9.023205467780e-01 8.686633846376e-01 9.094760422658e-01 9.675369193504e-01 9.841922506272e-01 9.475209539153e-01 8.954585587077e-01 8.867320661987e-01 9.391696454859e-01 1.006227678342e+00 1.029498118871e+00 9.861254648996e-01 9.041218773284e-01 8.546258742893e-01 8.956393416436e-01 9.995674178872e-01 1.088547548487e+00 1.107655042922e+00 1.048440574641e+00 9.486200118928e-01 8.779004889654e-01 8.884765369720e-01 9.588745371072e-01 1.025322672450e+00 1.045037447233e+00 1.014217089896e+00 9.590589269418e-01 9.154374874054e-01 9.032693249806e-01 9.154345900840e-01 9.336859469270e-01 9.482336475634e-01 9.597797488143e-01 9.698822952738e-01
 5.841714943345e-01 5.843601153612e-01 5.846168644289e-01 5.852552122549e-01 5.861860937888e-01 5.870267804249e-01 5.875092219097e-01 5.877359260400e-01 5.880516533919e-01 5.886979618046e-01 5.895841552275e-01 5.903833170647e-01 5.908653235782e-01 5.911396445416e-01 5.915435112041e-01 5.922788812443e-01 5.931956633354e-01 5.939651923994e-01 5.944304587530e-01 5.947663549939e-01 5.952958685813e-01 5.961498198014e-01 5.971204520406e-01 5.978687598371e-01 5.982908341875e-01 5.986424203439e-01 5.992691357227e-01 6.002311368779e-01 6.012381886554e-01 6.019563005221e-01 6.023474015779e-01 6.026995750799e-01 6.033423904241e-01 6.043183618310e-01 6.053326366959e-01 6.060418694237e-01 6.064005640025e-01 6.067147069846e-01 6.073380866075e-01 6.083129311911e-01 6.093245757229e-01 6.100115430452e-01 6.103330883754e-01 6.106176270524e-01 6.112372099699e-01 6.122176447832e-01 6.132062090335e-01 6.138411097898e-01 6.141333389411e-01 6.144463130621e-01 6.151081588707e-01 6.160783690111e-01 6.170058701111e-01 6.175959274730e-01 6.179052847366e-01 6.182705869864e-01 6.189566860182e-01 6.198990397729e-01 6.207809969526e-01 6.213633241305e-01 6.217084507604e-01 6.221055733644e-01 6.227893511200e-01 6.237174549144e-01 6.246025668445e-01 6.251932537144e-01 6.255308830060e-01 6.259200259423e-01 6.266260693077e-01 6.275978970963e-01 6.285054376119e-01 6.290675707566e-01 6.293555768364e-01 6.297422013785e-01 6.305177525765e-01 6.315625629978e-01 6.324601299169e-01 6.329409795083e-01 6.331809669536e-01 6.336224070724e-01 6.345018381449e-01 6.355871188620e-01 6.364181922581e-01 6.368044292040e-01 6.370406242582e-01 6.375843443263e-01 6.385592106795e-01 6.396256669774e-01 6.403516366200e-01 6.406764731735e-01 6.409662327977e-01 6.416196986044e-01 6.426388690900e-01 6.436372058974e-01 6.442640882688e-01 6.445735616982e-01 6.449481467090e-01 6.456870368111e-01 6.466964511618e-01 6.476079133814e-01 6.481682909297e-01 6.484994390029e-01 6.489556068834e-01 6.497420878177e-01 6.507144741080e-01 6.515484145724e-01 6.520767724667e-01 6.524519741142e-01 6.529749901599e-01 6.537789082399e-01 6.547053137632e-01 6.554802482630e-01 6.560026113244e-01 6.564319839455e-01 6.570088730669e-01 6.578100580613e-01 6.586835210755e-01 6.594160322245e-01 6.599509208504e-01 6.604335460095e-01 6.610472639731e-01 6.618299865700e-01 6.626505312038e-01 6.633541290301e-01 6.639117291531e-01 6.644373208208e-01 6.650645517104e-01 6.658149621444e-01 6.665887572336e-01 6.672758600962e-01 6.678568183559e-01 6.684087200676e-01 6.690268962416e-01 6.697346363335e-01 6.704699419281e-01 6.711489599850e-01 6.717457576797e-01 6.723072060522e-01 6.729033772809e-01 6.735687099091e-01 6.742716266408e-01 6.749445957596e-01 6.755494842327e-01 6.761116310388e-01 6.766903791287e-01 6.773247278377e-01 6.779995671473e-01 6.786611867204e-01 6.792710362965e-01 6.798399928080e-01 6.804119940946e-01 6.810213046282e-01 6.816643958681e-01 6.823101159555e-01 6.829268447082e-01 6.835064493458e-01 6.840733111775e-01 6.846566645556e-01 6.852684002946e-01 6.858970726360e-01 6.865144992121e-01 6.871001903958e-01 6.876609599850e-01 6.882245525869e-01 6.888121338685e-01 6.894197644434e-01 6.900273615456e-01 6.906141620418e-01 6.911767091880e-01 6.917333926841e-01 6.923012395928e-01 6.928848608026e-01 6.934755427269e-01 6.940591626110e-01 6.946226119971e-01 6.951731303206e-01 6.957244404381e-01 6.962868979028e-01 6.968580994420e-01 6.974261051887e-01 6.979786482924e-01 6.985177734361e-01 6.990571429851e-01 6.996042219491e-01 7.001528280530e-01 7.006945144776e-01 7.012252784065e-01 7.017494523653e-01 7.022780103182e-01 7.028104834976e-01 7.033375727752e-01 7.038521884777e-01 7.043577639682e-01 7.048632909413e-01 7.053756605546e-01 7.058907917792e-01 7.063964591920e-01 7.068857172552e-01 7.073676370137e-01 7.078542060413e-01 7.083486498073e-01 7.088405829960e-01 7.093188009040e-01 7.097834918450e-01 7.102478931753e-01 7.107199898850e-01 7.111938519925e-01 7.116581529716e-01 7.121087458731e-01 7.125530710528e-01 7.130032070036e-01 7.134594748156e-01 7.139098305396e-01 7.143462379216e-01 7.147738949160e-01 7.152034436481e-01 7.156397669469e-01 7.160749900026e-01 7.164978197063e-01 7.169088085201e-01 7.173194859049e-01 7.177363094326e-01 7.181531972028e-01 7.185601910311e-01 7.189541001017e-01 7.193432533840e-01 7.197379041535e-01 7.201328155754e-01 7.205179036181e-01 7.208906558089e-01 7.212571150172e-01 7.216250290844e-01 7.219928686213e-01 7.223524300939e-01 7.226988751197e-01 7.230389257398e-01 7.233792688240e-01 7.237172281484e-01 7.240470619555e-01 7.243666748756e-01 7.246784553168e-01 7.249903230905e-01 7.252997900000e-01 7.256014839872e-01 7.258934137084e-01 7.261800674330e-01 7.264648426038e-01 7.267465655780e-01 7.270209076903e-01 7.272870479326e-01 7.275482712964e-01 7.278076578276e-01 7.280620076756e-01 7.283084502705e-01 7.285485799727e-01 7.287822066176e-01 7.290136724479e-01 7.292400990095e-01 7.294564862819e-01 7.296663778817e-01 7.298712374928e-01 7.300713400010e-01 7.302662765599e-01 7.304535002265e-01 7.306313291430e-01 7.308042431541e-01 7.309716217707e-01 7.311319321567e-01 7.312862426399e-01 7.314355066429e-01 7.315759468502e-01 7.317096365584e-01 7.318363163792e-01 7.319563322635e-01 7.320712559371e-01 7.321804392941e-01 7.322808197522e-01 7.323730178870e-01 7.324589369539e-01 7.325379845143e-01 7.326116939176e-01 7.326765266589e-01 7.327328932080e-01 7.327837963504e-01 7.328267065036e-01 7.328626818011e-01 7.328920156130e-01 7.329125208352e-01 7.329257910481e-01 7.329320104898e-01 7.329305407490e-01 7.329222294523e-01 7.329074210578e-01 7.328837792524e-01 7.328520094762e-01 7.328119801402e-01 7.327644479700e-01 7.327100457606e-01 7.326489788379e-01 7.325785928121e-01 7.325001127254e-01 7.324131236897e-01 7.323166861425e-01 7.322133242424e-01 7.321033561773e-01 7.319845443020e-01 7.318567848851e-01 7.317200448472e-01 7.315744856763e-01 7.314215335114e-01 7.312605277652e-01 7.310911567016e-01 7.309135708407e-01 7.307271122290e-01 7.305300979353e-01 7.303262324179e-01 7.301133601803e-01 7.298916351426e-01 7.296630281274e-01 7.294245166577e-01 7.291766032476e-01 7.289198824650e-01 7.286546074613e-01 7.283803889524e-01 7.280981786508e-01 7.278078178692e-01 7.275078915659e-01 7.271989407013e-01 7.268799282377e-01 7.265519468375e-01 7.262160131982e-01 7.258714917976e-01 7.255188791767e-01 7.251562313343e-01 7.247834930103e-01 7.244018548314e-01 7.240111704646e-01 7.236124671620e-01 7.232058609744e-01 7.227877941972e-01 7.223607208541e-01 7.219245322363e-01 7.214796723539e-01 7.210262969115e-01 7.205635103636e-01 7.200904631539e-01 7.196082270128e-01 7.191174082270e-01 7.186175508483e-01 7.181097411612e-01 7.175907661883e-01 7.170630273597e-01 7.165266181955e-01 7.159807305121e-01 7.154263280274e-01 7.148633634999e-01 7.142899971747e-01 7.137076598523e-01 7.131169990836e-01 7.125173437092e-01 7.119097068208e-01 7.112927799627e-01 7.106662092800e-01 7.100308974334e-01 7.093870587737e-01 7.087350041877e-01 7.080745841846e-01 7.074049277176e-01 7.067275037396e-01 7.060413931909e-01 7.053456017630e-01 7.046430558027e-01 7.039324169956e-01 7.032125375662e-01 7.024859690957e-01 7.017505068618e-01 7.010067114449e-01 7.002557963350e-01 6.994967051932e-01 6.987308277020e-01 6.979573780984e-01 6.971759399590e-01 6.963864299025e-01 6.955904179305e-01 6.947869079831e-01 6.939779342186e-01 6.931609653970e-01 6.923373623503e-01 6.915067881022e-01 6.906694652420e-01 6.898263617040e-01 6.889769425690e-01 6.881214513095e-01 6.872598749705e-01 6.863925339249e-01 6.855199385255e-01 6.846423746743e-01 6.837584786300e-01 6.828702404867e-01 6.819773732757e-01 6.810793811559e-01 6.801779150807e-01 6.792710003401e-01 6.783601458212e-01 6.774461546199e-01 6.765283040816e-01 6.756078995294e-01 6.746833453217e-01 6.737556091625e-01 6.728255407015e-01 6.718940477763e-01 6.709598385164e-01 6.700236775463e-01 6.690855823048e-01 6.681463005741e-01 6.672060062733e-01 6.662648533521e-01 6.653230222961e-01 6.643815949372e-01 6.634396716869e-01 6.624982562001e-01 6.615577998144e-01 6.606183999285e-01 6.596807068165e-01 6.587438683368e-01 6.578105348186e-01 6.568783339463e-01 6.559485655261e-01 6.550234226727e-01 6.541013055142e-01 6.531827326871e-01 6.522690156192e-01 6.513591860096e-01 6.504551852260e-01 6.495566553637e-01 6.486642744082e-01 6.477769222140e-01 6.468972327170e-01 6.460244320990e-01 6.451597107709e-01 6.443025977175e-01 6.434534968903e-01 6.426142492554e-01 6.417836663300e-01 6.409637503925e-01 6.401536566082e-01 6.393538624715e-01 6.385662918739e-01 6.377893524960e-01 6.370257210141e-01 6.362746479121e-01 6.355360650189e-01 6.348117423909e-01 6.341011921741e-01 6.334057716430e-01 6.327257083183e-01 6.320611227545e-01 6.314127031713e-01 6.307808201741e-01 6.301670379814e-01 6.295709965464e-01 6.289928501743e-01 6.284339878896e-01 6.278943672491e-01 6.273743958548e-01 6.268753412075e-01 6.263975224163e-01 6.259405216206e-01 6.255062763761e-01 6.250939118266e-01 6.247056719417e-01 6.243408990490e-01 6.240000977822e-01 6.236838729306e-01 6.233922927037e-01 6.231275181591e-01 6.228893969932e-01 6.226764860591e-01 6.224918303593e-01 6.223352286042e-01 6.222056842362e-01 6.221067211272e-01 6.220352158945e-01 6.219940092753e-01 6.219828931335e-01 6.220020069967e-01 6.220530722751e-01 6.221348038591e-01 6.222480558876e-01 6.223944907325e-01 6.225727372485e-01 6.227846050429e-01 6.230291724276e-01 6.233079576759e-01 6.236214145015e-01 6.239684829038e-01 6.243511468098e-01 6.247673671810e-01 6.252202933938e-01 6.257092234152e-01 6.262327261517e-01 6.267941847135e-01 6.273900607358e-01 6.280227872923e-01 6.286941532633e-01 6.294007050602e-01 6.301456741456e-01 6.309271642430e-01 6.317458545001e-01 6.326034766516e-01 6.334965569596e-01 6.344290342210e-01 6.353984038643e-01 6.364056503072e-01 6.374518325958e-01 6.385331357418e-01 6.396549988679e-01 6.408125125702e-01 6.420083371977e-01 6.432427294716e-01 6.445119118330e-01 6.458207276247e-01 6.471658209810e-01 6.485471069159e-01 6.499674847434e-01 6.514214657286e-01 6.529140789478e-01 6.544409993593e-01 6.560041368453e-01 6.576038585175e-01 6.592368442390e-01 6.609071922290e-01 6.626096161524e-01 6.643463917705e-01 6.661188916743e-01 6.679222227598e-01 6.697608228880e-01 6.716303171650e-01 6.735308773224e-01 6.754651284351e-01 6.774275475332e-01 6.794236747411e-01 6.814481736535e-01 6.835017305395e-01 6.855857090985e-01 6.876948673659e-01 6.898355815983e-01 6.920008926047e-01 6.941926057306e-01 6.964112522255e-01 6.986526366309e-01 7.009221945719e-01 7.032124645791e-01 7.055270442184e-01 7.078644769927e-01 7.102213837822e-01 7.126029661380e-01 7.150017068109e-01 7.174207202825e-01 7.198593556802e-01 7.223131230573e-01 7.247879786022e-01 7.272760055560e-01 7.297807875400e-01 7.323017653749e-01 7.348334321367e-01 7.373817246567e-01 7.399394259485e-01 7.425103025225e-01 7.450916475508e-01 7.476818467560e-01 7.502829577001e-01 7.528892816308e-01 7.555052184662e-01 7.581269585170e-01 7.607530881848e-01 7.633859541668e-01 7.660204970703e-01 7.686602276950e-01 7.713001552171e-01 7.739415867394e-01 7.765845646279e-01 7.792247546918e-01 7.818665870524e-01 7.845033006862e-01 7.871378033485e-01 7.897697266354e-01 7.923942862203e-01 7.950159168418e-01 7.976283002921e-01 8.002345468033e-01 8.028334618560e-01 8.054203105094e-01 8.080000785093e-01 8.105660943363e-01 8.131229143123e-01 8.156666526470e-01 8.181955034500e-01 8.207124439046e-01 8.232116060503e-01 8.256975362324e-01 8.281657368315e-01 8.306155446143e-01 8.330497899487e-01 8.354609368168e-01 8.378558837053e-01 8.402285733967e-01 8.425802725438e-01 8.449110074545e-01 8.472165319524e-01 8.495020529258e-01 8.517606035538e-01 8.539946477465e-01 8.562046470783e-01 8.583858328564e-01 8.605431106674e-01 8.626701759959e-01 8.647707136463e-01 8.668422614215e-01 8.688830019820e-01 8.708965863771e-01 8.728762300425e-01 8.748270717184e-01 8.767445042931e-01 8.786297131838e-01 8.804848893675e-01 8.823026087999e-01 8.840904538221e-01 8.858416618058e-01 8.875589663630e-01 8.892424390862e-01 8.908868858383e-01 8.924994781395e-01 8.940722919335e-01 8.956103841390e-01 8.971125476686e-01 8.985741303319e-01 9.000025915775e-01 9.013884209766e-01 9.027394012901e-01 9.040512037133e-01 9.053229389209e-01 9.065598254179e-01 9.077526816732e-01 9.089107584601e-01 9.100277984644e-01 9.111051073991e-01 9.121457989838e-01 9.131425667809e-01 9.141050361513e-01 9.150243481886e-01 9.159059551318e-01 9.167493241823e-01 9.175505817174e-01 9.183171356617e-01 9.190406094865e-01 9.197278108421e-01 9.203763858343e-01 9.209848795967e-01 9.215587349549e-01 9.220907248433e-01 9.225892597566e-01 9.230487810088e-01 9.234717010717e-01 9.238599785453e-01 9.242103555492e-01 9.245278117493e-01 9.248089038291e-01 9.250556268584e-01 9.252711571113e-01 9.254502430758e-01 9.256006475267e-01 9.257168993827e-01 9.258038149207e-01 9.258607229711e-01 9.258860265107e-01 9.258859629851e-01 9.258559635637e-01 9.258008923264e-01 9.257196224955e-01 9.256127893007e-01 9.254842770781e-01 9.253304329910e-01 9.251567215853e-01 9.249623138066e-01 9.247470543179e-01 9.245164484770e-01 9.242662084174e-01 9.240020869982e-01 9.237221642808e-01 9.234291188059e-01 9.231269998603e-01 9.228102826680e-01 9.224883891718e-01 9.221566350956e-01 9.218189161629e-01 9.214788993621e-01 9.211328778983e-01 9.207879980363e-01 9.204410293575e-01 9.200970989854e-01 9.197564548841e-01 9.194190204980e-01 9.190915269343e-01 9.187689790950e-01 9.184581962401e-01 9.181588473223e-01 9.178724400960e-01 9.176021204608e-01 9.173472102540e-01 9.171126593420e-01 9.168971722732e-01 9.167042550116e-01 9.165355005325e-01 9.163914075521e-01 9.162762938428e-01 9.161890729044e-01 9.161331721005e-01 9.161096335826e-01 9.161197266033e-01 9.161678176724e-01 9.162511440227e-01 9.163744386230e-01 9.165400665764e-01 9.167459077337e-01 9.169976489187e-01 9.172934565712e-01 9.176375628550e-01 9.180291291112e-01 9.184705775857e-01 9.189642001761e-01 9.195084799725e-01 9.201072952542e-01 9.207615933080e-01 9.214708781589e-01 9.222379067564e-01 9.230619075604e-01 9.239469352739e-01 9.248893294769e-01 9.258930496345e-01 9.269590554712e-01 9.280849680857e-01 9.292747433048e-01 9.305263762812e-01 9.318412180448e-01 9.332196989304e-01 9.346606876080e-01 9.361665839957e-01 9.377348992737e-01 9.393666381624e-01 9.410616867262e-01 9.428187702539e-01 9.446399695527e-01 9.465202754090e-01 9.484632019168e-01 9.504664947901e-01 9.525276392477e-01 9.546489999101e-01 9.568259337735e-01 9.590602199672e-01 9.613479324282e-01 9.636889541000e-01 9.660835236959e-01 9.685257033502e-01 9.710185787538e-01 9.735562963174e-01 9.761397759472e-01 9.787648775833e-01 9.814300620117e-01 9.841351017022e-01 9.868736362112e-01 9.896466646167e-01 9.924503958496e-01 9.952818546424e-01 9.981409310557e-01 1.001019919253e+00 1.003921401230e+00 1.006839326630e+00 1.009769332399e+00 1.012713560098e+00 1.015662579324e+00 1.018618560795e+00 1.021576067669e+00 1.024530006118e+00 1.027482106501e+00 1.030423158946e+00 1.033354063796e+00 1.036269623381e+00 1.039165661719e+00 1.042041312134e+00 1.044889039221e+00 1.047709948377e+00 1.050496668451e+00 1.053248066942e+00 1.055960571082e+00 1.058627683899e+00 1.061249914607e+00 1.063821156695e+00 1.066337922819e+00 1.068799224298e+00 1.071197462880e+00 1.073534064101e+00 1.075800703844e+00 1.077997151669e+00 1.080120436831e+00 1.082163391320e+00 1.084128286919e+00 1.086007169459e+00 1.087800235026e+00 1.089501930272e+00 1.091110628131e+00 1.092624407879e+00 1.094036890261e+00 1.095349432456e+00 1.096556620824e+00 1.097656188707e+00 1.098648072221e+00 1.099526422417e+00 1.100293421809e+00 1.100941747446e+00 1.101471965690e+00 1.101884125244e+00 1.102171247337e+00 1.102338163183e+00 1.102378313697e+00 1.102291971169e+00 1.102080369893e+00 1.101737404040e+00 1.101268128411e+00 1.100666311686e+00 1.099935998013e+00 1.099074819582e+00 1.098081137156e+00 1.096958913382e+00 1.095703348312e+00 1.094320267974e+00 1.092806099928e+00 1.091162489278e+00 1.089393351278e+00 1.087494953082e+00 1.085473901839e+00 1.083328213240e+00 1.081060164371e+00 1.078675044666e+00 1.076168821911e+00 1.073551439608e+00 1.070821447796e+00 1.067981557465e+00 1.065037889395e+00 1.061988841263e+00 1.058843927130e+00 1.055601761491e+00 1.052269779847e+00 1.048851635365e+00 1.045349537822e+00 1.041772627222e+00 1.038120872724e+00 1.034402707265e+00 1.030622546142e+00 1.026785162916e+00 1.022897620241e+00 1.018962259858e+00 1.014989494516e+00 1.010982836409e+00 1.006948134757e+00 1.002895422547e+00 9.988257374050e-01 9.947501570696e-01 9.906730499616e-01 9.866008439538e-01 9.825435461299e-01 9.785033295052e-01 9.744909329821e-01 9.705107714278e-01 9.665710843188e-01 9.626783757172e-01 9.588381195933e-01 9.550592210519e-01 9.513465753376e-01 9.477072717366e-01 9.441486142467e-01 9.406737659784e-01 9.372931979234e-01 9.340068550884e-01 9.308246385953e-01 9.277505473440e-01 9.247876244535e-01 9.219451060740e-01 9.192215256955e-01 9.166256146558e-01 9.141575488240e-01 9.118219566268e-01 9.096225509954e-01 9.075591367081e-01 9.056359053543e-01 9.038526206753e-01 9.022111667365e-01 9.007131536574e-01 8.993555237541e-01 8.981410251003e-01 8.970674996867e-01 8.961335422652e-01 8.953380497579e-01 8.946782391576e-01 8.941527160821e-01 8.937564255109e-01 8.934874604999e-01 8.933420637545e-01 8.933150642130e-01 8.934031491632e-01 8.935998277803e-01 8.939018538406e-01 8.943032677858e-01 8.947974489703e-01 8.953801690194e-01 8.960443055894e-01 8.967844368150e-01 8.975932492249e-01 8.984647725696e-01 8.993926780284e-01 9.003697527883e-01 9.013901728127e-01 9.024461581991e-01 9.035323721727e-01 9.046416530551e-01 9.057671836562e-01 9.069021378033e-01 9.080418776383e-01 9.091789317931e-01 9.103064008888e-01 9.114194182520e-01 9.125122345174e-01 9.135784136820e-01 9.146127420451e-01 9.156096611957e-01 9.165654183538e-01 9.174726086063e-01 9.183296420302e-01 9.191296244249e-01 9.198690172001e-01 9.205439823813e-01 9.211505459930e-01 9.216862609930e-01 9.221455245353e-01 9.225263377650e-01 9.228268150100e-01 9.230422594176e-01 9.231724739418e-01 9.232135377174e-01 9.231659715198e-01 9.230244009221e-01 9.227898251840e-01 9.224614454223e-01 9.220354757443e-01 9.215149503982e-01 9.208958081673e-01 9.201791304654e-01 9.193655160454e-01 9.184525160277e-01 9.174449390271e-01 9.163388448749e-01 9.151376798427e-01 9.138431915556e-01 9.124525952244e-01 9.109730240799e-01 9.094011580577e-01 9.077426747844e-01 9.059989055880e-01 9.041712388253e-01 9.022650157464e-01 9.002800285164e-01 8.982234759684e-01 8.960984073210e-01 8.939065143156e-01 8.916561501845e-01 8.893480887244e-01 8.869922655898e-01 8.845905040783e-01 8.821500294578e-01 8.796787183831e-01 8.771802522771e-01 8.746662762305e-01 8.721405045791e-01 8.696128867212e-01 8.670920118060e-01 8.645858026948e-01 8.621054882509e-01 8.596583411823e-01 8.572561374467e-01 8.549074412120e-01 8.526235459172e-01 8.504170312543e-01 8.482947573369e-01 8.462731893505e-01 8.443587388558e-01 8.425647302121e-01 8.409026162257e-01 8.393803963671e-01 8.380142410930e-01 8.368075781544e-01 8.357747438500e-01 8.349241762620e-01 8.342621094945e-01 8.338002478360e-01 8.335406500613e-01 8.334926127916e-01 8.336591622124e-01 8.340433838711e-01 8.346502891859e-01 8.354758615659e-01 8.365244638986e-01 8.377913231777e-01 8.392730220553e-01 8.409659484025e-01 8.428593940537e-01 8.449510160196e-01 8.472258661103e-01 8.496751964748e-01 8.522872439438e-01 8.550444286361e-01 8.579384318342e-01 8.609454253368e-01 8.640535502592e-01 8.672428897114e-01 8.704924901000e-01 8.737890272874e-01 8.771046472696e-01 8.804260980571e-01 8.837306484807e-01 8.869959480334e-01 8.902079811162e-01 8.933396516890e-01 8.963800541376e-01 8.993063783799e-01 9.021009760444e-01 9.047511978074e-01 9.072365424571e-01 9.095487941601e-01 9.116705661024e-01 9.135929785945e-01 9.153087903446e-01 9.168033727014e-01 9.180788509910e-01 9.191235643102e-01 9.199384070757e-01 9.205229483078e-01 9.208729074647e-01 9.209974347748e-01 9.208946898533e-01 9.205718943236e-01 9.200391794460e-01 9.192993970734e-01 9.183689912314e-01 9.172526209080e-01 9.159670203735e-01 9.145248320272e-01 9.129367709698e-01 9.112235977797e-01 9.093932839255e-01 9.074681398035e-01 9.054612942550e-01 9.033871342072e-01 9.012676504734e-01 8.991120904260e-01 8.969436377400e-01 8.947738821582e-01 8.926195591902e-01 8.905005769338e-01 8.884253430601e-01 8.864163183814e-01 8.844852103639e-01 8.826474733409e-01 8.809223072396e-01 8.793185040174e-01 8.778593194579e-01 8.765554140910e-01 8.754249099985e-01 8.744866188365e-01 8.737533858899e-01 8.732485661788e-01 8.729847012172e-01 8.729824278294e-01 8.732621867418e-01 8.738367119894e-01 8.747315624803e-01 8.759558354511e-01 8.775326395536e-01 8.794754990442e-01 8.817943078688e-01 8.845079341458e-01 8.876178897643e-01 8.911347104919e-01 8.950602341724e-01 8.993901827597e-01 9.041255976150e-01 9.092510133535e-01 9.147575883825e-01 9.206244686888e-01 9.268286568325e-01 9.333474665674e-01 9.401442507821e-01 9.471897458201e-01 9.544433723421e-01 9.618640512302e-01 9.694125927988e-01 9.770389157845e-01 9.847033422098e-01 9.923566006412e-01 9.999533569510e-01 1.007453704021e+00 1.014809170703e+00 1.021986849482e+00 1.028944357934e+00 1.035650905368e+00 1.042079978502e+00 1.048199998782e+00 1.053998228228e+00 1.059454311203e+00 1.064559291189e+00 1.069310952269e+00 1.073703162994e+00 1.077745930011e+00 1.081443411673e+00 1.084812819548e+00 1.087868067013e+00 1.090628229632e+00 1.093121317500e+00 1.095365999081e+00 1.097394182038e+00 1.099231754544e+00 1.100907365160e+00 1.102454912836e+00 1.103898956906e+00 1.105274269815e+00 1.106608205672e+00 1.107930087044e+00 1.109272884804e+00 1.110659906036e+00 1.112126940577e+00 1.113697764342e+00 1.115405017996e+00 1.117277468575e+00 1.119343440771e+00 1.121637610004e+00 1.124183924908e+00 1.127017010678e+00 1.130163996654e+00 1.133649868435e+00 1.137503268758e+00 1.141738941090e+00 1.146378427718e+00 1.151427024016e+00 1.156886583947e+00 1.162752714699e+00 1.169003171802e+00 1.175617352605e+00 1.182549014645e+00 1.189749152315e+00 1.197156614982e+00 1.204691164912e+00 1.212275758088e+00 1.219807369400e+00 1.227189996000e+00 1.234315770054e+00 1.241069961048e+00 1.247348880572e+00 1.253035959613e+00 1.258035153481e+00 1.262246551044e+00 1.265585387812e+00 1.267984723035e+00 1.269380467002e+00 1.269743122961e+00 1.269046150133e+00 1.267293048920e+00 1.264507287207e+00 1.260722255871e+00 1.256011729191e+00 1.250445397767e+00 1.244125180602e+00 1.237163938560e+00 1.229674898322e+00 1.221799513160e+00 1.213657449707e+00 1.205386487131e+00 1.197112248740e+00 1.188941408607e+00 1.180991266337e+00 1.173331774005e+00 1.166041800609e+00 1.159168375015e+00 1.152733254632e+00 1.146762499988e+00 1.141235862833e+00 1.136151984887e+00 1.131479228179e+00 1.127185111651e+00 1.123252545591e+00 1.119638561206e+00 1.116337572695e+00 1.113327300880e+00 1.110604048873e+00 1.108178414246e+00 1.106046049643e+00 1.104231519151e+00 1.102733491938e+00 1.101560662613e+00 1.100706424337e+00 1.100136104063e+00 1.099822479737e+00 1.099683832682e+00 1.099643926245e+00 1.099591104900e+00 1.099394225444e+00 1.098929702286e+00 1.098039899093e+00 1.096605759453e+00 1.094497255704e+00 1.091622097769e+00 1.087933319283e+00 1.083403048314e+00 1.078096921691e+00 1.072108600330e+00 1.065614679448e+00 1.058861688436e+00 1.052130746422e+00 1.045795792753e+00 1.040227233002e+00 1.035838645729e+00 1.033029709713e+00 1.032149031427e+00 1.033511589375e+00 1.037305506811e+00 1.043636084996e+00 1.052469953764e+00 1.063646274750e+00 1.076903179927e+00 1.091849252405e+00 1.108049281421e+00 1.124993539965e+00 1.142159035771e+00 1.159040238392e+00 1.175132928850e+00 1.190016976138e+00 1.203302372980e+00 1.214692034605e+00 1.223965034940e+00 1.230963793526e+00 1.235642811250e+00 1.237993945511e+00 1.238105749090e+00 1.236117917554e+00 1.232208915161e+00 1.226633991144e+00 1.219642178777e+00 1.211546392455e+00 1.202663659057e+00 1.193324137753e+00 1.183899124212e+00 1.174730806076e+00 1.166211498919e+00 1.158705893890e+00 1.152579423538e+00 1.148200174139e+00 1.145862703404e+00 1.145852843017e+00 1.148347485875e+00 1.153438860326e+00 1.161117107349e+00 1.171215876603e+00 1.183478996611e+00 1.197493897728e+00 1.212765111860e+00 1.228714231454e+00 1.244699285747e+00 1.260096538941e+00 1.274264584126e+00 1.286647481472e+00 1.296760127101e+00 1.304216891068e+00 1.308782672865e+00 1.310328359117e+00 1.308896004123e+00 1.304648537164e+00 1.297877921048e+00 1.289002608456e+00 1.278498412581e+00 1.266930670392e+00 1.254859661100e+00 1.242844926700e+00 1.231410634551e+00 1.220978775113e+00 1.211909809106e+00 1.204422103916e+00 1.198635897601e+00 1.194562205964e+00 1.192094109413e+00 1.191069023647e+00 1.191225629521e+00 1.192274270277e+00 1.193879127909e+00 1.195672659835e+00 1.197298737801e+00 1.198373823108e+00 1.198557142073e+00 1.197527843651e+00 1.193193278846e+00 1.184375572766e+00 1.175003580565e+00 1.168744543329e+00 1.166479118364e+00 1.165669225235e+00 1.162184616446e+00 1.153199470235e+00 1.139173456170e+00 1.123717831630e+00 1.111414424525e+00 1.104814467193e+00 1.102752551386e+00 1.101319845339e+00 1.096725084320e+00 1.087956619159e+00 1.077554745808e+00 1.069977582974e+00 1.068517880461e+00 1.072904659544e+00 1.079458131062e+00 1.083642327541e+00 1.083148121203e+00 1.079429154767e+00 1.076761252334e+00 1.079393249024e+00 1.088632275787e+00 1.101977656339e+00 1.114985835982e+00 1.124436294347e+00 1.130486561544e+00 1.136499470078e+00 1.146699116931e+00 1.163097578417e+00 1.183849358977e+00 1.204316700120e+00 1.219966927812e+00 1.228980473467e+00 1.233040089793e+00 1.235958639985e+00 1.240952644428e+00 1.248342540386e+00 1.255345007724e+00 1.258084252422e+00 1.254323199431e+00 1.245180070503e+00 1.234761196717e+00 1.227810640682e+00 1.226807794226e+00 1.230516477879e+00 1.235044829208e+00 1.236616166733e+00 1.234066371666e+00 1.229440598572e+00 1.226385234050e+00 1.227405307172e+00 1.231856859961e+00 1.236178546311e+00 1.236251017266e+00 1.230173627594e+00 1.219668640720e+00 1.209276888781e+00 1.203738034315e+00 1.205086942552e+00 1.211482589630e+00 1.218675720387e+00 1.222878885488e+00 1.222966314898e+00 1.220685577740e+00 1.218862763412e+00 1.218825764157e+00 1.218924203121e+00 1.215282828482e+00 1.204261696602e+00 1.185012561397e+00 1.160608734598e+00 1.137001254434e+00 1.120196423120e+00 1.113275763370e+00 1.115288078997e+00 1.122823058184e+00 1.132656539945e+00 1.142633029816e+00 1.146447454143e+00 1.089383852311e+00 9.788729392947e-01 8.991239499146e-01 9.137711002358e-01 9.893245498653e-01 1.040831090085e+00 1.019161003029e+00 9.401358780009e-01 8.803916474954e-01 9.180262534052e-01 1.030593797468e+00 1.121575959970e+00 1.117830129800e+00 1.007641419479e+00 8.537299876653e-01 7.900894225984e-01 8.937662080567e-01 1.059862784440e+00 1.159346986889e+00 1.138073678850e+00 1.019068705091e+00 8.987575158564e-01 8.968208225663e-01 1.011496814678e+00 1.124217971105e+00 1.146995759066e+00 1.071731449384e+00 9.690852167014e-01 9.512385429894e-01 1.049801908601e+00 1.171090630348e+00 1.217838116642e+00 1.161237220091e+00 1.049846784764e+00 9.887013476132e-01 1.043654759062e+00 1.151260204007e+00 1.204876890376e+00 1.154454183542e+00 1.031991017330e+00 9.456181639568e-01 9.941914927964e-01 1.129301920799e+00 1.223535165829e+00 1.199573462589e+00 1.061697394001e+00 9.017745404777e-01 8.691221529068e-01 9.953283947484e-01 1.140672153161e+00 1.185856126702e+00 1.100224874588e+00 9.412240498064e-01 8.469777398437e-01 9.216084736388e-01 1.076470452477e+00 1.168416310499e+00 1.130963864800e+00 9.842696890349e-01 8.373447942450e-01 8.424957280958e-01 9.969670770054e-01 1.148829424766e+00 1.191489278869e+00 1.102462629321e+00 9.373455366496e-01 8.258257329196e-01 8.798589288721e-01 1.032289934319e+00 1.146153818908e+00 1.151166989891e+00 1.051693849517e+00 9.166843112404e-01 8.537985121157e-01 9.109324073416e-01 1.013169585676e+00 1.068084121296e+00 1.040657063617e+00 9.565061145437e-01 8.842477219532e-01 8.839769103243e-01 9.404267524686e-01 9.856974085824e-01 9.729023734880e-01 9.073415291899e-01 8.444293773517e-01 8.508796738049e-01 9.284351324723e-01 1.009957034455e+00 1.032390508859e+00 9.770169125898e-01 8.779772224753e-01 8.148558462110e-01 8.537913593596e-01 9.644096390140e-01 1.062453656419e+00 1.091333752669e+00 1.042389454862e+00 9.508687862073e-01 8.806445071434e-01 8.808362004599e-01 9.372133574815e-01 9.954188689948e-01 1.016919437910e+00 9.973504635203e-01 9.575439177032e-01 9.238913650927e-01 9.085686692932e-01 9.056175227891e-01 9.053245249421e-01 9.071413599148e-01 9.169473134814e-01 9.351576234290e-01
 5.698147539611e-01 5.700143764517e-01 5.702815322304e-01 5.709220013118e-01 5.718479165272e-01 5.726861744802e-01 5.731752325316e-01 5.734132139684e-01 5.737353972544e-01 5.743798069613e-01 5.752607616367e-01 5.760598216426e-01 5.765497234906e-01 5.768356679978e-01 5.772462924272e-01 5.779783232835e-01 5.788881105278e-01 5.796587397681e-01 5.801347537205e-01 5.804851526877e-01 5.810210904487e-01 5.818715314016e-01 5.828366559145e-01 5.835877556428e-01 5.840232977661e-01 5.843925350376e-01 5.850293374439e-01 5.859906793275e-01 5.869931831305e-01 5.877160058790e-01 5.881233486193e-01 5.884960433374e-01 5.891513192413e-01 5.901288487225e-01 5.911417289063e-01 5.918577406804e-01 5.922349219548e-01 5.925714291419e-01 5.932085357041e-01 5.941860034289e-01 5.951984838374e-01 5.958962567612e-01 5.962380453798e-01 5.965438430603e-01 5.971768389511e-01 5.981625313893e-01 5.991552424158e-01 5.998028727471e-01 6.001157364744e-01 6.004497473071e-01 6.011249630403e-01 6.021020980912e-01 6.030370010244e-01 6.036409358758e-01 6.039720572885e-01 6.043586628457e-01 6.050602839994e-01 6.060101908567e-01 6.069000619568e-01 6.074985256879e-01 6.078675149859e-01 6.082866908085e-01 6.089855739104e-01 6.099220532591e-01 6.108165250482e-01 6.114266152814e-01 6.117910896908e-01 6.122043559454e-01 6.129245272099e-01 6.139043779852e-01 6.148242680599e-01 6.154094394709e-01 6.157266448673e-01 6.161380548418e-01 6.169268886133e-01 6.179806385750e-01 6.188945283182e-01 6.194021143386e-01 6.196732317253e-01 6.201385260850e-01 6.210312051021e-01 6.221277207388e-01 6.229776690657e-01 6.233946763533e-01 6.236622728797e-01 6.242291544188e-01 6.252180137179e-01 6.262981185373e-01 6.270477938155e-01 6.274042759750e-01 6.277253905103e-01 6.284017001956e-01 6.294365305311e-01 6.304519985518e-01 6.311052400986e-01 6.314480465442e-01 6.318535502930e-01 6.326151107810e-01 6.336428210084e-01 6.345755827856e-01 6.351648320501e-01 6.355297099762e-01 6.360171766254e-01 6.368278238335e-01 6.378226426249e-01 6.386811150143e-01 6.392398083501e-01 6.396499748715e-01 6.402053804424e-01 6.410366983828e-01 6.419872422728e-01 6.427897469015e-01 6.433440463802e-01 6.438092855593e-01 6.444201880121e-01 6.452517947229e-01 6.461527021671e-01 6.469144081702e-01 6.474827987753e-01 6.480025617184e-01 6.486520992648e-01 6.494676776582e-01 6.503177173428e-01 6.510527198580e-01 6.516458725847e-01 6.522099402407e-01 6.528744696495e-01 6.536589543791e-01 6.544659693001e-01 6.551866923062e-01 6.558039512550e-01 6.563954249217e-01 6.570533025353e-01 6.577984779381e-01 6.585691370970e-01 6.592838954350e-01 6.599188810916e-01 6.605206408219e-01 6.611576215103e-01 6.618638130024e-01 6.626065639086e-01 6.633180687995e-01 6.639620646786e-01 6.645653928559e-01 6.651871730036e-01 6.658648782980e-01 6.665815866708e-01 6.672848567247e-01 6.679361989618e-01 6.685473293209e-01 6.691637716553e-01 6.698184250036e-01 6.705060779138e-01 6.711961787912e-01 6.718568606479e-01 6.724804773487e-01 6.730928651544e-01 6.737229059225e-01 6.743811137784e-01 6.750568438139e-01 6.757208802062e-01 6.763527865676e-01 6.769606685313e-01 6.775730654785e-01 6.782100873465e-01 6.788667289446e-01 6.795234703335e-01 6.801586321040e-01 6.807704103307e-01 6.813774288495e-01 6.819966623453e-01 6.826314992059e-01 6.832744700626e-01 6.839089001405e-01 6.845250620715e-01 6.851274372385e-01 6.857317291259e-01 6.863478510415e-01 6.869728820528e-01 6.875947608823e-01 6.882013503084e-01 6.887956202265e-01 6.893913942370e-01 6.899936821449e-01 6.905983391475e-01 6.911961719539e-01 6.917838014911e-01 6.923657974160e-01 6.929518552455e-01 6.935425821655e-01 6.941276742418e-01 6.947018918279e-01 6.952666838222e-01 6.958324469540e-01 6.964047100516e-01 6.969813061552e-01 6.975468476824e-01 6.980973576487e-01 6.986416666276e-01 6.991913400414e-01 6.997484203378e-01 7.003030907896e-01 7.008451549479e-01 7.013741274285e-01 7.019032303975e-01 7.024406312873e-01 7.029792801217e-01 7.035091605358e-01 7.040259290958e-01 7.045371609252e-01 7.050554486834e-01 7.055786937579e-01 7.060964735907e-01 7.066010038678e-01 7.070976338163e-01 7.075967471907e-01 7.081031789447e-01 7.086080777579e-01 7.091014390612e-01 7.095829206593e-01 7.100653960304e-01 7.105537349179e-01 7.110422488399e-01 7.115212377301e-01 7.119877630244e-01 7.124510365974e-01 7.129191784754e-01 7.133881461651e-01 7.138468850208e-01 7.142941646914e-01 7.147363074139e-01 7.151798667832e-01 7.156234147710e-01 7.160585957678e-01 7.164811716570e-01 7.168984718849e-01 7.173166734572e-01 7.177324293269e-01 7.181409447581e-01 7.185384213156e-01 7.189300032844e-01 7.193211801351e-01 7.197114234528e-01 7.200926042733e-01 7.204650119719e-01 7.208337154553e-01 7.211995465956e-01 7.215632573436e-01 7.219209753165e-01 7.222695089023e-01 7.226138889453e-01 7.229572949465e-01 7.232953363347e-01 7.236261691754e-01 7.239508158153e-01 7.242702629326e-01 7.245879542289e-01 7.248994048089e-01 7.252024542693e-01 7.254988584307e-01 7.257906164477e-01 7.260787430179e-01 7.263614724537e-01 7.266362802878e-01 7.269032191706e-01 7.271648870819e-01 7.274208703224e-01 7.276709575375e-01 7.279162066338e-01 7.281550845617e-01 7.283867158119e-01 7.286119442013e-01 7.288296022095e-01 7.290412201794e-01 7.292485338576e-01 7.294504616846e-01 7.296433451133e-01 7.298290827792e-01 7.300085604966e-01 7.301820014752e-01 7.303492972123e-01 7.305087482512e-01 7.306601326869e-01 7.308056765400e-01 7.309451113599e-01 7.310770473287e-01 7.312024291168e-01 7.313197341240e-01 7.314295705317e-01 7.315328662766e-01 7.316288197798e-01 7.317179305119e-01 7.318011581040e-01 7.318767460573e-01 7.319433461041e-01 7.320022680732e-01 7.320536235158e-01 7.320984818290e-01 7.321373760072e-01 7.321672611218e-01 7.321887478580e-01 7.322015931415e-01 7.322062112949e-01 7.322038295110e-01 7.321950131097e-01 7.321774184077e-01 7.321517731902e-01 7.321174062286e-01 7.320736192452e-01 7.320224748970e-01 7.319639190595e-01 7.318970082873e-01 7.318224758671e-01 7.317386338491e-01 7.316455023038e-01 7.315445440850e-01 7.314346249304e-01 7.313170301155e-01 7.311914314766e-01 7.310568464658e-01 7.309130472945e-01 7.307609182361e-01 7.305993873384e-01 7.304294744466e-01 7.302517714067e-01 7.300653075455e-01 7.298688623469e-01 7.296654633165e-01 7.294508816027e-01 7.292274550914e-01 7.289971144291e-01 7.287566229078e-01 7.285086696128e-01 7.282501008089e-01 7.279813112662e-01 7.277040678590e-01 7.274183587238e-01 7.271248126018e-01 7.268219227867e-01 7.265083075434e-01 7.261853949685e-01 7.258525969889e-01 7.255113881166e-01 7.251621162224e-01 7.248031241582e-01 7.244334266305e-01 7.240545736888e-01 7.236668474852e-01 7.232698124667e-01 7.228638090526e-01 7.224481714234e-01 7.220222457363e-01 7.215872739144e-01 7.211432339999e-01 7.206903864853e-01 7.202282611494e-01 7.197551910801e-01 7.192736038516e-01 7.187826077415e-01 7.182821722829e-01 7.177733761864e-01 7.172547176159e-01 7.167263416095e-01 7.161889851426e-01 7.156424130608e-01 7.150862578835e-01 7.145226901731e-01 7.139485931085e-01 7.133654769622e-01 7.127734951837e-01 7.121717511141e-01 7.115619701813e-01 7.109433760788e-01 7.103160995761e-01 7.096805042451e-01 7.090349643010e-01 7.083805828129e-01 7.077184938047e-01 7.070470060167e-01 7.063678737341e-01 7.056812757789e-01 7.049841671630e-01 7.042792419878e-01 7.035671215340e-01 7.028458642919e-01 7.021181298595e-01 7.013817936674e-01 7.006373148738e-01 6.998846301906e-01 6.991244380023e-01 6.983575327429e-01 6.975835693777e-01 6.968013280030e-01 6.960121205255e-01 6.952159404833e-01 6.944136454354e-01 6.936044071679e-01 6.927882022640e-01 6.919652570367e-01 6.911368080531e-01 6.903022566794e-01 6.894621590996e-01 6.886152366258e-01 6.877630360659e-01 6.869060632989e-01 6.860435393266e-01 6.851769745475e-01 6.843040890765e-01 6.834271056842e-01 6.825457355436e-01 6.816613096934e-01 6.807715753425e-01 6.798784973188e-01 6.789821072284e-01 6.780819753250e-01 6.771791691966e-01 6.762736538760e-01 6.753657150682e-01 6.744551083411e-01 6.735422793550e-01 6.726291912286e-01 6.717126331437e-01 6.707960247149e-01 6.698793743921e-01 6.689612202180e-01 6.680433629006e-01 6.671247823613e-01 6.662071108064e-01 6.652907195282e-01 6.643747445064e-01 6.634606480860e-01 6.625483319251e-01 6.616373791389e-01 6.607297004983e-01 6.598251914234e-01 6.589229663043e-01 6.580252676730e-01 6.571310362697e-01 6.562415899932e-01 6.553562206487e-01 6.544768168390e-01 6.536036373309e-01 6.527357764782e-01 6.518736299018e-01 6.510199349061e-01 6.501724647592e-01 6.493335166069e-01 6.485026853348e-01 6.476804759774e-01 6.468672210521e-01 6.460642840925e-01 6.452710127885e-01 6.444886198701e-01 6.437172539743e-01 6.429571688385e-01 6.422098978391e-01 6.414746920246e-01 6.407529383861e-01 6.400449339467e-01 6.393502737805e-01 6.386714039017e-01 6.380070812294e-01 6.373586764299e-01 6.367259799772e-01 6.361110440733e-01 6.355130759830e-01 6.349334083997e-01 6.343711236818e-01 6.338286988079e-01 6.333046643138e-01 6.328018806270e-01 6.323200014918e-01 6.318579647215e-01 6.314186495103e-01 6.310007816779e-01 6.306065668196e-01 6.302354955549e-01 6.298880085026e-01 6.295653888146e-01 6.292664310899e-01 6.289939593436e-01 6.287481027460e-01 6.285280386271e-01 6.283347686910e-01 6.281694594106e-01 6.280314273738e-01 6.279235967031e-01 6.278432852750e-01 6.277930292649e-01 6.277733489750e-01 6.277826464186e-01 6.278250272400e-01 6.278969528375e-01 6.280014754759e-01 6.281385144248e-01 6.283073263429e-01 6.285104902853e-01 6.287460978414e-01 6.290161647808e-01 6.293206651534e-01 6.296592323341e-01 6.300338569151e-01 6.304427281944e-01 6.308868676124e-01 6.313688340241e-01 6.318848575659e-01 6.324389955935e-01 6.330293574459e-01 6.336563692017e-01 6.343215088380e-01 6.350225811101e-01 6.357632066945e-01 6.365401812450e-01 6.373551775982e-01 6.382092332226e-01 6.390998663616e-01 6.400299290011e-01 6.409976061359e-01 6.420041761136e-01 6.430499061873e-01 6.441317378349e-01 6.452541235849e-01 6.464143062730e-01 6.476120442437e-01 6.488495579285e-01 6.501232887188e-01 6.514369661714e-01 6.527873703690e-01 6.541748379428e-01 6.556022500936e-01 6.570648678753e-01 6.585656923759e-01 6.601030912121e-01 6.616765933394e-01 6.632886268215e-01 6.649337882430e-01 6.666174369075e-01 6.683344783410e-01 6.700867626537e-01 6.718757384709e-01 6.736963021960e-01 6.755528638813e-01 6.774416429134e-01 6.793631684964e-01 6.813188395941e-01 6.833043058293e-01 6.853230534824e-01 6.873717009429e-01 6.894509301203e-01 6.915612256923e-01 6.936981478808e-01 6.958664139447e-01 6.980613413951e-01 7.002838308915e-01 7.025342816018e-01 7.048082894659e-01 7.071107364827e-01 7.094357887942e-01 7.117857617461e-01 7.141598863591e-01 7.165540089444e-01 7.189738401107e-01 7.214118783227e-01 7.238713973373e-01 7.263505893682e-01 7.288474035541e-01 7.313650883896e-01 7.338968000883e-01 7.364472057039e-01 7.390127723809e-01 7.415913541346e-01 7.441869238421e-01 7.467931719180e-01 7.494139870402e-01 7.520443615811e-01 7.546851348776e-01 7.573377530945e-01 7.599968776524e-01 7.626659844659e-01 7.653405463208e-01 7.680224745331e-01 7.707102739340e-01 7.734002535670e-01 7.760967382510e-01 7.787941438830e-01 7.814932423452e-01 7.841950603789e-01 7.868940756090e-01 7.895954151007e-01 7.922920342097e-01 7.949880805558e-01 7.976806513564e-01 8.003663589696e-01 8.030505306040e-01 8.057251401087e-01 8.083950744533e-01 8.110557489981e-01 8.137073421511e-01 8.163508134992e-01 8.189808849089e-01 8.216025443609e-01 8.242101589439e-01 8.268045111770e-01 8.293865765103e-01 8.319510684828e-01 8.345034807372e-01 8.370362054756e-01 8.395530809211e-01 8.420528165043e-01 8.445307319828e-01 8.469915682033e-01 8.494300865660e-01 8.518489759492e-01 8.542457048954e-01 8.566174847805e-01 8.589692487634e-01 8.612933349818e-01 8.635948833073e-01 8.658697112488e-01 8.681170555694e-01 8.703405271689e-01 8.725315660562e-01 8.746982872594e-01 8.768346546360e-01 8.789399088379e-01 8.810176371881e-01 8.830607206516e-01 8.850762706658e-01 8.870569390223e-01 8.890055358980e-01 8.909232719271e-01 8.928029813894e-01 8.946532914713e-01 8.964647628894e-01 8.982432605532e-01 8.999869549521e-01 9.016911122456e-01 9.033634444676e-01 9.049948789191e-01 9.065916524643e-01 9.081502510723e-01 9.096693525568e-01 9.111537632341e-01 9.125948737172e-01 9.140012810647e-01 9.153663259040e-01 9.166922110688e-01 9.179812939079e-01 9.192258213790e-01 9.204363718094e-01 9.216015174269e-01 9.227295721588e-01 9.238181567687e-01 9.248629632061e-01 9.258722462515e-01 9.268370570560e-01 9.277645518586e-01 9.286512898150e-01 9.294963049104e-01 9.303047841963e-01 9.310693608787e-01 9.317974201508e-01 9.324840025856e-01 9.331320402520e-01 9.337428571975e-01 9.343107265525e-01 9.348449504043e-01 9.353379549181e-01 9.357943269090e-01 9.362146958775e-01 9.365961372444e-01 9.369434638110e-01 9.372524410661e-01 9.375285292396e-01 9.377695816374e-01 9.379747148473e-01 9.381499483593e-01 9.382895712611e-01 9.383985297263e-01 9.384766477800e-01 9.385226532732e-01 9.385416845257e-01 9.385294331615e-01 9.384919506920e-01 9.384263471526e-01 9.383338539994e-01 9.382200165242e-01 9.380780010317e-01 9.379165257766e-01 9.377328523363e-01 9.375282087643e-01 9.373060941763e-01 9.370628993131e-01 9.368070375986e-01 9.365326321092e-01 9.362450947814e-01 9.359461460779e-01 9.356331012545e-01 9.353142582364e-01 9.349825851856e-01 9.346475375854e-01 9.343053710509e-01 9.339595972916e-01 9.336133144173e-01 9.332634930621e-01 9.329171425159e-01 9.325722718483e-01 9.322310675904e-01 9.318979196321e-01 9.315696236849e-01 9.312530721765e-01 9.309469677539e-01 9.306533333214e-01 9.303752210206e-01 9.301121678205e-01 9.298695003216e-01 9.296445629010e-01 9.294426503402e-01 9.292651829987e-01 9.291109310323e-01 9.289857098396e-01 9.288880854811e-01 9.288218479942e-01 9.287886980214e-01 9.287873984921e-01 9.288251204837e-01 9.288980109043e-01 9.290120951659e-01 9.291658382154e-01 9.293626289945e-01 9.296043157331e-01 9.298900335089e-01 9.302251772109e-01 9.306068747676e-01 9.310394874109e-01 9.315246502400e-01 9.320605247134e-01 9.326521801362e-01 9.332983869253e-01 9.340019684322e-01 9.347626242595e-01 9.355805320089e-01 9.364602589036e-01 9.373981626710e-01 9.383985188609e-01 9.394602936181e-01 9.405837956870e-01 9.417711106531e-01 9.430209119204e-01 9.443355577997e-01 9.457137490026e-01 9.471553518602e-01 9.486624571062e-01 9.502319514001e-01 9.518670218572e-01 9.535641293211e-01 9.553246781656e-01 9.571495138595e-01 9.590339393544e-01 9.609822009662e-01 9.629901795358e-01 9.650584476997e-01 9.671848727841e-01 9.693681480046e-01 9.716094752116e-01 9.739037006658e-01 9.762520793361e-01 9.786524621441e-01 9.811022098407e-01 9.836012583236e-01 9.861453805344e-01 9.887347096282e-01 9.913660001311e-01 9.940367221762e-01 9.967464087135e-01 9.994894483888e-01 1.002266502875e+00 1.005073256370e+00 1.007906605007e+00 1.010766264886e+00 1.013645469385e+00 1.016545842232e+00 1.019460794262e+00 1.022387793805e+00 1.025326534225e+00 1.028268702841e+00 1.031217138171e+00 1.034164100583e+00 1.037106724391e+00 1.040044712656e+00 1.042969468544e+00 1.045882779451e+00 1.048777598054e+00 1.051651087950e+00 1.054501541243e+00 1.057321616903e+00 1.060113377612e+00 1.062867257487e+00 1.065583122828e+00 1.068257727997e+00 1.070883541834e+00 1.073462516620e+00 1.075985579977e+00 1.078453182811e+00 1.080860369511e+00 1.083202168657e+00 1.085478806397e+00 1.087681761020e+00 1.089812545518e+00 1.091864835762e+00 1.093835196788e+00 1.095723042813e+00 1.097521343790e+00 1.099230689046e+00 1.100845125606e+00 1.102362480541e+00 1.103782049443e+00 1.105096571212e+00 1.106307698124e+00 1.107409646915e+00 1.108401570234e+00 1.109281922601e+00 1.110045260839e+00 1.110693661501e+00 1.111220978673e+00 1.111627584034e+00 1.111911603413e+00 1.112069100860e+00 1.112102741992e+00 1.112006751163e+00 1.111783262914e+00 1.111430228651e+00 1.110944984400e+00 1.110331328526e+00 1.109583944128e+00 1.108705403846e+00 1.107693843332e+00 1.106549509559e+00 1.105275395411e+00 1.103866458953e+00 1.102329958389e+00 1.100661772882e+00 1.098863877629e+00 1.096941095782e+00 1.094888968529e+00 1.092716066922e+00 1.090417278855e+00 1.087999220750e+00 1.085463732840e+00 1.082810560224e+00 1.080047174003e+00 1.077172623562e+00 1.074191942898e+00 1.071109244098e+00 1.067925480936e+00 1.064648806765e+00 1.061278815392e+00 1.057822904352e+00 1.054285221506e+00 1.050668159185e+00 1.046980864044e+00 1.043223448289e+00 1.039405454575e+00 1.035531101983e+00 1.031604021526e+00 1.027634988954e+00 1.023622969976e+00 1.019580382135e+00 1.015511060309e+00 1.011420947646e+00 1.007318945324e+00 1.003207197124e+00 9.990973519635e-01 9.949926068300e-01 9.909011940922e-01 9.868312375693e-01 9.827862147541e-01 9.787774915163e-01 9.748073145954e-01 9.708860624750e-01 9.670195901083e-01 9.632122269501e-01 9.594744459439e-01 9.558093143744e-01 9.522252597376e-01 9.487270771257e-01 9.453202833820e-01 9.420124218790e-01 9.388065922686e-01 9.357099118802e-01 9.327263334211e-01 9.298601607915e-01 9.271174026974e-01 9.244978235296e-01 9.220093866948e-01 9.196528510445e-01 9.174304962706e-01 9.153459277747e-01 9.133988265439e-01 9.115939696266e-01 9.099289979801e-01 9.084064174428e-01 9.070260531437e-01 9.057854992868e-01 9.046866953611e-01 9.037265626390e-01 9.029035727763e-01 9.022165886486e-01 9.016609884152e-01 9.012353298478e-01 9.009355586774e-01 9.007579838580e-01 9.006994401971e-01 9.007535359816e-01 9.009175907699e-01 9.011853936534e-01 9.015518334569e-01 9.020112144144e-01 9.025582931178e-01 9.031871691653e-01 9.038906224964e-01 9.046637627816e-01 9.055003579788e-01 9.063925764170e-01 9.073354803263e-01 9.083221555576e-01 9.093458521555e-01 9.104005953172e-01 9.114792832036e-01 9.125765797201e-01 9.136857146159e-01 9.147991861164e-01 9.159129858791e-01 9.170204484523e-01 9.181148277061e-01 9.191912316752e-01 9.202442096675e-01 9.212688358487e-01 9.222584015953e-01 9.232096077039e-01 9.241175606728e-01 9.249757497683e-01 9.257820283799e-01 9.265297753031e-01 9.272177503092e-01 9.278400434153e-01 9.283939757695e-01 9.288768219110e-01 9.292833958671e-01 9.296128618406e-01 9.298613637208e-01 9.300260300993e-01 9.301068367207e-01 9.300981337037e-01 9.300013154633e-01 9.298123698605e-01 9.295309033739e-01 9.291557528270e-01 9.286838864071e-01 9.281189334062e-01 9.274550375506e-01 9.266953192638e-01 9.258391322535e-01 9.248840633359e-01 9.238345414163e-01 9.226863196064e-01 9.214439803272e-01 9.201070290176e-01 9.186759538940e-01 9.171539543184e-01 9.155406650846e-01 9.138408936741e-01 9.120549673837e-01 9.101855911813e-01 9.082379183769e-01 9.062122097637e-01 9.041152917471e-01 9.019491670623e-01 8.997188915438e-01 8.974302562448e-01 8.950859019832e-01 8.926955244190e-01 8.902619121296e-01 8.877942976427e-01 8.852983115268e-01 8.827811212951e-01 8.802533166133e-01 8.777201413441e-01 8.751928423884e-01 8.726802355604e-01 8.701915721433e-01 8.677388278461e-01 8.653295559879e-01 8.629780968696e-01 8.606937974998e-01 8.584883838173e-01 8.563749213872e-01 8.543628108850e-01 8.524672676061e-01 8.506962303150e-01 8.490637735393e-01 8.475817283779e-01 8.462574770619e-01 8.451070232421e-01 8.441356621502e-01 8.433548126999e-01 8.427740278123e-01 8.423974089707e-01 8.422364908634e-01 8.422910861476e-01 8.425702955206e-01 8.430739078497e-01 8.438021433953e-01 8.447593160572e-01 8.459381630063e-01 8.473405515391e-01 8.489582055259e-01 8.507847615519e-01 8.528135511900e-01 8.550321898391e-01 8.574337993022e-01 8.600002386043e-01 8.627216286026e-01 8.655807279238e-01 8.685588967564e-01 8.716437020148e-01 8.748105273883e-01 8.780454276909e-01 8.813258569720e-01 8.846301020503e-01 8.879437680300e-01 8.912383968682e-01 8.945000751328e-01 8.977056698998e-01 9.008352615051e-01 9.038734798086e-01 9.067957816576e-01 9.095923788795e-01 9.122411117519e-01 9.147295784486e-01 9.170460510589e-01 9.191729156946e-01 9.211062784088e-01 9.228306786799e-01 9.243419383053e-01 9.256365791468e-01 9.267041866728e-01 9.275501520323e-01 9.281671335164e-01 9.285605771784e-01 9.287330133791e-01 9.286843732288e-01 9.284277922887e-01 9.279642758172e-01 9.273058886664e-01 9.264635417169e-01 9.254429543078e-01 9.242638125996e-01 9.229319268639e-01 9.214653010427e-01 9.198769528535e-01 9.181800122356e-01 9.163932472337e-01 9.145265304216e-01 9.125997298682e-01 9.106262119781e-01 9.086206518342e-01 9.066020347125e-01 9.045805706558e-01 9.025764747216e-01 9.006011048113e-01 8.986715047140e-01 8.968041461912e-01 8.950100859966e-01 8.933116949497e-01 8.917189442298e-01 8.902512800390e-01 8.889275981186e-01 8.877595768526e-01 8.867731673215e-01 8.859807182012e-01 8.854061259337e-01 8.850693863327e-01 8.849860261652e-01 8.851853761724e-01 8.856820975389e-01 8.864984799131e-01 8.876585821662e-01 8.891758350394e-01 8.910745345875e-01 8.933669146711e-01 8.960693131399e-01 8.991943703463e-01 9.027464827347e-01 9.067369221737e-01 9.111595928457e-01 9.160151514168e-01 9.212967402294e-01 9.269863490502e-01 9.330726913659e-01 9.395276279934e-01 9.463281219040e-01 9.534411415461e-01 9.608301882763e-01 9.684612003416e-01 9.762842989212e-01 9.842621352882e-01 9.923456757089e-01 1.000486503004e+00 1.008641758275e+00 1.016756919216e+00 1.024793543241e+00 1.032702728759e+00 1.040443159247e+00 1.047979559545e+00 1.055269799904e+00 1.062291009029e+00 1.069010082782e+00 1.075406046436e+00 1.081463786412e+00 1.087165353522e+00 1.092508916222e+00 1.097486247422e+00 1.102100855155e+00 1.106358577551e+00 1.110265760458e+00 1.113840517256e+00 1.117092601342e+00 1.120045265452e+00 1.122718808988e+00 1.125131678538e+00 1.127314730681e+00 1.129285082028e+00 1.131075525304e+00 1.132708499793e+00 1.134209769043e+00 1.135611995230e+00 1.136935727836e+00 1.138214878437e+00 1.139475459395e+00 1.140747934790e+00 1.142065083024e+00 1.143454810992e+00 1.144956629374e+00 1.146600163207e+00 1.148424667907e+00 1.150466420819e+00 1.152760309423e+00 1.155348403531e+00 1.158259167916e+00 1.161531154087e+00 1.165190271640e+00 1.169258121864e+00 1.173756342189e+00 1.178685443348e+00 1.184051574829e+00 1.189834559025e+00 1.196011434522e+00 1.202545918268e+00 1.209379894766e+00 1.216457540040e+00 1.223692482739e+00 1.231000099041e+00 1.238282856386e+00 1.245427837826e+00 1.252331288560e+00 1.258868271323e+00 1.264930622367e+00 1.270402231864e+00 1.275173412794e+00 1.279153601431e+00 1.282247329941e+00 1.284390441566e+00 1.285522002213e+00 1.285604234529e+00 1.284626779046e+00 1.282581247416e+00 1.279502613682e+00 1.275428292975e+00 1.270423552159e+00 1.264576734875e+00 1.257974162675e+00 1.250740780704e+00 1.242985002045e+00 1.234837904567e+00 1.226430963110e+00 1.217877814116e+00 1.209310793904e+00 1.200823501050e+00 1.192519227319e+00 1.184475705869e+00 1.176744107027e+00 1.169383743456e+00 1.162404400897e+00 1.155830255512e+00 1.149656734332e+00 1.143869519783e+00 1.138468797245e+00 1.133421339908e+00 1.128731825660e+00 1.124385072530e+00 1.120380603141e+00 1.116738165763e+00 1.113458786072e+00 1.110581054163e+00 1.108118833836e+00 1.106098533793e+00 1.104539698603e+00 1.103434407852e+00 1.102782653583e+00 1.102532976300e+00 1.102632329934e+00 1.102991536738e+00 1.103488903184e+00 1.104001937499e+00 1.104364030221e+00 1.104425565940e+00 1.104020698820e+00 1.102997418586e+00 1.101241172057e+00 1.098640800283e+00 1.095168458343e+00 1.090816848843e+00 1.085656537103e+00 1.079835439009e+00 1.073537039837e+00 1.067054931307e+00 1.060704948377e+00 1.054867537119e+00 1.049956212819e+00 1.046366108654e+00 1.044505908935e+00 1.044699296784e+00 1.047213490155e+00 1.052208467247e+00 1.059711741268e+00 1.069649269776e+00 1.081793545184e+00 1.095835030597e+00 1.111356138115e+00 1.127880093004e+00 1.144909743370e+00 1.161910688613e+00 1.178404576708e+00 1.193920077249e+00 1.208055765775e+00 1.220485415747e+00 1.230930898811e+00 1.239228766941e+00 1.245255971091e+00 1.248989854987e+00 1.250469820451e+00 1.249779538759e+00 1.247091695732e+00 1.242584587979e+00 1.236506909348e+00 1.229126954468e+00 1.220730821979e+00 1.211659208683e+00 1.202234508673e+00 1.192838373221e+00 1.183848690114e+00 1.175652983064e+00 1.168673646507e+00 1.163282336850e+00 1.159872218851e+00 1.158761325488e+00 1.160201350113e+00 1.164367718353e+00 1.171282502924e+00 1.180870264019e+00 1.192883802481e+00 1.206954043644e+00 1.222594352576e+00 1.239198649467e+00 1.256135866034e+00 1.272708639397e+00 1.288259638852e+00 1.302169877289e+00 1.313885184123e+00 1.322986215406e+00 1.329143298323e+00 1.332194499555e+00 1.332104593998e+00 1.328975398220e+00 1.323064924107e+00 1.314711401787e+00 1.304379021745e+00 1.292577718206e+00 1.279855124519e+00 1.266778861401e+00 1.253858272832e+00 1.241582641045e+00 1.230337138863e+00 1.220424039800e+00 1.212055899522e+00 1.205318994241e+00 1.200235480268e+00 1.196710479394e+00 1.194589764948e+00 1.193651818414e+00 1.193601284259e+00 1.194126711702e+00 1.194851061473e+00 1.195403656724e+00 1.195402891346e+00 1.192254381551e+00 1.184900926431e+00 1.177253301629e+00 1.172914531433e+00 1.172646050082e+00 1.173768241819e+00 1.172031866796e+00 1.164550786579e+00 1.151767404328e+00 1.137295939253e+00 1.125713313429e+00 1.119560697263e+00 1.117668981520e+00 1.116135206891e+00 1.111200533042e+00 1.101908513039e+00 1.090881347603e+00 1.082675763004e+00 1.080671431932e+00 1.084629150543e+00 1.090819285240e+00 1.094600573254e+00 1.093532017448e+00 1.088953194819e+00 1.085086202989e+00 1.086194209153e+00 1.093637075969e+00 1.104961330301e+00 1.115739572574e+00 1.122752617722e+00 1.126216459633e+00 1.129668037838e+00 1.137606097265e+00 1.152340094389e+00 1.172217248562e+00 1.192648501985e+00 1.209053029266e+00 1.219554252504e+00 1.225779551890e+00 1.231460242797e+00 1.239653458718e+00 1.250432100925e+00 1.260729745143e+00 1.266426738169e+00 1.265122275278e+00 1.257845494043e+00 1.248670126618e+00 1.242379978554e+00 1.241567104045e+00 1.245168523262e+00 1.249505272098e+00 1.251011227193e+00 1.248712817720e+00 1.244807223581e+00 1.243019123572e+00 1.245802360778e+00 1.252315244217e+00 1.258681477145e+00 1.260394250608e+00 1.255150153138e+00 1.244298921404e+00 1.232127456032e+00 1.223349128594e+00 1.220252086148e+00 1.221470928268e+00 1.223289994661e+00 1.222406044885e+00 1.218117349402e+00 1.212564745272e+00 1.208890608689e+00 1.208549707044e+00 1.209728010942e+00 1.208120905004e+00 1.199529192118e+00 1.182567060388e+00 1.159904359655e+00 1.137308955739e+00 1.120892064957e+00 1.114129137564e+00 1.116687380584e+00 1.125887762410e+00 1.139320089597e+00 1.156128376317e+00 1.143987695542e+00 1.058862247854e+00 9.434140780728e-01 8.867032182378e-01 9.278915818776e-01 1.006267181270e+00 1.040196649715e+00 9.983303135252e-01 9.151949441508e-01 8.770502122708e-01 9.428211996073e-01 1.061906008296e+00 1.137868714260e+00 1.112055325678e+00 9.881460302033e-01 8.418233147668e-01 8.034277072484e-01 9.161888824810e-01 1.065698863167e+00 1.140325029173e+00 1.102818321802e+00 9.895562850636e-01 8.996940693404e-01 9.249704464024e-01 1.032576144134e+00 1.114787062617e+00 1.106863727900e+00 1.020201639277e+00 9.376992304914e-01 9.564989226421e-01 1.068124800112e+00 1.170790340259e+00 1.186859530920e+00 1.110303542344e+00 1.009595774471e+00 9.898901866165e-01 1.077760315594e+00 1.181657705691e+00 1.205672827835e+00 1.122030954794e+00 9.869113982170e-01 9.262464518028e-01 1.014761154052e+00 1.161718043599e+00 1.238446281457e+00 1.185721494861e+00 1.029349912608e+00 8.836784319035e-01 8.930630493582e-01 1.037399146607e+00 1.162669552933e+00 1.168135317266e+00 1.045365902244e+00 8.795814220372e-01 8.316738537271e-01 9.611196111413e-01 1.125769830574e+00 1.190066390043e+00 1.108550993759e+00 9.239768776459e-01 7.766154896979e-01 8.285089056534e-01 1.016612171489e+00 1.165034846843e+00 1.181790162103e+00 1.062956631151e+00 8.846659396780e-01 7.951145739656e-01 8.836409269438e-01 1.041773776966e+00 1.135971568095e+00 1.114665959836e+00 1.001443124142e+00 8.820713879257e-01 8.592920781447e-01 9.403631429610e-01 1.031530927306e+00 1.055994107040e+00 1.000288600743e+00 9.101273663354e-01 8.641199487603e-01 9.018959003433e-01 9.749394023704e-01 1.009036192252e+00 9.691961674602e-01 8.761558644403e-01 8.014757612532e-01 8.190460633788e-01 9.149450955191e-01 1.006191364678e+00 1.028531129607e+00 9.673056598402e-01 8.597937600339e-01 7.872648830704e-01 8.183444231208e-01 9.245316064801e-01 1.022539167609e+00 1.057510687689e+00 1.021375053024e+00 9.459882793795e-01 8.859063906979e-01 8.810624267350e-01 9.212509611961e-01 9.648027934772e-01 9.821051832334e-01 9.711807197300e-01 9.485961193583e-01 9.307394620724e-01 9.198564054664e-01 9.074089317833e-01 8.890826043311e-01 8.735200920347e-01 8.749179619733e-01 8.963328549571e-01
 5.550255312577e-01 5.552364743238e-01 5.555124822513e-01 5.561536364845e-01 5.570733343219e-01 5.579082310561e-01 5.584026576462e-01 5.586507962588e-01 5.589783919736e-01 5.596195624526e-01 5.604938423614e-01 5.612908237242e-01 5.617874477706e-01 5.620844705911e-01 5.625006955491e-01 5.632273856208e-01 5.641291695728e-01 5.648985293318e-01 5.653851753422e-01 5.657485536652e-01 5.662888614379e-01 5.671340380422e-01 5.680921704429e-01 5.688444524933e-01 5.692925255701e-01 5.696775594660e-01 5.703229379945e-01 5.712813912754e-01 5.722782360654e-01 5.730036812231e-01 5.734258598738e-01 5.738168983563e-01 5.744832990853e-01 5.754604510602e-01 5.764697997218e-01 5.771910041342e-01 5.775855717089e-01 5.779432016347e-01 5.785917985738e-01 5.795702999901e-01 5.805819779079e-01 5.812885474422e-01 5.816488422133e-01 5.819745341407e-01 5.826191215762e-01 5.836071895639e-01 5.846029369403e-01 5.852616018817e-01 5.855939748466e-01 5.859472402905e-01 5.866343880496e-01 5.876160388110e-01 5.885556120661e-01 5.891721208598e-01 5.895229324027e-01 5.899296988019e-01 5.906442498789e-01 5.915991729901e-01 5.924951618316e-01 5.931084450550e-01 5.934993749881e-01 5.939397026127e-01 5.946519685729e-01 5.955930449651e-01 5.964955003303e-01 5.971228722586e-01 5.975120540991e-01 5.979476961970e-01 5.986800854654e-01 5.996656371189e-01 6.005957821077e-01 6.012021819428e-01 6.015463639293e-01 6.019798753871e-01 6.027804521345e-01 6.038419622113e-01 6.047685806028e-01 6.053018139278e-01 6.056014767990e-01 6.060880419680e-01 6.069922020011e-01 6.080973411122e-01 6.089648415134e-01 6.094094224702e-01 6.097070277328e-01 6.102948390192e-01 6.112950551336e-01 6.123866337041e-01 6.131568209140e-01 6.135434328140e-01 6.138941692214e-01 6.145904220596e-01 6.156376761127e-01 6.166682096369e-01 6.173461818601e-01 6.177194270697e-01 6.181541490367e-01 6.189359092916e-01 6.199792497661e-01 6.209307718163e-01 6.215465233707e-01 6.219432128132e-01 6.224595339986e-01 6.232930541881e-01 6.243062752405e-01 6.251864958073e-01 6.257736417036e-01 6.262165735112e-01 6.268014471723e-01 6.276578000825e-01 6.286311794874e-01 6.294575914718e-01 6.300424723878e-01 6.305406837487e-01 6.311838302752e-01 6.320425456361e-01 6.329679746935e-01 6.337562502837e-01 6.343565322047e-01 6.349109908313e-01 6.355951582562e-01 6.364392709673e-01 6.373167033703e-01 6.380801833932e-01 6.387063398612e-01 6.393064476772e-01 6.400059881436e-01 6.408232235944e-01 6.416595948855e-01 6.424109513016e-01 6.430625152066e-01 6.436913692155e-01 6.443853739732e-01 6.451650628951e-01 6.459693834489e-01 6.467177610225e-01 6.473880575286e-01 6.480274648136e-01 6.487037724482e-01 6.494476783840e-01 6.502260836182e-01 6.509735791505e-01 6.516543939832e-01 6.522965720885e-01 6.529594976203e-01 6.536778487476e-01 6.544339107889e-01 6.551756574488e-01 6.558651166296e-01 6.565168519365e-01 6.571756948961e-01 6.578725602701e-01 6.586020867990e-01 6.593339883851e-01 6.600350387341e-01 6.607007605437e-01 6.613561668351e-01 6.620300858664e-01 6.627334719863e-01 6.634530176970e-01 6.641604164045e-01 6.648353393203e-01 6.654880316722e-01 6.661472307516e-01 6.668303419000e-01 6.675334049062e-01 6.682363638249e-01 6.689174646748e-01 6.695765262763e-01 6.702312826228e-01 6.708990589735e-01 6.715825010735e-01 6.722743667840e-01 6.729575348700e-01 6.736219031345e-01 6.742744632020e-01 6.749298388614e-01 6.755973881507e-01 6.762739719686e-01 6.769465540271e-01 6.776043825239e-01 6.782510532201e-01 6.788993365471e-01 6.795554463340e-01 6.802130081368e-01 6.808652877189e-01 6.815066187357e-01 6.821438538913e-01 6.827853100160e-01 6.834311325965e-01 6.840728697629e-01 6.847027393539e-01 6.853244622947e-01 6.859471891434e-01 6.865783723644e-01 6.872121458017e-01 6.878360961860e-01 6.884456686367e-01 6.890500151884e-01 6.896596030300e-01 6.902768391740e-01 6.908920484197e-01 6.914946011971e-01 6.920850765923e-01 6.926764363541e-01 6.932770458672e-01 6.938785872139e-01 6.944710555481e-01 6.950515352214e-01 6.956276329411e-01 6.962103580854e-01 6.967990188284e-01 6.973819654241e-01 6.979526213619e-01 6.985156232438e-01 6.990822702974e-01 6.996558743974e-01 7.002281656309e-01 7.007889483749e-01 7.013390026416e-01 7.018903987584e-01 7.024489370988e-01 7.030070763320e-01 7.035559915928e-01 7.040926770040e-01 7.046272611143e-01 7.051668848822e-01 7.057073630818e-01 7.062380983629e-01 7.067573137701e-01 7.072729073775e-01 7.077896817059e-01 7.083069502043e-01 7.088161607901e-01 7.093130865649e-01 7.098060856881e-01 7.102996540689e-01 7.107910910838e-01 7.112753504597e-01 7.117500016326e-01 7.122183977766e-01 7.126872622217e-01 7.131559269480e-01 7.136151340195e-01 7.140670783409e-01 7.145149677065e-01 7.149609991222e-01 7.154052500170e-01 7.158431751659e-01 7.162719236023e-01 7.166989398600e-01 7.171249851683e-01 7.175446009003e-01 7.179590190814e-01 7.183666524385e-01 7.187697524074e-01 7.191710130132e-01 7.195674169184e-01 7.199549054742e-01 7.203363056455e-01 7.207146700821e-01 7.210880120573e-01 7.214573794681e-01 7.218191355657e-01 7.221731408823e-01 7.225225265783e-01 7.228673819971e-01 7.232052347896e-01 7.235396926307e-01 7.238678293097e-01 7.241888496546e-01 7.245044319747e-01 7.248127677275e-01 7.251145373982e-01 7.254143613196e-01 7.257071847812e-01 7.259920072063e-01 7.262706835107e-01 7.265425526871e-01 7.268095460444e-01 7.270701711313e-01 7.273239139010e-01 7.275698684914e-01 7.278100345135e-01 7.280443436391e-01 7.282715558396e-01 7.284923948557e-01 7.287061293066e-01 7.289126628603e-01 7.291130798163e-01 7.293060578104e-01 7.294931619671e-01 7.296747589975e-01 7.298477604627e-01 7.300130011264e-01 7.301711887889e-01 7.303218057298e-01 7.304664904091e-01 7.306050145566e-01 7.307351495670e-01 7.308571593777e-01 7.309710092371e-01 7.310771530883e-01 7.311763502728e-01 7.312689311653e-01 7.313533690854e-01 7.314304386479e-01 7.314982075055e-01 7.315569000721e-01 7.316091502804e-01 7.316542483214e-01 7.316911224856e-01 7.317206917027e-01 7.317403559833e-01 7.317523539826e-01 7.317553377675e-01 7.317501348223e-01 7.317380666496e-01 7.317178033714e-01 7.316888326092e-01 7.316506824826e-01 7.316040951527e-01 7.315483662243e-01 7.314845523728e-01 7.314134702677e-01 7.313333958825e-01 7.312446798604e-01 7.311470077447e-01 7.310386286383e-01 7.309228644455e-01 7.307993340700e-01 7.306665888055e-01 7.305255842785e-01 7.303744086141e-01 7.302134766359e-01 7.300443827257e-01 7.298657686652e-01 7.296796892346e-01 7.294838618688e-01 7.292780693242e-01 7.290624436647e-01 7.288379158049e-01 7.286047943115e-01 7.283630958059e-01 7.281117163724e-01 7.278494320505e-01 7.275775156990e-01 7.272971344864e-01 7.270077582123e-01 7.267086358019e-01 7.264004999026e-01 7.260808632104e-01 7.257532131010e-01 7.254156920751e-01 7.250690601684e-01 7.247124684706e-01 7.243459238976e-01 7.239704079180e-01 7.235843291567e-01 7.231893178773e-01 7.227856598891e-01 7.223715422484e-01 7.219472780638e-01 7.215138747693e-01 7.210708803290e-01 7.206181860912e-01 7.201562635695e-01 7.196848431200e-01 7.192039925561e-01 7.187136592732e-01 7.182130615366e-01 7.177039493893e-01 7.171851122658e-01 7.166569039781e-01 7.161199355112e-01 7.155725779922e-01 7.150163169905e-01 7.144507529641e-01 7.138759079567e-01 7.132931196406e-01 7.127006517970e-01 7.120982353079e-01 7.114878548764e-01 7.108668170264e-01 7.102382043907e-01 7.096011840927e-01 7.089549379722e-01 7.082994419038e-01 7.076362331948e-01 7.069639530265e-01 7.062832266504e-01 7.055947259090e-01 7.048967473836e-01 7.041913601964e-01 7.034781586966e-01 7.027567068222e-01 7.020274689074e-01 7.012900899531e-01 7.005455155238e-01 6.997939446682e-01 6.990349809637e-01 6.982689167000e-01 6.974947943052e-01 6.967137620380e-01 6.959272069042e-01 6.951342379056e-01 6.943338524750e-01 6.935275416889e-01 6.927143477256e-01 6.918962798818e-01 6.910717792761e-01 6.902423466947e-01 6.894075875797e-01 6.885671686976e-01 6.877212803510e-01 6.868719793580e-01 6.860163578431e-01 6.851574905195e-01 6.842947567523e-01 6.834279569422e-01 6.825572032105e-01 6.816825168176e-01 6.808060658603e-01 6.799257545072e-01 6.790433198977e-01 6.781587597272e-01 6.772715888083e-01 6.763828792355e-01 6.754927756494e-01 6.746013449652e-01 6.737093860473e-01 6.728166381783e-01 6.719239041964e-01 6.710312613131e-01 6.701388312563e-01 6.692471567421e-01 6.683570985476e-01 6.674677957996e-01 6.665800950757e-01 6.656955847719e-01 6.648135593041e-01 6.639342133535e-01 6.630576822831e-01 6.621852374460e-01 6.613173930939e-01 6.604537701807e-01 6.595954806129e-01 6.587422757049e-01 6.578940863759e-01 6.570534992973e-01 6.562190392941e-01 6.553916629062e-01 6.545725771366e-01 6.537604228359e-01 6.529574749031e-01 6.521640267606e-01 6.513793026228e-01 6.506049746692e-01 6.498407544449e-01 6.490876479835e-01 6.483462583154e-01 6.476169252769e-01 6.469002294606e-01 6.461962873900e-01 6.455054815273e-01 6.448299387650e-01 6.441680803308e-01 6.435220246843e-01 6.428911687031e-01 6.422767817592e-01 6.416795029116e-01 6.410994122091e-01 6.405374162339e-01 6.399936022181e-01 6.394690405588e-01 6.389636513046e-01 6.384792787593e-01 6.380150862781e-01 6.375724045368e-01 6.371506425550e-01 6.367524671214e-01 6.363774052862e-01 6.360249724803e-01 6.356972271622e-01 6.353934514001e-01 6.351145630595e-01 6.348630917831e-01 6.346361148410e-01 6.344372696944e-01 6.342652192782e-01 6.341200104334e-01 6.340046910544e-01 6.339171579828e-01 6.338595438847e-01 6.338321637504e-01 6.338342615752e-01 6.338684417343e-01 6.339329121215e-01 6.340290741935e-01 6.341587036998e-01 6.343199101668e-01 6.345156067137e-01 6.347433571613e-01 6.350054718586e-01 6.353031472215e-01 6.356337280688e-01 6.360022777622e-01 6.364037416259e-01 6.368415925805e-01 6.373172908036e-01 6.378275240342e-01 6.383758427301e-01 6.389602402204e-01 6.395825126843e-01 6.402429218356e-01 6.409397676970e-01 6.416755036569e-01 6.424497587620e-01 6.432613909511e-01 6.441128937879e-01 6.450014358942e-01 6.459311765762e-01 6.468974457169e-01 6.479034987539e-01 6.489497956977e-01 6.500329716943e-01 6.511574594891e-01 6.523194736943e-01 6.535203742534e-01 6.547618793359e-01 6.560402984922e-01 6.573595206343e-01 6.587156541504e-01 6.601108908686e-01 6.615456947248e-01 6.630164508226e-01 6.645279217516e-01 6.660749826200e-01 6.676604998118e-01 6.692839571710e-01 6.709422613629e-01 6.726398386307e-01 6.743717338367e-01 6.761411175170e-01 6.779463185517e-01 6.797841887525e-01 6.816601497282e-01 6.835686600107e-01 6.855120336399e-01 6.874888063735e-01 6.894963840244e-01 6.915396090697e-01 6.936128293262e-01 6.957180598417e-01 6.978549933639e-01 7.000201387095e-01 7.022176603499e-01 7.044420011772e-01 7.066959400457e-01 7.089777201060e-01 7.112853023091e-01 7.136215725055e-01 7.159809421348e-01 7.183676131537e-01 7.207780150827e-01 7.232109370132e-01 7.256689894166e-01 7.281468090594e-01 7.306479504278e-01 7.331687405033e-01 7.357081646618e-01 7.382689506111e-01 7.408458170810e-01 7.434419748452e-01 7.460530989061e-01 7.486797882550e-01 7.513233474293e-01 7.539777607616e-01 7.566486625855e-01 7.593302373475e-01 7.620227185367e-01 7.647275441722e-01 7.674393973056e-01 7.701632160183e-01 7.728917763472e-01 7.756291806362e-01 7.783729009046e-01 7.811199975520e-01 7.838741718784e-01 7.866287435185e-01 7.893882804344e-01 7.921481672607e-01 7.949080053025e-01 7.976699237799e-01 8.004269970380e-01 8.031851682862e-01 8.059388766863e-01 8.086878659702e-01 8.114354126638e-01 8.141730688565e-01 8.169066664851e-01 8.196313176007e-01 8.223482589736e-01 8.250565578569e-01 8.277517628403e-01 8.304391942522e-01 8.331128888580e-01 8.357733955674e-01 8.384219338625e-01 8.410530229113e-01 8.436727768064e-01 8.462721559680e-01 8.488565575238e-01 8.514226929767e-01 8.539687265937e-01 8.564976875940e-01 8.590027210669e-01 8.614897037064e-01 8.639536087492e-01 8.663931446036e-01 8.688121985478e-01 8.712033170399e-01 8.735730506383e-01 8.759141906729e-01 8.782286679560e-01 8.805187598187e-01 8.827770875285e-01 8.850106372968e-01 8.872116565920e-01 8.893840578711e-01 8.915272438810e-01 8.936356383054e-01 8.957167450583e-01 8.977616031749e-01 8.997757812506e-01 9.017558717941e-01 9.036999202316e-01 9.056130401891e-01 9.074867766243e-01 9.093285819386e-01 9.111324902690e-01 9.128987317130e-01 9.146310166345e-01 9.163220697843e-01 9.179792450434e-01 9.195950887280e-01 9.211732492765e-01 9.227143922278e-01 9.242124834594e-01 9.256752283651e-01 9.270947762790e-01 9.284763460448e-01 9.298176622314e-01 9.311161373035e-01 9.323783726519e-01 9.335945776095e-01 9.347739369766e-01 9.359103127950e-01 9.370057457591e-01 9.380622372739e-01 9.390733787439e-01 9.400476836953e-01 9.409780097387e-01 9.418677386343e-01 9.427187374746e-01 9.435250645352e-01 9.442952011479e-01 9.450205251105e-01 9.457090452486e-01 9.463563319091e-01 9.469619667276e-01 9.475315353087e-01 9.480593155085e-01 9.485502670635e-01 9.490017695955e-01 9.494148570779e-01 9.497928292379e-01 9.501315868950e-01 9.504356129842e-01 9.507032510123e-01 9.509351908578e-01 9.511347434496e-01 9.512975479142e-01 9.514299303442e-01 9.515287891418e-01 9.515960357567e-01 9.516343494161e-01 9.516397480592e-01 9.516204729898e-01 9.515697377118e-01 9.514932117460e-01 9.513921247793e-01 9.512641439741e-01 9.511157419276e-01 9.509402452573e-01 9.507467662031e-01 9.505324298387e-01 9.502973653853e-01 9.500484970446e-01 9.497791042394e-01 9.494975827606e-01 9.492011584958e-01 9.488921895340e-01 9.485748724725e-01 9.482449838850e-01 9.479100434275e-01 9.475676887190e-01 9.472204594758e-01 9.468717112894e-01 9.465191536901e-01 9.461691475982e-01 9.458194734997e-01 9.454746351441e-01 9.451348357158e-01 9.448009885847e-01 9.444780354572e-01 9.441641606007e-01 9.438630320409e-01 9.435764460177e-01 9.433044667767e-01 9.430520159935e-01 9.428183553735e-01 9.426069347235e-01 9.424177628554e-01 9.422533630343e-01 9.421181825555e-01 9.420094353472e-01 9.419321131593e-01 9.418872268661e-01 9.418757933892e-01 9.419024873055e-01 9.419634323849e-01 9.420671688314e-01 9.422090559974e-01 9.423951156881e-01 9.426258247938e-01 9.429012177371e-01 9.432261338948e-01 9.435980982339e-01 9.440218578461e-01 9.444966569700e-01 9.450247693274e-01 9.456080919039e-01 9.462464238273e-01 9.469425218398e-01 9.476958329768e-01 9.485080588352e-01 9.493818241190e-01 9.503150087979e-01 9.513106450592e-01 9.523680061370e-01 9.534891255123e-01 9.546741234660e-01 9.559215133282e-01 9.572351881531e-01 9.586124608090e-01 9.600547347450e-01 9.615616647019e-01 9.631325097646e-01 9.647694468908e-01 9.664684687256e-01 9.682328513197e-01 9.700605364253e-01 9.719495487252e-01 9.739024330202e-01 9.759146122436e-01 9.779879188247e-01 9.801195984365e-01 9.823080183244e-01 9.845550210102e-01 9.868553814479e-01 9.892096601727e-01 9.916157714726e-01 9.940715661612e-01 9.965753811343e-01 9.991250428405e-01 1.001720511656e+00 1.004355514213e+00 1.007030405083e+00 1.009743276095e+00 1.012488346823e+00 1.015268004301e+00 1.018075020233e+00 1.020908913649e+00 1.023767799128e+00 1.026644371297e+00 1.029541642475e+00 1.032450837003e+00 1.035372574949e+00 1.038302830377e+00 1.041236741276e+00 1.044172516460e+00 1.047106268605e+00 1.050034028449e+00 1.052954209258e+00 1.055859941925e+00 1.058751971972e+00 1.061622212150e+00 1.064469785065e+00 1.067291875716e+00 1.070080923842e+00 1.072837335816e+00 1.075554455849e+00 1.078230659672e+00 1.080861721976e+00 1.083441934106e+00 1.085971474182e+00 1.088442927044e+00 1.090854937175e+00 1.093203867169e+00 1.095483839224e+00 1.097694832385e+00 1.099829919577e+00 1.101887911097e+00 1.103864416105e+00 1.105755553653e+00 1.107560177021e+00 1.109272147416e+00 1.110891136674e+00 1.112412089831e+00 1.113832801674e+00 1.115151171264e+00 1.116361713780e+00 1.117466295765e+00 1.118456687273e+00 1.119335154370e+00 1.120097508618e+00 1.120740084484e+00 1.121263932681e+00 1.121664124521e+00 1.121940788632e+00 1.122091558715e+00 1.122114241535e+00 1.122009985553e+00 1.121773749393e+00 1.121407541946e+00 1.120909743809e+00 1.120278430772e+00 1.119515642125e+00 1.118617861177e+00 1.117587408023e+00 1.116423224612e+00 1.115125739417e+00 1.113697163467e+00 1.112134188495e+00 1.110442076108e+00 1.108618644376e+00 1.106667267783e+00 1.104589477644e+00 1.102384081010e+00 1.100058561898e+00 1.097608481964e+00 1.095040546399e+00 1.092357892055e+00 1.089559605189e+00 1.086653495755e+00 1.083638047971e+00 1.080521123396e+00 1.077305145014e+00 1.073990959360e+00 1.070587939964e+00 1.067095743211e+00 1.063522766304e+00 1.059871656779e+00 1.056146737004e+00 1.052356628137e+00 1.048502124570e+00 1.044593860841e+00 1.040633442649e+00 1.036628398419e+00 1.032586084438e+00 1.028508649902e+00 1.024407720562e+00 1.020286182482e+00 1.016150803925e+00 1.012011190399e+00 1.007868858429e+00 1.003736446291e+00 9.996168129829e-01 9.955176567920e-01 9.914478373060e-01 9.874111475301e-01 9.834181000484e-01 9.794711543965e-01 9.755808628945e-01 9.717516536757e-01 9.679898111583e-01 9.643033393243e-01 9.606970783911e-01 9.571786181290e-01 9.537528986890e-01 9.504246461641e-01 9.472005541364e-01 9.440845035266e-01 9.410828313057e-01 9.381986303301e-01 9.354351633923e-01 9.327992927746e-01 9.302906465220e-01 9.279151956647e-01 9.256738168763e-01 9.235697226651e-01 9.216038932709e-01 9.197775808804e-01 9.180926231188e-01 9.165478760535e-01 9.151444924850e-01 9.138820459177e-01 9.127583838549e-01 9.117732452534e-01 9.109242508292e-01 9.102099128975e-01 9.096269729765e-01 9.091725604430e-01 9.088440871050e-01 9.086361570207e-01 9.085463301467e-01 9.085698200081e-01 9.087009656574e-01 9.089360362466e-01 9.092701291941e-01 9.096958412569e-01 9.102093435419e-01 9.108041547318e-01 9.114748947509e-01 9.122152150886e-01 9.130187419476e-01 9.138805381549e-01 9.147925872186e-01 9.157498012662e-01 9.167457135224e-01 9.177732772747e-01 9.188274197715e-01 9.199008642211e-01 9.209891919110e-01 9.220847313935e-01 9.231813003095e-01 9.242754693232e-01 9.253589183219e-01 9.264279735333e-01 9.274761519470e-01 9.284986243300e-01 9.294910111008e-01 9.304462176577e-01 9.313621337962e-01 9.322328915529e-01 9.330532280527e-01 9.338213644438e-01 9.345304535845e-01 9.351791237684e-01 9.357623586250e-01 9.362775053404e-01 9.367204955800e-01 9.370877117140e-01 9.373792235330e-01 9.375884402332e-01 9.377147000205e-01 9.377571868998e-01 9.377099190166e-01 9.375756510639e-01 9.373479736441e-01 9.370289895195e-01 9.366161439075e-01 9.361071564858e-01 9.355033966935e-01 9.348003743906e-01 9.340007257616e-01 9.331045322556e-01 9.321078292679e-01 9.310166862679e-01 9.298246688622e-01 9.285373669197e-01 9.271546690767e-01 9.256759002227e-01 9.241063666541e-01 9.224427662262e-01 9.206912413867e-01 9.188532174507e-01 9.169301004069e-01 9.149280767333e-01 9.128474617845e-01 9.106951430353e-01 9.084735294430e-01 9.061883187073e-01 9.038471236746e-01 9.014515290497e-01 8.990126199026e-01 8.965337937924e-01 8.940244457291e-01 8.914926975888e-01 8.889459731658e-01 8.863943679180e-01 8.838463437038e-01 8.813141343097e-01 8.788059460756e-01 8.763336245799e-01 8.739109978193e-01 8.715447751015e-01 8.692523152000e-01 8.670425932185e-01 8.649294913363e-01 8.629252057226e-01 8.610408691538e-01 8.592936958847e-01 8.576893071820e-01 8.562441683733e-01 8.549691020876e-01 8.538724635107e-01 8.529687121185e-01 8.522619909492e-01 8.517647625145e-01 8.514828676376e-01 8.514215382360e-01 8.515880712343e-01 8.519816956387e-01 8.526081426457e-01 8.534649748051e-01 8.545510505013e-01 8.558660905938e-01 8.574012102552e-01 8.591531696620e-01 8.611112930338e-01 8.632675465120e-01 8.656095325714e-01 8.681232328612e-01 8.707972946954e-01 8.736110198584e-01 8.765526958667e-01 8.796015385492e-01 8.827372511396e-01 8.859443055036e-01 8.891974921388e-01 8.924818441270e-01 8.957726407711e-01 8.990490400486e-01 9.022951792379e-01 9.054833397653e-01 9.086011311078e-01 9.116248124416e-01 9.145375847341e-01 9.173246992592e-01 9.199649845299e-01 9.224510221095e-01 9.247633544266e-01 9.268923879408e-01 9.288314764542e-01 9.305644058256e-01 9.320931366524e-01 9.334049197569e-01 9.345007449763e-01 9.353797189385e-01 9.360358340796e-01 9.364789005936e-01 9.367059139427e-01 9.367243284414e-01 9.365417181777e-01 9.361604614963e-01 9.355965770804e-01 9.348529799288e-01 9.339441986741e-01 9.328837480416e-01 9.316779549272e-01 9.303459087776e-01 9.288967913745e-01 9.273463296282e-01 9.257089995445e-01 9.239962998789e-01 9.222274412867e-01 9.204107381931e-01 9.185647765467e-01 9.167034012126e-01 9.148388709561e-01 9.129893285505e-01 9.111660287651e-01 9.093865793382e-01 9.076646427524e-01 9.060169144874e-01 9.044616117921e-01 9.030101233985e-01 9.016883776915e-01 9.005088513456e-01 8.994932741683e-01 8.986639839416e-01 8.980379907834e-01 8.976431322887e-01 8.974979346928e-01 8.976283737820e-01 8.980583189834e-01 8.988082530182e-01 8.999084321332e-01 9.013742355493e-01 9.032306038299e-01 9.054987847573e-01 9.081901248830e-01 9.113263656261e-01 9.149114162278e-01 9.189568501910e-01 9.234655438443e-01 9.284317475336e-01 9.338554603495e-01 9.397171758728e-01 9.460057262276e-01 9.526971822726e-01 9.597624250116e-01 9.671745443338e-01 9.748909419626e-01 9.828778885224e-01 9.910887731314e-01 9.994766559928e-01 1.007999240499e+00 1.016600325094e+00 1.025238021204e+00 1.033858517236e+00 1.042414002855e+00 1.050863340439e+00 1.059156597966e+00 1.067257787963e+00 1.075126186791e+00 1.082729824169e+00 1.090041967345e+00 1.097031587225e+00 1.103686463369e+00 1.109984436231e+00 1.115918483906e+00 1.121482278170e+00 1.126670352825e+00 1.131489876497e+00 1.135940469567e+00 1.140035709144e+00 1.143784905157e+00 1.147199394624e+00 1.150302759078e+00 1.153104695762e+00 1.155629797862e+00 1.157897292591e+00 1.159926367485e+00 1.161743538979e+00 1.163366659867e+00 1.164826198349e+00 1.166144338479e+00 1.167347263338e+00 1.168466991705e+00 1.169529229385e+00 1.170573426004e+00 1.171627910569e+00 1.172735001709e+00 1.173934578046e+00 1.175264501054e+00 1.176775326273e+00 1.178504830993e+00 1.180504043687e+00 1.182813246671e+00 1.185471993807e+00 1.188523943479e+00 1.191990840337e+00 1.195904562083e+00 1.200273980408e+00 1.205102555735e+00 1.210385909522e+00 1.216090365291e+00 1.222190451038e+00 1.228624580531e+00 1.235329890954e+00 1.242228364234e+00 1.249219208361e+00 1.256209563398e+00 1.263078710827e+00 1.269712910687e+00 1.275994019908e+00 1.281795488669e+00 1.287011674014e+00 1.291519654045e+00 1.295229089486e+00 1.298050007576e+00 1.299905880714e+00 1.300751315671e+00 1.300537754568e+00 1.299262921893e+00 1.296924752809e+00 1.293549211760e+00 1.289193388889e+00 1.283908986662e+00 1.277794136842e+00 1.270937359278e+00 1.263450862146e+00 1.255458935791e+00 1.247069497971e+00 1.238420431445e+00 1.229615845359e+00 1.220772192315e+00 1.211989566991e+00 1.203344176578e+00 1.194920577522e+00 1.186757065111e+00 1.178903194165e+00 1.171382177221e+00 1.164199065020e+00 1.157373648173e+00 1.150889710350e+00 1.144760128629e+00 1.138981816668e+00 1.133557766676e+00 1.128517832887e+00 1.123867906059e+00 1.119656248685e+00 1.115913387503e+00 1.112680331784e+00 1.110004151577e+00 1.107904114481e+00 1.106412449643e+00 1.105514878247e+00 1.105192954821e+00 1.105393148004e+00 1.106019543282e+00 1.106972401813e+00 1.108092934101e+00 1.109227849047e+00 1.110194356456e+00 1.110802186103e+00 1.110887915142e+00 1.110272665133e+00 1.108845285457e+00 1.106508026585e+00 1.103224502151e+00 1.099035527470e+00 1.094014416287e+00 1.088349285760e+00 1.082264114611e+00 1.076061352012e+00 1.070111700916e+00 1.064792842100e+00 1.060541239963e+00 1.057750095966e+00 1.056799299372e+00 1.058002267931e+00 1.061561834240e+00 1.067603300529e+00 1.076090264777e+00 1.086891808685e+00 1.099744273488e+00 1.114279406306e+00 1.130076268287e+00 1.146630752469e+00 1.163455012410e+00 1.180039872472e+00 1.195913832239e+00 1.210663432244e+00 1.223909385929e+00 1.235377113265e+00 1.244832552912e+00 1.252136255046e+00 1.257223537606e+00 1.260072965503e+00 1.260763841198e+00 1.259387563612e+00 1.256113265813e+00 1.251143275842e+00 1.244698477319e+00 1.237065996786e+00 1.228523118577e+00 1.219409487983e+00 1.210076747585e+00 1.200896206572e+00 1.192294804534e+00 1.184672891046e+00 1.178477061231e+00 1.174118955940e+00 1.171972746247e+00 1.172376291860e+00 1.175533407852e+00 1.181570954960e+00 1.190447610383e+00 1.201976552243e+00 1.215833616174e+00 1.231528642024e+00 1.248496907168e+00 1.266058126002e+00 1.283516469064e+00 1.300172722037e+00 1.315346470011e+00 1.328465485261e+00 1.339020729695e+00 1.346650037596e+00 1.351124490380e+00 1.352342240543e+00 1.350372770806e+00 1.345386452949e+00 1.337701433557e+00 1.327718957021e+00 1.315911989474e+00 1.302818800148e+00 1.288961429243e+00 1.274883442744e+00 1.261068107638e+00 1.247945773847e+00 1.235886949311e+00 1.225151253994e+00 1.215940441481e+00 1.208346247770e+00 1.202382778289e+00 1.197990597397e+00 1.195008336811e+00 1.193234307370e+00 1.192371450857e+00 1.192087459563e+00 1.192004327903e+00 1.189279847178e+00 1.182740531292e+00 1.176297179384e+00 1.173518521073e+00 1.175061876847e+00 1.178102990158e+00 1.178257701931e+00 1.172552961538e+00 1.161398081608e+00 1.148395534592e+00 1.138092707115e+00 1.132988305345e+00 1.131861945704e+00 1.130783091282e+00 1.126003148579e+00 1.116617593960e+00 1.105329691195e+00 1.096801449767e+00 1.094514155250e+00 1.098284824512e+00 1.104370588223e+00 1.108050236835e+00 1.106768376087e+00 1.101752769319e+00 1.097150420874e+00 1.097195145073e+00 1.103248981258e+00 1.112863204358e+00 1.121584032797e+00 1.126142217018e+00 1.126745623364e+00 1.127041972153e+00 1.131783893671e+00 1.143616017510e+00 1.161180295472e+00 1.180046644110e+00 1.195679844664e+00 1.206211352739e+00 1.213285028882e+00 1.220627370005e+00 1.231210554915e+00 1.244910758206e+00 1.258383080564e+00 1.267228541954e+00 1.268828576018e+00 1.264049036416e+00 1.256855324298e+00 1.251965624941e+00 1.251977126537e+00 1.255912140874e+00 1.260252831498e+00 1.261644408959e+00 1.259348684053e+00 1.255804712160e+00 1.254934618958e+00 1.259276462718e+00 1.267913021930e+00 1.276742122203e+00 1.280919086277e+00 1.277743345245e+00 1.268154331458e+00 1.256057330420e+00 1.245918003701e+00 1.240009129613e+00 1.237186658668e+00 1.234116132082e+00 1.227935460088e+00 1.218431084404e+00 1.208285120882e+00 1.201202163141e+00 1.199068004817e+00 1.200188687815e+00 1.200027681986e+00 1.193905850067e+00 1.179859838842e+00 1.160002773140e+00 1.139646756994e+00 1.124612569566e+00 1.118322633352e+00 1.120668971368e+00 1.129451863227e+00 1.142570346073e+00 1.156083748981e+00 1.118814384880e+00 1.008720256999e+00 9.002785353735e-01 8.785824440591e-01 9.473152620515e-01 1.024124022880e+00 1.038267447130e+00 9.781852380827e-01 8.957793446041e-01 8.797759637541e-01 9.637515700517e-01 1.077717247751e+00 1.133228801451e+00 1.088409380484e+00 9.631546359066e-01 8.427422727449e-01 8.375632899730e-01 9.498709057716e-01 1.069656494524e+00 1.110509074136e+00 1.055572412777e+00 9.558328647915e-01 9.069538790845e-01 9.613603423411e-01 1.058436556399e+00 1.106459054096e+00 1.066316043475e+00 9.711939139991e-01 9.144078831754e-01 9.681531787380e-01 1.084985733913e+00 1.162914264143e+00 1.145506884062e+00 1.050513314519e+00 9.669399136653e-01 9.924702513375e-01 1.108970448184e+00 1.205553133064e+00 1.200223752827e+00 1.086713016247e+00 9.447368786276e-01 9.131663579963e-01 1.033860281440e+00 1.182780620639e+00 1.237716150242e+00 1.158205506175e+00 9.920037109987e-01 8.740349251289e-01 9.284844433174e-01 1.083005361865e+00 1.182040204565e+00 1.145248830391e+00 9.864383510969e-01 8.208817647273e-01 8.265276100417e-01 1.002288702707e+00 1.168595195735e+00 1.204430577497e+00 1.083717798813e+00 8.701701213189e-01 7.331236476452e-01 8.284078714442e-01 1.033405222015e+00 1.167020661947e+00 1.155024973745e+00 1.011929872116e+00 8.345711585221e-01 7.814059215145e-01 8.994073007592e-01 1.049164253572e+00 1.112634087725e+00 1.059955324639e+00 9.364055292942e-01 8.451603203883e-01 8.715337900333e-01 9.740010588903e-01 1.048891409028e+00 1.038602632270e+00 9.523818175388e-01 8.583210145985e-01 8.435365304047e-01 9.192494908651e-01 1.006520620985e+00 1.030623979463e+00 9.685467342282e-01 8.540487000240e-01 7.708095266501e-01 7.955504852024e-01 9.005242730118e-01 9.942524287695e-01 1.015321860226e+00 9.537152238960e-01 8.478487787282e-01 7.740454329123e-01 7.947990572134e-01 8.859096787961e-01 9.734532651004e-01 1.008755016010e+00 9.856319098999e-01 9.318461654776e-01 8.899693072462e-01 8.864869462232e-01 9.114710669724e-01 9.362594578002e-01 9.436122080870e-01 9.372683373006e-01 9.313351290649e-01 9.324894216391e-01 9.322497105084e-01 9.171608575553e-01 8.848196171703e-01 8.506554877083e-01 8.382300026841e-01 8.571591787387e-01
 5.398229210005e-01 5.400434967055e-01 5.403283928492e-01 5.409691711061e-01 5.418814216688e-01 5.427113039557e-01 5.432102793616e-01 5.434680426780e-01 5.438003695900e-01 5.444368517151e-01 5.453029832550e-01 5.460966530529e-01 5.465991088495e-01 5.469061555211e-01 5.473267662132e-01 5.480471024265e-01 5.489389203238e-01 5.497056269684e-01 5.502019530901e-01 5.505768206580e-01 5.511201687952e-01 5.519585250343e-01 5.529080561054e-01 5.536602097422e-01 5.541194850357e-01 5.545186658607e-01 5.551712728216e-01 5.561249343420e-01 5.571138841751e-01 5.578411051051e-01 5.582773979216e-01 5.586852790041e-01 5.593610394855e-01 5.603354916161e-01 5.613392477465e-01 5.620643270969e-01 5.624756066601e-01 5.628522605739e-01 5.635111535066e-01 5.644879901325e-01 5.654971478851e-01 5.662102307854e-01 5.665882109754e-01 5.669326596537e-01 5.675870067707e-01 5.685759458005e-01 5.695725021103e-01 5.702405990717e-01 5.705906580083e-01 5.709618935477e-01 5.716591223503e-01 5.726431364382e-01 5.735851880436e-01 5.742131986237e-01 5.745822794563e-01 5.750073964283e-01 5.757326165973e-01 5.766911964510e-01 5.775911646482e-01 5.782170204444e-01 5.786282742010e-01 5.790883017764e-01 5.798109450281e-01 5.807554266741e-01 5.816633752129e-01 5.823064529228e-01 5.827190591016e-01 5.831754568359e-01 5.839179852826e-01 5.849064191208e-01 5.858437398815e-01 5.864695781185e-01 5.868402159389e-01 5.872944016008e-01 5.881047162945e-01 5.891696836399e-01 5.901068843933e-01 5.906634276347e-01 5.909910793283e-01 5.914975968490e-01 5.924102366534e-01 5.935206841568e-01 5.944037572951e-01 5.948744151524e-01 5.952000594709e-01 5.958064432665e-01 5.968147324966e-01 5.979150530000e-01 5.987044425405e-01 5.991196599023e-01 5.994971348124e-01 6.002108748958e-01 6.012685085588e-01 6.023113317414e-01 6.030115687206e-01 6.034141658398e-01 6.038751602197e-01 6.046748049250e-01 6.057305792887e-01 6.066983330938e-01 6.073391619122e-01 6.077657660861e-01 6.083085339709e-01 6.091614011936e-01 6.101906478340e-01 6.110905106468e-01 6.117045625771e-01 6.121773161582e-01 6.127900374200e-01 6.136688441658e-01 6.146615066065e-01 6.155094611314e-01 6.161226935017e-01 6.166519158505e-01 6.173245070637e-01 6.182081513385e-01 6.191558837969e-01 6.199680345160e-01 6.205977834854e-01 6.211844337957e-01 6.218997671241e-01 6.227703072360e-01 6.236724866452e-01 6.244618751666e-01 6.251187496386e-01 6.257522229480e-01 6.264846131129e-01 6.273311680572e-01 6.281943044853e-01 6.289742269792e-01 6.296579483199e-01 6.303204708518e-01 6.310486426367e-01 6.318612224948e-01 6.326956592511e-01 6.334745246724e-01 6.341781203130e-01 6.348521439134e-01 6.355643636066e-01 6.363436103469e-01 6.371562124492e-01 6.379366924881e-01 6.386519911861e-01 6.393310037947e-01 6.400317056690e-01 6.407868157040e-01 6.415800255978e-01 6.423575078513e-01 6.430835252617e-01 6.437728351704e-01 6.444713664961e-01 6.452075708109e-01 6.459765416097e-01 6.467471160691e-01 6.474863569972e-01 6.481912013879e-01 6.488870676812e-01 6.496019778152e-01 6.503473191034e-01 6.511081106222e-01 6.518561888776e-01 6.525722392396e-01 6.532671564489e-01 6.539689859140e-01 6.546960860976e-01 6.554434478753e-01 6.561892679990e-01 6.569142824243e-01 6.576172238682e-01 6.583170004781e-01 6.590298902688e-01 6.597604075578e-01 6.604978419220e-01 6.612271005779e-01 6.619378731859e-01 6.626376967962e-01 6.633411836932e-01 6.640567322292e-01 6.647810459533e-01 6.655014931825e-01 6.662092316820e-01 6.669055704247e-01 6.676038960917e-01 6.683105106810e-01 6.690189775790e-01 6.697217995065e-01 6.704146595109e-01 6.711038686846e-01 6.717983997816e-01 6.724968898076e-01 6.731914590746e-01 6.738745173597e-01 6.745509553338e-01 6.752287538488e-01 6.759153010113e-01 6.766037183378e-01 6.772831889511e-01 6.779491466903e-01 6.786100393810e-01 6.792770328124e-01 6.799518089780e-01 6.806252827453e-01 6.812857257472e-01 6.819357637292e-01 6.825869441079e-01 6.832469442974e-01 6.839086657583e-01 6.845620229826e-01 6.852033247380e-01 6.858410896782e-01 6.864863112514e-01 6.871379103012e-01 6.877834382024e-01 6.884168234245e-01 6.890437939128e-01 6.896750929748e-01 6.903130673090e-01 6.909508677623e-01 6.915762249818e-01 6.921929660214e-01 6.928114536716e-01 6.934367846541e-01 6.940618229755e-01 6.946771543920e-01 6.952821920807e-01 6.958854495951e-01 6.964943754216e-01 6.971038479642e-01 6.977041775795e-01 6.982933072276e-01 6.988793336159e-01 6.994671224509e-01 7.000563955858e-01 7.006368847187e-01 7.012060578487e-01 7.017711174463e-01 7.023381691980e-01 7.029038406399e-01 7.034620937343e-01 7.040104471878e-01 7.045539039553e-01 7.050994623943e-01 7.056428958857e-01 7.061784354074e-01 7.067073791303e-01 7.072325219829e-01 7.077565169574e-01 7.082791526990e-01 7.087953948639e-01 7.093041346114e-01 7.098110720738e-01 7.103164129194e-01 7.108168643678e-01 7.113116152941e-01 7.118005223574e-01 7.122854170485e-01 7.127691719843e-01 7.132484073102e-01 7.137184320785e-01 7.141833970451e-01 7.146452872159e-01 7.151035588925e-01 7.155574614923e-01 7.160045432534e-01 7.164437825636e-01 7.168791530193e-01 7.173106673208e-01 7.177363213188e-01 7.181573854016e-01 7.185733722069e-01 7.189829231657e-01 7.193868923014e-01 7.197845514749e-01 7.201764261900e-01 7.205657146876e-01 7.209486776295e-01 7.213243750431e-01 7.216944460907e-01 7.220587285262e-01 7.224164858118e-01 7.227707188770e-01 7.231169318662e-01 7.234559711208e-01 7.237906554334e-01 7.241184986732e-01 7.244403227266e-01 7.247571714236e-01 7.250655947896e-01 7.253679469861e-01 7.256649207467e-01 7.259537396894e-01 7.262380417583e-01 7.265167986311e-01 7.267877766991e-01 7.270518808723e-01 7.273082264142e-01 7.275573667281e-01 7.278019271158e-01 7.280398697341e-01 7.282699654416e-01 7.284924349129e-01 7.287073386290e-01 7.289142406951e-01 7.291146445133e-01 7.293092798236e-01 7.294961949984e-01 7.296752842138e-01 7.298460576495e-01 7.300085007564e-01 7.301641892805e-01 7.303128991710e-01 7.304538185245e-01 7.305873355246e-01 7.307124437959e-01 7.308289673359e-01 7.309376252348e-01 7.310387799750e-01 7.311317520869e-01 7.312179525714e-01 7.312952592366e-01 7.313641649399e-01 7.314239639866e-01 7.314757744842e-01 7.315196651835e-01 7.315567827604e-01 7.315840562927e-01 7.316037890280e-01 7.316143439259e-01 7.316145613656e-01 7.316084929686e-01 7.315933870493e-01 7.315700117389e-01 7.315384831337e-01 7.314968850402e-01 7.314451081617e-01 7.313858215087e-01 7.313173686504e-01 7.312410517731e-01 7.311563449233e-01 7.310612611708e-01 7.309556423709e-01 7.308417232080e-01 7.307190788158e-01 7.305877386513e-01 7.304471181447e-01 7.302952271753e-01 7.301350833187e-01 7.299659166748e-01 7.297865272330e-01 7.295994327649e-01 7.294008185610e-01 7.291923495629e-01 7.289759534946e-01 7.287489782059e-01 7.285130502218e-01 7.282674487231e-01 7.280111815820e-01 7.277452558059e-01 7.274702406715e-01 7.271855268904e-01 7.268911528374e-01 7.265865561780e-01 7.262721187029e-01 7.259486443485e-01 7.256141991709e-01 7.252705877213e-01 7.249179373025e-01 7.245542291214e-01 7.241817517821e-01 7.237990395738e-01 7.234051816644e-01 7.230032026504e-01 7.225911175944e-01 7.221687941135e-01 7.217382861509e-01 7.212961647139e-01 7.208452029699e-01 7.203837818286e-01 7.199126060085e-01 7.194335536592e-01 7.189430839355e-01 7.184434428016e-01 7.179346100964e-01 7.174146791031e-01 7.168867034699e-01 7.163496100587e-01 7.158027570090e-01 7.152456610708e-01 7.146799472380e-01 7.141041348864e-01 7.135199035844e-01 7.129262898763e-01 7.123231848424e-01 7.117117492615e-01 7.110907437991e-01 7.104609004473e-01 7.098232117062e-01 7.091749650993e-01 7.085199826741e-01 7.078563457249e-01 7.071834325273e-01 7.065031563858e-01 7.058138370396e-01 7.051163520852e-01 7.044118438100e-01 7.036991218908e-01 7.029792054032e-01 7.022518673706e-01 7.015154433272e-01 7.007731687545e-01 7.000234884245e-01 6.992667614558e-01 6.985037494171e-01 6.977330732867e-01 6.969558370952e-01 6.961728790010e-01 6.953836782502e-01 6.945888255840e-01 6.937879985121e-01 6.929816049704e-01 6.921691223209e-01 6.913519777497e-01 6.905302579064e-01 6.897036487806e-01 6.888726116561e-01 6.880372730284e-01 6.871980695439e-01 6.863547678959e-01 6.855082401651e-01 6.846588010647e-01 6.838063537318e-01 6.829507488466e-01 6.820928772099e-01 6.812328913114e-01 6.803712186096e-01 6.795084278113e-01 6.786436540790e-01 6.777785577718e-01 6.769122073911e-01 6.760465617528e-01 6.751806008018e-01 6.743146756013e-01 6.734494743790e-01 6.725859591078e-01 6.717241737040e-01 6.708640027612e-01 6.700058083954e-01 6.691508214489e-01 6.682978687028e-01 6.674495710493e-01 6.666044786106e-01 6.657636982247e-01 6.649287324544e-01 6.640970485955e-01 6.632719730473e-01 6.624527674179e-01 6.616400685443e-01 6.608349760995e-01 6.600360889013e-01 6.592453349703e-01 6.584637005888e-01 6.576906080196e-01 6.569267363547e-01 6.561727388946e-01 6.554284483192e-01 6.546961502813e-01 6.539749334265e-01 6.532661452633e-01 6.525684942620e-01 6.518840960806e-01 6.512141735769e-01 6.505577963982e-01 6.499160046456e-01 6.492897562796e-01 6.486781376184e-01 6.480836538051e-01 6.475061971867e-01 6.469461031354e-01 6.464035843809e-01 6.458799533993e-01 6.453744954032e-01 6.448902411414e-01 6.444252105043e-01 6.439816209573e-01 6.435588781780e-01 6.431579550699e-01 6.427807117294e-01 6.424254085593e-01 6.420945254898e-01 6.417871168966e-01 6.415050489200e-01 6.412490339670e-01 6.410177065859e-01 6.408135202305e-01 6.406367637652e-01 6.404867169548e-01 6.403661539394e-01 6.402724108157e-01 6.402088336441e-01 6.401758474017e-01 6.401714261093e-01 6.402004208528e-01 6.402580009008e-01 6.403486079143e-01 6.404717746603e-01 6.406265985912e-01 6.408160038043e-01 6.410375293211e-01 6.412939921996e-01 6.415857631903e-01 6.419101149840e-01 6.422719118710e-01 6.426685491289e-01 6.431012741108e-01 6.435715120626e-01 6.440761272694e-01 6.446199576512e-01 6.451998787084e-01 6.458180647704e-01 6.464758143072e-01 6.471685002288e-01 6.479019670509e-01 6.486733404531e-01 6.494830277195e-01 6.503332995635e-01 6.512209261571e-01 6.521496799257e-01 6.531161723681e-01 6.541227215334e-01 6.551703273191e-01 6.562552531156e-01 6.573826616596e-01 6.585472046236e-01 6.597518498141e-01 6.609980023697e-01 6.622817260830e-01 6.636071339074e-01 6.649701336167e-01 6.663729363940e-01 6.678161045464e-01 6.692960580364e-01 6.708178670212e-01 6.723760341997e-01 6.739728842582e-01 6.756090963373e-01 6.772810436282e-01 6.789937324479e-01 6.807411526102e-01 6.825267089764e-01 6.843490291357e-01 6.862052529478e-01 6.881013656106e-01 6.900290794565e-01 6.919940849313e-01 6.939933316586e-01 6.960240938825e-01 6.980919427945e-01 7.001900540495e-01 7.023223778301e-01 7.044861349556e-01 7.066795922599e-01 7.089066753902e-01 7.111608345704e-01 7.134466314663e-01 7.157608321106e-01 7.181014829069e-01 7.204720558744e-01 7.228670488427e-01 7.252906262962e-01 7.277380180310e-01 7.302095648687e-01 7.327073380516e-01 7.352250472631e-01 7.377672443143e-01 7.403303713110e-01 7.429138964072e-01 7.455184387375e-01 7.481400112785e-01 7.507827457725e-01 7.534403583580e-01 7.561156202098e-01 7.588078769327e-01 7.615127511886e-01 7.642343428354e-01 7.669659101800e-01 7.697118456745e-01 7.724692722156e-01 7.752353616695e-01 7.780135610955e-01 7.807974210474e-01 7.835915735565e-01 7.863914807021e-01 7.891969621219e-01 7.920095861328e-01 7.948225130176e-01 7.976417028257e-01 8.004620540294e-01 8.032829905952e-01 8.061059176564e-01 8.089245074786e-01 8.117457317698e-01 8.145622864343e-01 8.173749891276e-01 8.201856242562e-01 8.229882013346e-01 8.257876644237e-01 8.285767728390e-01 8.313598447911e-01 8.341340608908e-01 8.368958197192e-01 8.396502841704e-01 8.423899392456e-01 8.451194943312e-01 8.478346566316e-01 8.505341073816e-01 8.532210106199e-01 8.558888905348e-01 8.585423560626e-01 8.611760149123e-01 8.637913716974e-01 8.663884020052e-01 8.689624476196e-01 8.715187743257e-01 8.740494290794e-01 8.765593045474e-01 8.790467531682e-01 8.815063337768e-01 8.839448203037e-01 8.863536385102e-01 8.887383146537e-01 8.910952919522e-01 8.934221381433e-01 8.957234084297e-01 8.979908846221e-01 9.002321440523e-01 9.024409211695e-01 9.046167746849e-01 9.067647553676e-01 9.088741375732e-01 9.109552965322e-01 9.129994050651e-01 9.150087136359e-01 9.169864051819e-01 9.189233778913e-01 9.208294535366e-01 9.226946053884e-01 9.245247704145e-01 9.263181387156e-01 9.280701477335e-01 9.297888014758e-01 9.314631986064e-01 9.331019266139e-01 9.346998486144e-01 9.362564412951e-01 9.377768952013e-01 9.392512142718e-01 9.406901984879e-01 9.420847809574e-01 9.434379987097e-01 9.447525213192e-01 9.460212960491e-01 9.472526191890e-01 9.484386126122e-01 9.495845581172e-01 9.506885834409e-01 9.517482825570e-01 9.527696145705e-01 9.537444008730e-01 9.546804185774e-01 9.555736625764e-01 9.564239587431e-01 9.572356453591e-01 9.580014997792e-01 9.587289546807e-01 9.594143605750e-01 9.600587687493e-01 9.606646334698e-01 9.612262541461e-01 9.617520545822e-01 9.622367706945e-01 9.626819319678e-01 9.630908421778e-01 9.634589509087e-01 9.637921801088e-01 9.640860532579e-01 9.643449607373e-01 9.645693696124e-01 9.647564170553e-01 9.649123751814e-01 9.650312815864e-01 9.651202316704e-01 9.651773927482e-01 9.652017072324e-01 9.651995275909e-01 9.651643148047e-01 9.651040232451e-01 9.650156660229e-01 9.649010580721e-01 9.647639828206e-01 9.645993322662e-01 9.644157347688e-01 9.642092542225e-01 9.639824229638e-01 9.637392707595e-01 9.634753480316e-01 9.631995076215e-01 9.629050924616e-01 9.626007132834e-01 9.622836428805e-01 9.619546502070e-01 9.616201846707e-01 9.612755951882e-01 9.609280720137e-01 9.605750234134e-01 9.602205862764e-01 9.598659969492e-01 9.595108155274e-01 9.591612728391e-01 9.588147373051e-01 9.584738459544e-01 9.581437291894e-01 9.578213643598e-01 9.575119706606e-01 9.572154701192e-01 9.569349749394e-01 9.566725369028e-01 9.564273882617e-01 9.562055722251e-01 9.560056480872e-01 9.558305291274e-01 9.556829280954e-01 9.555624668965e-01 9.554745821496e-01 9.554160014850e-01 9.553943119288e-01 9.554071254815e-01 9.554566165813e-01 9.555485043140e-01 9.556785468638e-01 9.558536439048e-01 9.560722576819e-01 9.563376304964e-01 9.566507828837e-01 9.570121905335e-01 9.574259082402e-01 9.578903105011e-01 9.584093044920e-01 9.589835252959e-01 9.596132572788e-01 9.603017582386e-01 9.610475551612e-01 9.618541925896e-01 9.627210831172e-01 9.636487368025e-01 9.646395279522e-01 9.656925109053e-01 9.668103158383e-01 9.679917532096e-01 9.692372255840e-01 9.705489402409e-01 9.719245763413e-01 9.733673862969e-01 9.748739104677e-01 9.764460912795e-01 9.780841791249e-01 9.797854659562e-01 9.815529139866e-01 9.833821524181e-01 9.852753450247e-01 9.872308562455e-01 9.892469921310e-01 9.913249947136e-01 9.934608374885e-01 9.956550547015e-01 9.979064772913e-01 1.000211855337e+00 1.002570901395e+00 1.004981550732e+00 1.007442115209e+00 1.009950192971e+00 1.012503327489e+00 1.015101630050e+00 1.017739717808e+00 1.020417600976e+00 1.023131320207e+00 1.025877984458e+00 1.028657094129e+00 1.031463503969e+00 1.034295800803e+00 1.037149974448e+00 1.040023086584e+00 1.042913439856e+00 1.045815523757e+00 1.048727919310e+00 1.051646649881e+00 1.054568732254e+00 1.057489588454e+00 1.060406707261e+00 1.063316984248e+00 1.066215779895e+00 1.069098812999e+00 1.071965222997e+00 1.074807778148e+00 1.077624799534e+00 1.080412454951e+00 1.083166298131e+00 1.085883152176e+00 1.088559138627e+00 1.091190756544e+00 1.093773409020e+00 1.096303402466e+00 1.098778724117e+00 1.101192705350e+00 1.103543634839e+00 1.105828067749e+00 1.108040793240e+00 1.110179503300e+00 1.112240008177e+00 1.114220154780e+00 1.116114681025e+00 1.117920284188e+00 1.119636092480e+00 1.121255626670e+00 1.122778699696e+00 1.124200075639e+00 1.125517408346e+00 1.126728831019e+00 1.127829517984e+00 1.128819041982e+00 1.129692979973e+00 1.130451051678e+00 1.131089246416e+00 1.131605723511e+00 1.132000287295e+00 1.132267738101e+00 1.132409333950e+00 1.132422813898e+00 1.132304829917e+00 1.132057099359e+00 1.131675641459e+00 1.131162766371e+00 1.130515652359e+00 1.129734085478e+00 1.128819344533e+00 1.127767997713e+00 1.126583739605e+00 1.125265470393e+00 1.123811983722e+00 1.122227569091e+00 1.120508409607e+00 1.118660375118e+00 1.116681752369e+00 1.114575926489e+00 1.112344417937e+00 1.109986406211e+00 1.107508836558e+00 1.104910991583e+00 1.102196865985e+00 1.099368671276e+00 1.096429258724e+00 1.093384538764e+00 1.090233848329e+00 1.086984553712e+00 1.083638865115e+00 1.080201478248e+00 1.076678760038e+00 1.073071536813e+00 1.069388381073e+00 1.065632243308e+00 1.061808230693e+00 1.057925068743e+00 1.053983502884e+00 1.049992898869e+00 1.045957265186e+00 1.041883561053e+00 1.037779149360e+00 1.033647569779e+00 1.029498735728e+00 1.025336618177e+00 1.021169145144e+00 1.017003776626e+00 1.012843832759e+00 1.008701662022e+00 1.004579196061e+00 1.000485978237e+00 9.964289507062e-01 9.924124212410e-01 9.884479781457e-01 9.845360967174e-01 9.806881972410e-01 9.769090617353e-01 9.732042846354e-01 9.695824836029e-01 9.660465136320e-01 9.626047893691e-01 9.592620816218e-01 9.560212354613e-01 9.528910386379e-01 9.498731629061e-01 9.469739304582e-01 9.441962260483e-01 9.415435696192e-01 9.390207185203e-01 9.366286072081e-01 9.343714657907e-01 9.322501439765e-01 9.302673964942e-01 9.284234423337e-01 9.267182997409e-01 9.251552772177e-01 9.237308072723e-01 9.224460763484e-01 9.213007362365e-01 9.202920704916e-01 9.194192629521e-01 9.186797788947e-01 9.180710157186e-01 9.175902735553e-01 9.172331948190e-01 9.169975076965e-01 9.168782195916e-01 9.168710710880e-01 9.169726340334e-01 9.171764406150e-01 9.174796125729e-01 9.178752620723e-01 9.183580504264e-01 9.189224651653e-01 9.195631656989e-01 9.202750555679e-01 9.210504290474e-01 9.218843249177e-01 9.227709365209e-01 9.237032022038e-01 9.246757377860e-01 9.256829546316e-01 9.267176790839e-01 9.277754585362e-01 9.288485772611e-01 9.299327484670e-01 9.310216769956e-01 9.321094604212e-01 9.331915131829e-01 9.342609676215e-01 9.353131158652e-01 9.363434888688e-01 9.373457128829e-01 9.383166777445e-01 9.392497825201e-01 9.401432950590e-01 9.409897269038e-01 9.417859988791e-01 9.425288032468e-01 9.432128042373e-01 9.438366880337e-01 9.443934505684e-01 9.448821671909e-01 9.452992533673e-01 9.456399235132e-01 9.459036599573e-01 9.460854681668e-01 9.461847412425e-01 9.461984361523e-01 9.461225381631e-01 9.459584088831e-01 9.457004617491e-01 9.453492418593e-01 9.449029194637e-01 9.443578479332e-01 9.437178305502e-01 9.429760484895e-01 9.421357027527e-01 9.411960004292e-01 9.401543656541e-01 9.390144727162e-01 9.377717462615e-01 9.364319720445e-01 9.349925202777e-01 9.334548395296e-01 9.318234208456e-01 9.300951822086e-01 9.282771355985e-01 9.263699615567e-01 9.243764059832e-01 9.223019991097e-01 9.201481960081e-01 9.179227400425e-01 9.156277892505e-01 9.132716164898e-01 9.108592356162e-01 9.083962978095e-01 9.058931252802e-01 9.033541911216e-01 9.007917460383e-01 8.982126498929e-01 8.956277738991e-01 8.930474612469e-01 8.904805623297e-01 8.879435251209e-01 8.854425346591e-01 8.829931237870e-01 8.806082821083e-01 8.782978908243e-01 8.760794955906e-01 8.739613660786e-01 8.719611994113e-01 8.700911305094e-01 8.683619251539e-01 8.667905423695e-01 8.653845794989e-01 8.641596858852e-01 8.631250681674e-01 8.622894501764e-01 8.616658636884e-01 8.612566284691e-01 8.610736740622e-01 8.611204833210e-01 8.613998651466e-01 8.619165734311e-01 8.626663925810e-01 8.636544761181e-01 8.648739165362e-01 8.663196065194e-01 8.679890689518e-01 8.698682413130e-01 8.719524929203e-01 8.742255368838e-01 8.766779552865e-01 8.792929386482e-01 8.820534636184e-01 8.849466228469e-01 8.879475922678e-01 8.910427004117e-01 8.942101824891e-01 8.974270053248e-01 9.006768365422e-01 9.039343281235e-01 9.071829062464e-01 9.103986303790e-01 9.135610684192e-01 9.166553054385e-01 9.196558777510e-01 9.225511497985e-01 9.253198419964e-01 9.279482196113e-01 9.304239905446e-01 9.327284943601e-01 9.348586313955e-01 9.367991456716e-01 9.385431313614e-01 9.400874355205e-01 9.414219926667e-01 9.425504807214e-01 9.434663113742e-01 9.441726442050e-01 9.446732520835e-01 9.449663186023e-01 9.450637483134e-01 9.449664075342e-01 9.446839289976e-01 9.442265462410e-01 9.435987794869e-01 9.428180440315e-01 9.418889698170e-01 9.408263714083e-01 9.396434598012e-01 9.383476992027e-01 9.369591263532e-01 9.354838361997e-01 9.339386871739e-01 9.323366563823e-01 9.306876986044e-01 9.290108163422e-01 9.273143223508e-01 9.256152196928e-01 9.239271632828e-01 9.222626703613e-01 9.206400012365e-01 9.190713034242e-01 9.175770826889e-01 9.161724498123e-01 9.148752531183e-01 9.137082266211e-01 9.126883000926e-01 9.118416520243e-01 9.111879124729e-01 9.107520615160e-01 9.105626001734e-01 9.106392483275e-01 9.110160436411e-01 9.117129231549e-01 9.127591872914e-01 9.141821820849e-01 9.160000289589e-01 9.182433239671e-01 9.209253466629e-01 9.240664460593e-01 9.276816598938e-01 9.317743561072e-01 9.363577846053e-01 9.414249287192e-01 9.469738009019e-01 9.529952357935e-01 9.594679693684e-01 9.663765511372e-01 9.736881823482e-01 9.813755207513e-01 9.893999697857e-01 9.977187246692e-01 1.006294128163e+00 1.015071625691e+00 1.024007824231e+00 1.033050073564e+00 1.042147472099e+00 1.051252777213e+00 1.060309994446e+00 1.069278257276e+00 1.078108596908e+00 1.086757281167e+00 1.095190297546e+00 1.103365190382e+00 1.111257082813e+00 1.118834190543e+00 1.126076441491e+00 1.132966716410e+00 1.139486843344e+00 1.145633371553e+00 1.151394083834e+00 1.156772088848e+00 1.161766764853e+00 1.166381006498e+00 1.170626359344e+00 1.174505046676e+00 1.178034822373e+00 1.181225384212e+00 1.184089134936e+00 1.186649274370e+00 1.188912939786e+00 1.190907003989e+00 1.192645482937e+00 1.194151304064e+00 1.195451109549e+00 1.196564816734e+00 1.197527456976e+00 1.198365413489e+00 1.199115680857e+00 1.199816975193e+00 1.200508215868e+00 1.201240643278e+00 1.202055231386e+00 1.203007913856e+00 1.204150898022e+00 1.205533494608e+00 1.207214481303e+00 1.209235159176e+00 1.211648376260e+00 1.214488574177e+00 1.217785783651e+00 1.221565270457e+00 1.225826435067e+00 1.230573493238e+00 1.235776421164e+00 1.241401434814e+00 1.247400874890e+00 1.253694875630e+00 1.260213129783e+00 1.266849110626e+00 1.273499367834e+00 1.280051043768e+00 1.286372463861e+00 1.292351433093e+00 1.297853014942e+00 1.302765574980e+00 1.306974960374e+00 1.310375499955e+00 1.312890422946e+00 1.314434029506e+00 1.314965570528e+00 1.314446361954e+00 1.312860149019e+00 1.310226971774e+00 1.306561270136e+00 1.301927917965e+00 1.296385922881e+00 1.290020144652e+00 1.282936440390e+00 1.275227988005e+00 1.267024348878e+00 1.258429421598e+00 1.249562420682e+00 1.240537515391e+00 1.231440999959e+00 1.222380026545e+00 1.213415185255e+00 1.204616495606e+00 1.196033005401e+00 1.187689004199e+00 1.179625931150e+00 1.171843785336e+00 1.164366498600e+00 1.157203850204e+00 1.150363815767e+00 1.143882863682e+00 1.137774763441e+00 1.132091658033e+00 1.126877791865e+00 1.122184391077e+00 1.118084694167e+00 1.114620224447e+00 1.111857800491e+00 1.109823462083e+00 1.108536654679e+00 1.107992769740e+00 1.108134396283e+00 1.108904311594e+00 1.110170129053e+00 1.111797863504e+00 1.113613347540e+00 1.115410520831e+00 1.117002472231e+00 1.118163480690e+00 1.118717945299e+00 1.118491663303e+00 1.117353653608e+00 1.115241711058e+00 1.112115843847e+00 1.108049115139e+00 1.103152831186e+00 1.097622652106e+00 1.091743067309e+00 1.085821318467e+00 1.080260954573e+00 1.075460207106e+00 1.071838882691e+00 1.069804853150e+00 1.069689551614e+00 1.071786165331e+00 1.076247729597e+00 1.083137491606e+00 1.092386054964e+00 1.103789407888e+00 1.117066671752e+00 1.131810240267e+00 1.147583915285e+00 1.163899965520e+00 1.180261746451e+00 1.196210671136e+00 1.211289791736e+00 1.225134130061e+00 1.237411867523e+00 1.247873166959e+00 1.256348589735e+00 1.262709573231e+00 1.266932623214e+00 1.269018972139e+00 1.269044142683e+00 1.267132445016e+00 1.263426816998e+00 1.258145712853e+00 1.251500983690e+00 1.243769251052e+00 1.235250607934e+00 1.226267956469e+00 1.217211466625e+00 1.208461812848e+00 1.200467645383e+00 1.193676480656e+00 1.188526006408e+00 1.185464664637e+00 1.184846286587e+00 1.186976454416e+00 1.192024086078e+00 1.200017124093e+00 1.210843980761e+00 1.224198634851e+00 1.239659823832e+00 1.256648423015e+00 1.274506283349e+00 1.292525127914e+00 1.309959370454e+00 1.326127503874e+00 1.340378474286e+00 1.352180653145e+00 1.361114454169e+00 1.366881757410e+00 1.369356527512e+00 1.368519568864e+00 1.364516453743e+00 1.357601027384e+00 1.348121847256e+00 1.336533869397e+00 1.323306579783e+00 1.308972801144e+00 1.294046284778e+00 1.279015810475e+00 1.264353174032e+00 1.250438023979e+00 1.237621710485e+00 1.226158024864e+00 1.216230973197e+00 1.207956316610e+00 1.201343683012e+00 1.196347799131e+00 1.192811944459e+00 1.190512306182e+00 1.189150703656e+00 1.185949761110e+00 1.179374467658e+00 1.173371082766e+00 1.171512239914e+00 1.174387127411e+00 1.179038480056e+00 1.180940229165e+00 1.177021351807e+00 1.167643012832e+00 1.156383686715e+00 1.147748717500e+00 1.144162158282e+00 1.144317564930e+00 1.144218949300e+00 1.140097456933e+00 1.131080192501e+00 1.119939912562e+00 1.111440360578e+00 1.109166087052e+00 1.113007729316e+00 1.119237678130e+00 1.123095882150e+00 1.121945354130e+00 1.116922360320e+00 1.112098439254e+00 1.111651893743e+00 1.116914858189e+00 1.125398260626e+00 1.132579693849e+00 1.135083829521e+00 1.133037910619e+00 1.130109351931e+00 1.131229044535e+00 1.139356309849e+00 1.153480357789e+00 1.169415237312e+00 1.182756899563e+00 1.191719766111e+00 1.198041201932e+00 1.205541866356e+00 1.217224257337e+00 1.232859888635e+00 1.248875331069e+00 1.260593797890e+00 1.265141985640e+00 1.263181014995e+00 1.258495608992e+00 1.255658659072e+00 1.257161267761e+00 1.261996991520e+00 1.266719504460e+00 1.268130733270e+00 1.265721644971e+00 1.262206880143e+00 1.261791433657e+00 1.267223272959e+00 1.277651080976e+00 1.288875777823e+00 1.295818306081e+00 1.295455298483e+00 1.288337741346e+00 1.277954848474e+00 1.268386431627e+00 1.261655361102e+00 1.256579315072e+00 1.249963801087e+00 1.239233267360e+00 1.224584954615e+00 1.209258981010e+00 1.197653208335e+00 1.192337552757e+00 1.192056189519e+00 1.192320875186e+00 1.188150541526e+00 1.177071754119e+00 1.160581868235e+00 1.143344915625e+00 1.130564982720e+00 1.125166209778e+00 1.126794866091e+00 1.133540832534e+00 1.145161378390e+00 1.140798440739e+00 1.069121869955e+00 9.434304976881e-01 8.562562360312e-01 8.785407757901e-01 9.712228041439e-01 1.040788766424e+00 1.033493001806e+00 9.584224197995e-01 8.823276815338e-01 8.877563405815e-01 9.794954692205e-01 1.077401369485e+00 1.107130610497e+00 1.046336193981e+00 9.327128666352e-01 8.555437272437e-01 8.884416858640e-01 9.934379668841e-01 1.074408627928e+00 1.074360975688e+00 1.000758896267e+00 9.209028260639e-01 9.189629181532e-01 1.000754668023e+00 1.085113552262e+00 1.098670077542e+00 1.028080672412e+00 9.294686424686e-01 9.026792500405e-01 9.863789519138e-01 1.100499258046e+00 1.149265189821e+00 1.097391789879e+00 9.866322527471e-01 9.258480381427e-01 9.960128189589e-01 1.134040565583e+00 1.219726132993e+00 1.186797412418e+00 1.049154941995e+00 9.080876515391e-01 9.072990928854e-01 1.050052506616e+00 1.191113203333e+00 1.220430262069e+00 1.116685834759e+00 9.500631917213e-01 8.717083898763e-01 9.698211265636e-01 1.127092472805e+00 1.196501606608e+00 1.118281084430e+00 9.279874004963e-01 7.716286058863e-01 8.318993629453e-01 1.039754942074e+00 1.198437641481e+00 1.205185956141e+00 1.052183744270e+00 8.235612505207e-01 7.121824409602e-01 8.438762703013e-01 1.048051051763e+00 1.155239827095e+00 1.110938604350e+00 9.492059351524e-01 7.890858978103e-01 7.860259722495e-01 9.269585349700e-01 1.056669145323e+00 1.080303410260e+00 9.917533618319e-01 8.614249733582e-01 8.098342749704e-01 8.888196373814e-01 1.007412721194e+00 1.062205528696e+00 1.015828323207e+00 8.998625478520e-01 8.057480722203e-01 8.249022855917e-01 9.333336593431e-01 1.029146765218e+00 1.043115923372e+00 9.645945292395e-01 8.383539129742e-01 7.544196085589e-01 7.838922584314e-01 8.875635673629e-01 9.746986325811e-01 9.914088555795e-01 9.335735090721e-01 8.394914956954e-01 7.747832625752e-01 7.868378057503e-01 8.548940107679e-01 9.215828340689e-01 9.499291071444e-01 9.377786423246e-01 9.083372698509e-01 8.900630133365e-01 8.937387134953e-01 9.068716576784e-01 9.118159358551e-01 9.048431654542e-01 8.983315111852e-01 9.063684416940e-01 9.270504443744e-01 9.414227655949e-01 9.300857429308e-01 8.898293352539e-01 8.394630207013e-01 8.104411726360e-01 8.215610605609e-01
 5.242281565325e-01 5.244577170517e-01 5.247507665430e-01 5.253902346809e-01 5.262937417928e-01 5.271175904686e-01 5.276205523808e-01 5.278871513062e-01 5.282228051662e-01 5.288540168934e-01 5.297108496084e-01 5.305000633070e-01 5.310073157059e-01 5.313234951062e-01 5.317471557891e-01 5.324606222289e-01 5.333403795785e-01 5.341042395108e-01 5.346080490770e-01 5.349928897192e-01 5.355388654918e-01 5.363690084909e-01 5.373081632465e-01 5.380582942565e-01 5.385272147586e-01 5.389403848276e-01 5.395981558394e-01 5.405453402201e-01 5.415255428985e-01 5.422527565689e-01 5.427007676681e-01 5.431246475960e-01 5.438079548246e-01 5.447785140875e-01 5.457754831791e-01 5.465027409730e-01 5.469290730580e-01 5.473236207153e-01 5.479912148110e-01 5.489645080605e-01 5.499688784739e-01 5.506879040981e-01 5.510824767355e-01 5.514441012721e-01 5.521065004617e-01 5.530941562118e-01 5.540891574204e-01 5.547650349689e-01 5.551326707569e-01 5.555204922399e-01 5.562251132137e-01 5.572091848346e-01 5.581527516307e-01 5.587900729681e-01 5.591764122914e-01 5.596181958020e-01 5.603523284494e-01 5.613122640718e-01 5.622141154920e-01 5.628511610116e-01 5.632814123742e-01 5.637597760681e-01 5.644907341350e-01 5.654366412207e-01 5.663478375795e-01 5.670040847534e-01 5.674388499479e-01 5.679142095719e-01 5.686646040403e-01 5.696537764980e-01 5.705968865502e-01 5.712406348397e-01 5.716355007278e-01 5.721087375694e-01 5.729255905603e-01 5.739912137189e-01 5.749384107533e-01 5.755161875644e-01 5.758701890877e-01 5.763947590461e-01 5.773122673990e-01 5.784263873743e-01 5.793219461323e-01 5.798179177800e-01 5.801694116822e-01 5.807920742626e-01 5.818061355703e-01 5.829127624109e-01 5.837193840586e-01 5.841608334362e-01 5.845632362203e-01 5.852921109098e-01 5.863570000337e-01 5.874099801159e-01 5.881300110842e-01 5.885605394102e-01 5.890455841419e-01 5.898602702080e-01 5.909262814283e-01 5.919082877593e-01 5.925715182106e-01 5.930257317177e-01 5.935926420931e-01 5.944624362295e-01 5.955055279704e-01 5.964226423219e-01 5.970611114087e-01 5.975612424077e-01 5.981992148137e-01 5.990979552317e-01 6.001072741945e-01 6.009755921336e-01 6.016141560224e-01 6.021724653856e-01 6.028717546851e-01 6.037771674794e-01 6.047442879895e-01 6.055784636881e-01 6.062348897230e-01 6.068519429140e-01 6.075946932763e-01 6.084906470421e-01 6.094142166504e-01 6.102276139400e-01 6.109124746321e-01 6.115761414051e-01 6.123387940449e-01 6.132113504902e-01 6.140996910328e-01 6.149057984102e-01 6.156184357230e-01 6.163122033334e-01 6.170721679478e-01 6.179140894624e-01 6.187763568359e-01 6.195832817323e-01 6.203169887558e-01 6.210238542926e-01 6.217693378249e-01 6.225811827629e-01 6.234249445715e-01 6.242361149830e-01 6.249829231726e-01 6.256952251629e-01 6.264307923442e-01 6.272218734186e-01 6.280489589058e-01 6.288595324650e-01 6.296191253965e-01 6.303438614277e-01 6.310779150201e-01 6.318510782058e-01 6.326573218658e-01 6.334630343773e-01 6.342382714388e-01 6.349796851207e-01 6.357128462447e-01 6.364665555961e-01 6.372504445566e-01 6.380500434420e-01 6.388360337773e-01 6.395901888451e-01 6.403243915011e-01 6.410665155114e-01 6.418343534219e-01 6.426226812333e-01 6.434096245476e-01 6.441749466417e-01 6.449187523796e-01 6.456615205618e-01 6.464174442798e-01 6.471905590093e-01 6.479714842784e-01 6.487435371306e-01 6.494983596342e-01 6.502424691945e-01 6.509902678034e-01 6.517513580616e-01 6.525216831247e-01 6.532881084402e-01 6.540413138118e-01 6.547842118291e-01 6.555302085885e-01 6.562837209231e-01 6.570403707189e-01 6.577908539270e-01 6.585328471423e-01 6.592717934129e-01 6.600158962642e-01 6.607647851176e-01 6.615086889529e-01 6.622426394711e-01 6.629703234153e-01 6.637005872892e-01 6.644378870837e-01 6.651796017139e-01 6.659120068560e-01 6.666308682746e-01 6.673459389305e-01 6.680675815610e-01 6.687974552259e-01 6.695251010030e-01 6.702415669467e-01 6.709469473060e-01 6.716555904513e-01 6.723727960034e-01 6.730915830172e-01 6.738026064234e-01 6.745025048941e-01 6.751991466048e-01 6.759041629914e-01 6.766149177058e-01 6.773206938400e-01 6.780145588431e-01 6.787024640629e-01 6.793955624531e-01 6.800958614019e-01 6.807952165966e-01 6.814838501207e-01 6.821631970808e-01 6.828459776410e-01 6.835347584616e-01 6.842242657457e-01 6.849047805623e-01 6.855751099132e-01 6.862442937149e-01 6.869195192655e-01 6.875958648096e-01 6.882620622366e-01 6.889187020706e-01 6.895731196911e-01 6.902298971543e-01 6.908875806943e-01 6.915367656093e-01 6.921753147941e-01 6.928112002512e-01 6.934488942779e-01 6.940851980917e-01 6.947148319034e-01 6.953354461156e-01 6.959512859313e-01 6.965697649555e-01 6.971868779340e-01 6.977966821269e-01 6.983995269138e-01 6.989996533060e-01 6.995994937677e-01 7.001980005556e-01 7.007900336109e-01 7.013761516139e-01 7.019599448270e-01 7.025425299207e-01 7.031216032757e-01 7.036951776866e-01 7.042634380062e-01 7.048279026405e-01 7.053924227920e-01 7.059511635168e-01 7.065017621972e-01 7.070488815950e-01 7.075919902076e-01 7.081330479269e-01 7.086700974118e-01 7.091995613839e-01 7.097226228033e-01 7.102426298389e-01 7.107583552317e-01 7.112692334352e-01 7.117757631051e-01 7.122773529974e-01 7.127734127305e-01 7.132646775486e-01 7.137494609550e-01 7.142298824483e-01 7.147069259504e-01 7.151784367638e-01 7.156435481240e-01 7.161032067159e-01 7.165571925689e-01 7.170062185827e-01 7.174516123460e-01 7.178887687418e-01 7.183196282064e-01 7.187468688864e-01 7.191678455759e-01 7.195828979113e-01 7.199929598126e-01 7.203956012373e-01 7.207932002436e-01 7.211845103450e-01 7.215693908012e-01 7.219499125286e-01 7.223247907302e-01 7.226929121057e-01 7.230537595899e-01 7.234073089682e-01 7.237551046234e-01 7.240979956331e-01 7.244350433198e-01 7.247643577650e-01 7.250867026341e-01 7.254017639417e-01 7.257086647049e-01 7.260109089520e-01 7.263064195547e-01 7.265950564226e-01 7.268765959856e-01 7.271499174251e-01 7.274151600292e-01 7.276743915247e-01 7.279263251157e-01 7.281715525461e-01 7.284090954206e-01 7.286395747811e-01 7.288612863362e-01 7.290758080818e-01 7.292819850076e-01 7.294812179087e-01 7.296742766015e-01 7.298589605719e-01 7.300345485189e-01 7.302023013833e-01 7.303617403467e-01 7.305140503347e-01 7.306592439962e-01 7.307963321693e-01 7.309244075478e-01 7.310444924613e-01 7.311551499471e-01 7.312581922543e-01 7.313536615783e-01 7.314405584945e-01 7.315198531423e-01 7.315890109615e-01 7.316493826115e-01 7.317008694943e-01 7.317448898176e-01 7.317806735972e-01 7.318078796158e-01 7.318242813671e-01 7.318315204523e-01 7.318304184072e-01 7.318205620492e-01 7.318026118905e-01 7.317756100496e-01 7.317370722453e-01 7.316901392431e-01 7.316344008618e-01 7.315687788773e-01 7.314957205208e-01 7.314107417344e-01 7.313170430458e-01 7.312144258654e-01 7.311017488433e-01 7.309794765607e-01 7.308481896387e-01 7.307061297766e-01 7.305546748772e-01 7.303937939557e-01 7.302229649683e-01 7.300429070328e-01 7.298527627808e-01 7.296521146706e-01 7.294423215574e-01 7.292220395403e-01 7.289917465872e-01 7.287526690679e-01 7.285024246582e-01 7.282431120919e-01 7.279731304993e-01 7.276925650904e-01 7.274031508915e-01 7.271032109137e-01 7.267936534530e-01 7.264744166923e-01 7.261439069271e-01 7.258034548589e-01 7.254534222866e-01 7.250929163461e-01 7.247233611964e-01 7.243433617798e-01 7.239538360111e-01 7.235526330973e-01 7.231422429225e-01 7.227218559233e-01 7.222922966057e-01 7.218514295451e-01 7.214015972606e-01 7.209412459962e-01 7.204704209422e-01 7.199913847099e-01 7.195016301406e-01 7.190019315764e-01 7.184930365992e-01 7.179738397707e-01 7.174451575277e-01 7.169073982851e-01 7.163597142713e-01 7.158027640143e-01 7.152368848720e-01 7.146616035750e-01 7.140775339820e-01 7.134832365426e-01 7.128798542517e-01 7.122687456951e-01 7.116481074517e-01 7.110198483960e-01 7.103816333210e-01 7.097346504602e-01 7.090795425021e-01 7.084169148162e-01 7.077460295283e-01 7.070667503209e-01 7.063786765632e-01 7.056842225705e-01 7.049809892726e-01 7.042700219846e-01 7.035527017586e-01 7.028277637741e-01 7.020952924023e-01 7.013566973923e-01 7.006114786022e-01 6.998583617818e-01 6.991007438569e-01 6.983361078639e-01 6.975657703445e-01 6.967891842177e-01 6.960071626436e-01 6.952208368333e-01 6.944281344492e-01 6.936311340450e-01 6.928299117254e-01 6.920236228341e-01 6.912136164187e-01 6.904000405878e-01 6.895825695124e-01 6.887614852864e-01 6.879375402285e-01 6.871110464958e-01 6.862816812710e-01 6.854500113879e-01 6.846167947686e-01 6.837824111652e-01 6.829459698835e-01 6.821085905598e-01 6.812713841904e-01 6.804338140201e-01 6.795963782793e-01 6.787585110949e-01 6.779217016502e-01 6.770866940918e-01 6.762535112925e-01 6.754216832837e-01 6.745917102151e-01 6.737649368336e-01 6.729419938219e-01 6.721222912088e-01 6.713065161127e-01 6.704950703893e-01 6.696880570078e-01 6.688872399588e-01 6.680918268331e-01 6.673028426050e-01 6.665199556132e-01 6.657455407933e-01 6.649779733565e-01 6.642187047235e-01 6.634678670845e-01 6.627271838950e-01 6.619949683696e-01 6.612736707832e-01 6.605636556402e-01 6.598640002662e-01 6.591764923406e-01 6.585007738136e-01 6.578392823096e-01 6.571905282718e-01 6.565554402237e-01 6.559358335731e-01 6.553303326664e-01 6.547406633027e-01 6.541685553835e-01 6.536121280858e-01 6.530734599751e-01 6.525526551568e-01 6.520503820155e-01 6.515678293396e-01 6.511042198343e-01 6.506611891079e-01 6.502397934902e-01 6.498385394439e-01 6.494608580208e-01 6.491050466338e-01 6.487728572212e-01 6.484645836378e-01 6.481799796739e-01 6.479223181361e-01 6.476881883544e-01 6.474813771559e-01 6.473012315905e-01 6.471479527819e-01 6.470239113177e-01 6.469269918089e-01 6.468596167618e-01 6.468219071339e-01 6.468136729804e-01 6.468373466987e-01 6.468908829259e-01 6.469766189680e-01 6.470956234393e-01 6.472450746127e-01 6.474301687751e-01 6.476471580620e-01 6.478987004440e-01 6.481858833844e-01 6.485054677053e-01 6.488633573544e-01 6.492553364308e-01 6.496839961651e-01 6.501498654945e-01 6.506514129157e-01 6.511916975101e-01 6.517686287766e-01 6.523834274857e-01 6.530380741340e-01 6.537290670386e-01 6.544610759709e-01 6.552307080989e-01 6.560391875880e-01 6.568888062220e-01 6.577764320149e-01 6.587058120053e-01 6.596731854216e-01 6.606812395040e-01 6.617305176165e-01 6.628183756970e-01 6.639487163218e-01 6.651177192901e-01 6.663270149363e-01 6.675785200205e-01 6.688678891380e-01 6.702000034302e-01 6.715705163818e-01 6.729816796696e-01 6.744338597187e-01 6.759239050458e-01 6.774559929383e-01 6.790256311843e-01 6.806354984527e-01 6.822847750322e-01 6.839714183468e-01 6.856983566063e-01 6.874616328853e-01 6.892645062072e-01 6.911043712625e-01 6.929797939829e-01 6.948952681249e-01 6.968440071818e-01 6.988307883501e-01 7.008524843326e-01 7.029075623953e-01 7.049998411424e-01 7.071236620695e-01 7.092828008349e-01 7.114735875254e-01 7.136957427328e-01 7.159530579435e-01 7.182379568229e-01 7.205559637400e-01 7.229023744119e-01 7.252769124208e-01 7.276824323222e-01 7.301131792771e-01 7.325738741302e-01 7.350588179440e-01 7.375696045247e-01 7.401062604814e-01 7.426653352219e-01 7.452505303737e-01 7.478549297072e-01 7.504831211738e-01 7.531324257117e-01 7.557998217735e-01 7.584893320320e-01 7.611945372285e-01 7.639191643690e-01 7.666598925025e-01 7.694150202003e-01 7.721880334053e-01 7.749719078929e-01 7.777711228765e-01 7.805820893415e-01 7.834034388558e-01 7.862365000834e-01 7.890763769799e-01 7.919281461878e-01 7.947847419720e-01 7.976490567378e-01 8.005199177209e-01 8.033930074802e-01 8.062730461916e-01 8.091531639934e-01 8.120364034150e-01 8.149216285158e-01 8.178029493698e-01 8.206881374653e-01 8.235678436283e-01 8.264463163890e-01 8.293211344716e-01 8.321890447988e-01 8.350541907642e-01 8.379094641053e-01 8.407598214858e-01 8.436005322176e-01 8.464305818323e-01 8.492527909648e-01 8.520601624670e-01 8.548590561542e-01 8.576416702203e-01 8.604105383533e-01 8.631664931578e-01 8.659031166150e-01 8.686267297323e-01 8.713294274370e-01 8.740156536843e-01 8.766820952693e-01 8.793254830695e-01 8.819522160743e-01 8.845528956761e-01 8.871331151667e-01 8.896891973479e-01 8.922194010887e-01 8.947282752320e-01 8.972060126778e-01 8.996611310964e-01 9.020864905906e-01 9.044826387020e-01 9.068532555102e-01 9.091895682251e-01 9.115001325623e-01 9.137753876824e-01 9.160206411354e-01 9.182351764821e-01 9.204120053602e-01 9.225604937678e-01 9.246698474925e-01 9.267470646033e-01 9.287891208420e-01 9.307911556387e-01 9.327625102586e-01 9.346902556062e-01 9.365857712346e-01 9.384405267801e-01 9.402554187677e-01 9.420352277838e-01 9.437705445264e-01 9.454704339107e-01 9.471265648477e-01 9.487435831440e-01 9.503209295844e-01 9.518535533078e-01 9.533491986572e-01 9.547979570319e-01 9.562078986664e-01 9.575748830828e-01 9.588980085172e-01 9.601811005331e-01 9.614183090228e-01 9.626150496052e-01 9.637684064255e-01 9.648769840201e-01 9.659452897270e-01 9.669662587614e-01 9.679488279634e-01 9.688859277259e-01 9.697796873661e-01 9.706331173462e-01 9.714403826281e-01 9.722091183626e-01 9.729327363623e-01 9.736155898681e-01 9.742577654041e-01 9.748559957373e-01 9.754166001721e-01 9.759337783299e-01 9.764124085552e-01 9.768516749797e-01 9.772492290059e-01 9.776118123280e-01 9.779331894440e-01 9.782190020537e-01 9.784684273692e-01 9.786795813779e-01 9.788586916958e-01 9.789995636452e-01 9.791101392063e-01 9.791854184645e-01 9.792284352198e-01 9.792431924023e-01 9.792234740581e-01 9.791794585367e-01 9.791035682693e-01 9.790020595753e-01 9.788762343441e-01 9.787218963740e-01 9.785489622903e-01 9.783493333367e-01 9.781310875381e-01 9.778927277920e-01 9.776349099713e-01 9.773620393036e-01 9.770713986924e-01 9.767688506903e-01 9.764524762043e-01 9.761247568484e-01 9.757890333359e-01 9.754432129813e-01 9.750931227645e-01 9.747370335716e-01 9.743781307734e-01 9.740189367361e-01 9.736577641649e-01 9.733016035287e-01 9.729480006873e-01 9.725999297960e-01 9.722608313769e-01 9.719290272634e-01 9.716118391742e-01 9.713040102269e-01 9.710138802550e-01 9.707397917730e-01 9.704839934346e-01 9.702507922160e-01 9.700377047293e-01 9.698512705924e-01 9.696897612230e-01 9.695578906990e-01 9.694566652203e-01 9.693851647585e-01 9.693514907792e-01 9.693509523638e-01 9.693882920267e-01 9.694660958503e-01 9.695841050482e-01 9.697475027942e-01 9.699528253202e-01 9.702063354988e-01 9.705080027317e-01 9.708580488829e-01 9.712609989994e-01 9.717152137994e-01 9.722243443203e-01 9.727887760641e-01 9.734097924325e-01 9.740899297173e-01 9.748275461013e-01 9.756270554916e-01 9.764867045407e-01 9.774086193350e-01 9.783935584983e-01 9.794418497936e-01 9.805564332371e-01 9.817331592746e-01 9.829771529813e-01 9.842860948624e-01 9.856604777238e-01 9.871027557378e-01 9.886078941500e-01 9.901813496593e-01 9.918195087131e-01 9.935223486359e-01 9.952916466499e-01 9.971230668224e-01 9.990192163306e-01 1.000977198402e+00 1.002997231075e+00 1.005078722638e+00 1.007218024386e+00 1.009416902394e+00 1.011670925653e+00 1.013980094848e+00 1.016343066771e+00 1.018756364209e+00 1.021220819875e+00 1.023731409120e+00 1.026287357614e+00 1.028887098408e+00 1.031526815404e+00 1.034205288623e+00 1.036918678766e+00 1.039663931126e+00 1.042440943063e+00 1.045243539938e+00 1.048071294535e+00 1.050919095673e+00 1.053785538277e+00 1.056666652345e+00 1.059558918680e+00 1.062459434156e+00 1.065363845786e+00 1.068269581072e+00 1.071173307451e+00 1.074069848745e+00 1.076957649685e+00 1.079831213467e+00 1.082687288385e+00 1.085523915491e+00 1.088334048680e+00 1.091116310764e+00 1.093866121304e+00 1.096579148496e+00 1.099252911237e+00 1.101881562700e+00 1.104463563520e+00 1.106993149573e+00 1.109466381440e+00 1.111881652418e+00 1.114232502677e+00 1.116516369441e+00 1.118730603850e+00 1.120870139259e+00 1.122932130446e+00 1.124911924532e+00 1.126806324353e+00 1.128613305552e+00 1.130327398175e+00 1.131947629458e+00 1.133467663054e+00 1.134888323118e+00 1.136203320167e+00 1.137410635475e+00 1.138509195079e+00 1.139493467846e+00 1.140363183727e+00 1.141114342266e+00 1.141746111598e+00 1.142255099525e+00 1.142638615047e+00 1.142897952354e+00 1.143027649636e+00 1.143028622966e+00 1.142899006434e+00 1.142635632580e+00 1.142240668884e+00 1.141710794984e+00 1.141047330808e+00 1.140247404429e+00 1.139312339569e+00 1.138242834635e+00 1.137036295728e+00 1.135695759809e+00 1.134220246892e+00 1.132610745273e+00 1.130868266673e+00 1.128993583001e+00 1.126990370724e+00 1.124856551370e+00 1.122597466600e+00 1.120213797855e+00 1.117705784865e+00 1.115080183586e+00 1.112336167763e+00 1.109478372377e+00 1.106509867544e+00 1.103433062455e+00 1.100254188831e+00 1.096973348336e+00 1.093598052400e+00 1.090131318263e+00 1.086576925365e+00 1.082942137702e+00 1.079227896390e+00 1.075443377986e+00 1.071591531149e+00 1.067677654079e+00 1.063710214627e+00 1.059690877769e+00 1.055629529577e+00 1.051529935617e+00 1.047399257798e+00 1.043244898975e+00 1.039070550045e+00 1.034886734222e+00 1.030696726619e+00 1.026509345980e+00 1.022331195399e+00 1.018166826986e+00 1.014027140402e+00 1.009915013013e+00 1.005840386989e+00 1.001808811571e+00 9.978260435498e-01 9.939023025482e-01 9.900389186826e-01 9.862466121908e-01 9.825294520407e-01 9.788937469565e-01 9.753477919577e-01 9.718924146716e-01 9.685376620023e-01 9.652864748583e-01 9.621437488465e-01 9.591161383724e-01 9.562048235380e-01 9.534159790143e-01 9.507521675808e-01 9.482156349115e-01 9.458121726545e-01 9.435406087850e-01 9.414059308602e-01 9.394071021722e-01 9.375474754872e-01 9.358271900335e-01 9.342451741363e-01 9.328029340913e-01 9.314992538592e-01 9.303334662894e-01 9.293039237791e-01 9.284080091791e-01 9.276458775237e-01 9.270123990555e-01 9.265065005182e-01 9.261241207118e-01 9.258611150115e-01 9.257153283779e-01 9.256812033555e-01 9.257544410264e-01 9.259312662204e-01 9.262061499288e-01 9.265740625263e-01 9.270301764933e-01 9.275682981049e-01 9.281826018814e-01 9.288692979035e-01 9.296210114493e-01 9.304329571236e-01 9.312987210193e-01 9.322125307907e-01 9.331686587353e-01 9.341613681814e-01 9.351852478814e-01 9.362335064029e-01 9.373010392496e-01 9.383812742439e-01 9.394706021903e-01 9.405619146009e-01 9.416493592767e-01 9.427300918632e-01 9.437954124030e-01 9.448435802380e-01 9.458680806054e-01 9.468634799771e-01 9.478272486959e-01 9.487517903163e-01 9.496350674221e-01 9.504711734416e-01 9.512570065095e-01 9.519884290127e-01 9.526604673909e-01 9.532713237844e-01 9.538151770186e-01 9.542892243125e-01 9.546912702832e-01 9.550161856339e-01 9.552640479322e-01 9.554272593791e-01 9.555067836508e-01 9.554982101989e-01 9.553988581937e-01 9.552088371387e-01 9.549219694764e-01 9.545401017319e-01 9.540592356362e-01 9.534772781137e-01 9.527970632669e-01 9.520109678298e-01 9.511235226927e-01 9.501310869963e-01 9.490333207719e-01 9.478334245682e-01 9.465259383753e-01 9.451177108298e-01 9.436047485586e-01 9.419906458450e-01 9.402781127074e-01 9.384655309056e-01 9.365614159611e-01 9.345638728830e-01 9.324781137002e-01 9.303108644570e-01 9.280627450792e-01 9.257431978548e-01 9.233552052763e-01 9.209072423952e-01 9.184065586018e-01 9.158607273390e-01 9.132791961001e-01 9.106694585229e-01 9.080444762765e-01 9.054125380090e-01 9.027858129362e-01 9.001766355071e-01 8.975946125178e-01 8.950578729505e-01 8.925741006705e-01 8.901607893911e-01 8.878307931488e-01 8.855960433811e-01 8.834758285804e-01 8.814778026080e-01 8.796199376992e-01 8.779165126622e-01 8.763759863731e-01 8.750175128947e-01 8.738459549789e-01 8.728777498780e-01 8.721202208625e-01 8.715808283437e-01 8.712709714048e-01 8.711915233869e-01 8.713514575071e-01 8.717505228928e-01 8.723895668363e-01 8.732711807662e-01 8.743872029984e-01 8.757382917844e-01 8.773135781420e-01 8.791073090566e-01 8.811096455349e-01 8.833052370657e-01 8.856867138886e-01 8.882323292553e-01 8.909304654529e-01 8.937617763825e-01 8.967058111632e-01 8.997489393010e-01 9.028633065081e-01 9.060334693928e-01 9.092366972101e-01 9.124507598794e-01 9.156585895255e-01 9.188338409409e-01 9.219630397073e-01 9.250219967947e-01 9.279928723958e-01 9.308610590383e-01 9.336059252791e-01 9.362171552960e-01 9.386768830333e-01 9.409744223474e-01 9.431024362170e-01 9.450455269966e-01 9.468037324654e-01 9.483658348186e-01 9.497307031116e-01 9.508978616927e-01 9.518610540807e-01 9.526281662024e-01 9.531957907520e-01 9.535711327160e-01 9.537596152185e-01 9.537630890207e-01 9.535966537167e-01 9.532603574965e-01 9.527677960250e-01 9.521289891391e-01 9.513507811291e-01 9.504485685045e-01 9.494282795740e-01 9.483050839876e-01 9.470897400445e-01 9.457911360440e-01 9.444260087124e-01 9.430015610994e-01 9.415332032462e-01 9.400329185063e-01 9.385108931620e-01 9.369848514884e-01 9.354649245720e-01 9.339685698648e-01 9.325092604685e-01 9.311034085977e-01 9.297721834022e-01 9.285287769477e-01 9.273986537592e-01 9.264012303561e-01 9.255588822858e-01 9.249003431720e-01 9.244456712489e-01 9.242276978614e-01 9.242708299006e-01 9.246058059207e-01 9.252628369080e-01 9.262661432584e-01 9.276512812625e-01 9.294392128488e-01 9.316571567584e-01 9.343306530066e-01 9.374739518225e-01 9.411101236181e-01 9.452456363367e-01 9.498891504465e-01 9.550447350153e-01 9.607044431776e-01 9.668644736984e-01 9.735044490734e-01 9.806056358164e-01 9.881427197759e-01 9.960796843344e-01 1.004385661257e+00 1.013012745309e+00 1.021922107471e+00 1.031063590562e+00 1.040384819694e+00 1.049841323394e+00 1.059372728043e+00 1.068934068246e+00 1.078471237796e+00 1.087933571534e+00 1.097279348289e+00 1.106456796127e+00 1.115432009064e+00 1.124163884128e+00 1.132618384244e+00 1.140770225774e+00 1.148588628157e+00 1.156058582999e+00 1.163157854874e+00 1.169877522491e+00 1.176207056382e+00 1.182136857957e+00 1.187671050904e+00 1.192800893380e+00 1.197535542277e+00 1.201876661334e+00 1.205826733756e+00 1.209401830368e+00 1.212600377531e+00 1.215442319829e+00 1.217936389433e+00 1.220093945952e+00 1.221938651668e+00 1.223480010244e+00 1.224746491017e+00 1.225759220178e+00 1.226546056453e+00 1.227144183025e+00 1.227582073549e+00 1.227910124982e+00 1.228167312195e+00 1.228409244786e+00 1.228689134852e+00 1.229061228737e+00 1.229593694427e+00 1.230338510425e+00 1.231363772168e+00 1.232723726911e+00 1.234470985759e+00 1.236658513904e+00 1.239313049925e+00 1.242470963352e+00 1.246138779467e+00 1.250313166950e+00 1.254982504361e+00 1.260097553573e+00 1.265620470969e+00 1.271468443027e+00 1.277559928164e+00 1.283799218636e+00 1.290064730053e+00 1.296248954231e+00 1.302214839099e+00 1.307840752406e+00 1.313001842653e+00 1.317566574625e+00 1.321435570193e+00 1.324494185609e+00 1.326665196343e+00 1.327875574722e+00 1.328068988376e+00 1.327228479498e+00 1.325328486554e+00 1.322394105932e+00 1.318452462395e+00 1.313551946891e+00 1.307773407198e+00 1.301185242943e+00 1.293898629620e+00 1.286007182942e+00 1.277620663911e+00 1.268856561316e+00 1.259805851686e+00 1.250584648838e+00 1.241269841239e+00 1.231945989009e+00 1.222684357786e+00 1.213524720459e+00 1.204529277965e+00 1.195712586382e+00 1.187111407697e+00 1.178747477504e+00 1.170634484674e+00 1.162815942645e+00 1.155307216331e+00 1.148164788449e+00 1.141439996605e+00 1.135190992329e+00 1.129507610525e+00 1.124449098043e+00 1.120112509255e+00 1.116561318510e+00 1.113854728194e+00 1.112040128405e+00 1.111109472913e+00 1.111056991464e+00 1.111802285378e+00 1.113247182733e+00 1.115251181153e+00 1.117622535408e+00 1.120173363819e+00 1.122660175018e+00 1.124866631859e+00 1.126566212762e+00 1.127547542479e+00 1.127662023277e+00 1.126764427770e+00 1.124813444380e+00 1.121803198264e+00 1.117806879498e+00 1.112997079972e+00 1.107577177967e+00 1.101868111803e+00 1.096214991091e+00 1.091012064030e+00 1.086693449725e+00 1.083651767375e+00 1.082287789322e+00 1.082905449875e+00 1.085740176138e+00 1.090922622322e+00 1.098440681333e+00 1.108197170194e+00 1.119939569843e+00 1.133351784155e+00 1.148030689567e+00 1.163512652724e+00 1.179346826712e+00 1.195044775766e+00 1.210182655771e+00 1.224356515003e+00 1.237220829320e+00 1.248512250021e+00 1.257999311017e+00 1.265556575417e+00 1.271090356385e+00 1.274577283592e+00 1.276059165340e+00 1.275590785265e+00 1.273311201884e+00 1.269359659250e+00 1.263933392527e+00 1.257265906882e+00 1.249606086012e+00 1.241282234424e+00 1.232620901975e+00 1.224023853976e+00 1.215921327862e+00 1.208756728237e+00 1.203022821692e+00 1.199159631271e+00 1.197601930120e+00 1.198695850235e+00 1.202672250693e+00 1.209648744836e+00 1.219545274162e+00 1.232149858420e+00 1.247058553934e+00 1.263736342724e+00 1.281547935115e+00 1.299759010283e+00 1.317648727551e+00 1.334476630611e+00 1.349577210242e+00 1.362377531068e+00 1.372396444001e+00 1.379317369421e+00 1.382930133163e+00 1.383190351814e+00 1.380182632492e+00 1.374099932754e+00 1.365270101842e+00 1.354067955868e+00 1.340956789857e+00 1.326421769187e+00 1.310949823154e+00 1.295050017383e+00 1.279167024823e+00 1.263741655118e+00 1.249147318742e+00 1.235702206138e+00 1.223681037373e+00 1.213259456899e+00 1.204566813159e+00 1.197623211902e+00 1.192363290506e+00 1.188631817035e+00 1.184052708727e+00 1.176521344090e+00 1.170051804492e+00 1.168271357873e+00 1.171750008407e+00 1.177434276647e+00 1.180667269320e+00 1.178270414917e+00 1.170550528987e+00 1.161056364619e+00 1.154246899878e+00 1.152458015159e+00 1.154264941836e+00 1.155572447938e+00 1.152557448276e+00 1.144350250601e+00 1.133769805524e+00 1.125660233132e+00 1.123702163346e+00 1.127864254923e+00 1.134459466471e+00 1.138725146441e+00 1.137984992237e+00 1.133316732811e+00 1.128736386694e+00 1.128370082151e+00 1.133495312183e+00 1.141559573211e+00 1.147935880623e+00 1.149105726160e+00 1.145046501669e+00 1.139349881679e+00 1.137016443101e+00 1.141238852983e+00 1.151330078354e+00 1.163389656330e+00 1.173198622422e+00 1.179111798590e+00 1.183030209402e+00 1.188973716153e+00 1.200112492193e+00 1.216253826913e+00 1.233689848242e+00 1.247504792229e+00 1.254576688974e+00 1.255334068442e+00 1.253351684264e+00 1.252992424101e+00 1.256553323189e+00 1.262884738480e+00 1.268493436306e+00 1.270245958825e+00 1.267796754802e+00 1.264114104682e+00 1.263715399885e+00 1.269645290066e+00 1.281252805531e+00 1.294387296170e+00 1.303878838164e+00 1.306498154451e+00 1.302500492098e+00 1.294992242556e+00 1.287618787575e+00 1.282011193149e+00 1.276720591590e+00 1.268457782242e+00 1.254711711521e+00 1.235909520546e+00 1.215729296577e+00 1.199236772033e+00 1.189806161550e+00 1.186877547380e+00 1.186317416128e+00 1.183107093349e+00 1.174419296465e+00 1.161185215809e+00 1.147341933737e+00 1.137270064693e+00 1.133048071334e+00 1.133528364833e+00 1.135972039984e+00 1.138256863778e+00 1.111827613833e+00 1.003954510640e+00 8.718207259786e-01 8.202090754523e-01 8.891404034380e-01 9.973522465419e-01 1.052984937819e+00 1.023076340611e+00 9.374135528945e-01 8.740744107273e-01 9.001111398992e-01 9.906126712638e-01 1.063277944317e+00 1.062459149286e+00 9.887201533553e-01 8.993886550658e-01 8.784079385620e-01 9.493080703883e-01 1.042612879462e+00 1.080579672139e+00 1.035983324199e+00 9.437309765808e-01 8.886531307791e-01 9.340725821822e-01 1.037883709046e+00 1.107706761975e+00 1.089091355909e+00 9.931669841225e-01 8.982784314035e-01 9.040264046401e-01 1.010324784151e+00 1.114577712638e+00 1.131753771614e+00 1.046684819928e+00 9.244426756995e-01 8.907258553903e-01 1.000115652979e+00 1.150326917360e+00 1.221387678120e+00 1.163540417018e+00 1.009439902869e+00 8.786937778221e-01 9.087460955737e-01 1.062696357279e+00 1.187002274940e+00 1.187705280486e+00 1.062932926946e+00 9.055371104524e-01 8.750819356505e-01 1.010812525495e+00 1.163742741201e+00 1.202271324331e+00 1.086698955660e+00 8.737469591874e-01 7.378948670376e-01 8.471601553867e-01 1.069602037450e+00 1.210569370409e+00 1.187183558899e+00 1.009851347502e+00 7.842312579357e-01 7.163879538974e-01 8.752839865731e-01 1.062445754053e+00 1.132240298201e+00 1.051597512549e+00 8.768017604780e-01 7.513886669291e-01 8.078767300854e-01 9.642061788084e-01 1.065666838390e+00 1.043480512139e+00 9.161980028923e-01 7.833721368887e-01 7.806023214318e-01 9.087907218406e-01 1.035922060535e+00 1.067837800997e+00 9.868564558349e-01 8.455958283671e-01 7.577533428729e-01 8.107854201971e-01 9.421974880354e-01 1.038198512823e+00 1.040386360469e+00 9.512594984638e-01 8.253193446865e-01 7.521216642141e-01 7.860469894853e-01 8.785672113023e-01 9.492095331225e-01 9.569269111366e-01 9.055537722390e-01 8.322911059778e-01 7.869717104790e-01 7.951594608073e-01 8.366413762928e-01 8.740399198567e-01 8.875771850450e-01 8.823988526674e-01 8.771639419420e-01 8.846803353956e-01 8.995531476073e-01 9.053521391712e-01 8.924030089280e-01 8.690685425945e-01 8.578465897952e-01 8.755567836625e-01 9.138018472024e-01 9.442886315408e-01 9.415632651379e-01 8.999060426202e-01 8.384212231680e-01 7.933699936677e-01 7.929831115841e-01
 5.082638135021e-01 5.085027403812e-01 5.088033705187e-01 5.094406854973e-01 5.103343109191e-01 5.111516151069e-01 5.116574564119e-01 5.119320679786e-01 5.122709940099e-01 5.128960024362e-01 5.137425979856e-01 5.145262405048e-01 5.150370154414e-01 5.153622118363e-01 5.157885804876e-01 5.164931121582e-01 5.173601870889e-01 5.181192081031e-01 5.186293581101e-01 5.190240487947e-01 5.195712694843e-01 5.203914372700e-01 5.213185556858e-01 5.220662205506e-01 5.225436033078e-01 5.229691615480e-01 5.236307277541e-01 5.245703554006e-01 5.255396184170e-01 5.262657441109e-01 5.267249374264e-01 5.271639594054e-01 5.278528996859e-01 5.288176452461e-01 5.298060579811e-01 5.305343848115e-01 5.309742321142e-01 5.313864117610e-01 5.320602475706e-01 5.330287301443e-01 5.340265594688e-01 5.347498030530e-01 5.351599521365e-01 5.355378421679e-01 5.362060814960e-01 5.371903158582e-01 5.381822834643e-01 5.388651166672e-01 5.392487478296e-01 5.396513861245e-01 5.403621785655e-01 5.413445509334e-01 5.422877501152e-01 5.429328507745e-01 5.433351110262e-01 5.437924409543e-01 5.445342666513e-01 5.454926726839e-01 5.463944121063e-01 5.470412380784e-01 5.474892751716e-01 5.479838678928e-01 5.487217359065e-01 5.496660713975e-01 5.505782561594e-01 5.512473121101e-01 5.517027453250e-01 5.521958037132e-01 5.529519647652e-01 5.539391928304e-01 5.548855019438e-01 5.555450942217e-01 5.559632393565e-01 5.564535954818e-01 5.572749963162e-01 5.583400981372e-01 5.592936828034e-01 5.598915153299e-01 5.602700717156e-01 5.608097055642e-01 5.617302622023e-01 5.628459799383e-01 5.637527059254e-01 5.642710871855e-01 5.646474972046e-01 5.652836391129e-01 5.663011279390e-01 5.674107938595e-01 5.682327678964e-01 5.686987484708e-01 5.691247210668e-01 5.698663552136e-01 5.709354505765e-01 5.719962593150e-01 5.727349007852e-01 5.731903680725e-01 5.736975141711e-01 5.745248707525e-01 5.755985528207e-01 5.765921475893e-01 5.772758249155e-01 5.777552948275e-01 5.783443225683e-01 5.792290823618e-01 5.802831987171e-01 5.812143823681e-01 5.818750647417e-01 5.824014857869e-01 5.830623091432e-01 5.839784941116e-01 5.850014007548e-01 5.858875695798e-01 5.865490390392e-01 5.871336588975e-01 5.878575614879e-01 5.887828215682e-01 5.897665861304e-01 5.906207498380e-01 5.913010289862e-01 5.919453474311e-01 5.927142499959e-01 5.936318371415e-01 5.945740725879e-01 5.954089877855e-01 5.961190914374e-01 5.968112964840e-01 5.976018707446e-01 5.984983764240e-01 5.994083999838e-01 6.002373779059e-01 6.009760551041e-01 6.016994885698e-01 6.024881762385e-01 6.033567941046e-01 6.042443775896e-01 6.050767104606e-01 6.058381105087e-01 6.065749058374e-01 6.073505173701e-01 6.081923156712e-01 6.090644296763e-01 6.099031470135e-01 6.106790707432e-01 6.114225544318e-01 6.121907314829e-01 6.130140464939e-01 6.138722762253e-01 6.147135419501e-01 6.155035375518e-01 6.162605236270e-01 6.170287127821e-01 6.178360157168e-01 6.186755200335e-01 6.195142803227e-01 6.203223228246e-01 6.210969302224e-01 6.218653628466e-01 6.226552526419e-01 6.234745859912e-01 6.243100779736e-01 6.251312333121e-01 6.259206290760e-01 6.266909961736e-01 6.274706414723e-01 6.282770795689e-01 6.291030663626e-01 6.299278011797e-01 6.307307974430e-01 6.315138338394e-01 6.322950666163e-01 6.330913891100e-01 6.339043974020e-01 6.347257754310e-01 6.355382855476e-01 6.363335422386e-01 6.371184836187e-01 6.379086484737e-01 6.387121809779e-01 6.395246795022e-01 6.403342559825e-01 6.411301217179e-01 6.419166656111e-01 6.427079410052e-01 6.435058934705e-01 6.443067436910e-01 6.451030925635e-01 6.458904379279e-01 6.466755803164e-01 6.474665047796e-01 6.482620724340e-01 6.490530604213e-01 6.498349342006e-01 6.506101293769e-01 6.513896783670e-01 6.521770763014e-01 6.529681339793e-01 6.537495996174e-01 6.545189132016e-01 6.552852889031e-01 6.560583866167e-01 6.568397289803e-01 6.576200963405e-01 6.583886626120e-01 6.591473324541e-01 6.599098020742e-01 6.606810936984e-01 6.614548462636e-01 6.622198675930e-01 6.629745959911e-01 6.637273528922e-01 6.644894302083e-01 6.652568123284e-01 6.660189653700e-01 6.667703384686e-01 6.675173241463e-01 6.682687014964e-01 6.690283496037e-01 6.697867195766e-01 6.705349473464e-01 6.712746324022e-01 6.720181278936e-01 6.727687233209e-01 6.735196374871e-01 6.742619651420e-01 6.749943225210e-01 6.757261784702e-01 6.764651014910e-01 6.772051513898e-01 6.779351318418e-01 6.786565440754e-01 6.793759712529e-01 6.800985897559e-01 6.808218465576e-01 6.815372848899e-01 6.822421759928e-01 6.829455576457e-01 6.836516827299e-01 6.843563115315e-01 6.850541709572e-01 6.857439051271e-01 6.864304202257e-01 6.871188237081e-01 6.878067418685e-01 6.884876984682e-01 6.891623907843e-01 6.898348959650e-01 6.905071182092e-01 6.911789611554e-01 6.918456427198e-01 6.925046795538e-01 6.931633077838e-01 6.938225184930e-01 6.944769906899e-01 6.951262732545e-01 6.957706854283e-01 6.964124209193e-01 6.970543136167e-01 6.976911096147e-01 6.983203556926e-01 6.989461957735e-01 6.995697877955e-01 7.001900963314e-01 7.008071423197e-01 7.014175805594e-01 7.020217784164e-01 7.026236348410e-01 7.032221669088e-01 7.038155195445e-01 7.044056057688e-01 7.049909156929e-01 7.055706383318e-01 7.061471227631e-01 7.067173143632e-01 7.072833016354e-01 7.078470966724e-01 7.084052174232e-01 7.089570496016e-01 7.095047879833e-01 7.100464333780e-01 7.105849585335e-01 7.111189217691e-01 7.116454795394e-01 7.121672939414e-01 7.126846640638e-01 7.131962477339e-01 7.137035266728e-01 7.142053552716e-01 7.147009148294e-01 7.151912958248e-01 7.156760582438e-01 7.161553504172e-01 7.166297192679e-01 7.170994522295e-01 7.175631440053e-01 7.180194185086e-01 7.184694665254e-01 7.189146855597e-01 7.193545716103e-01 7.197893992989e-01 7.202170902068e-01 7.206374242494e-01 7.210512429373e-01 7.214583585161e-01 7.218608964895e-01 7.222565795070e-01 7.226458710251e-01 7.230285085550e-01 7.234036713107e-01 7.237711542525e-01 7.241329090188e-01 7.244883123744e-01 7.248364418624e-01 7.251789242890e-01 7.255128253135e-01 7.258394344811e-01 7.261589547527e-01 7.264705044012e-01 7.267764718590e-01 7.270755315330e-01 7.273668771594e-01 7.276497204442e-01 7.279249801074e-01 7.281921492065e-01 7.284530012871e-01 7.287066256002e-01 7.289529243203e-01 7.291913043041e-01 7.294208276273e-01 7.296411102612e-01 7.298542880616e-01 7.300612923172e-01 7.302594486550e-01 7.304503997323e-01 7.306314100161e-01 7.308034215060e-01 7.309680218710e-01 7.311241914296e-01 7.312731294801e-01 7.314132557837e-01 7.315439402114e-01 7.316652623669e-01 7.317787019324e-01 7.318836171980e-01 7.319799191068e-01 7.320668730598e-01 7.321439528914e-01 7.322124112830e-01 7.322725079516e-01 7.323239113481e-01 7.323659154299e-01 7.323973658341e-01 7.324198630424e-01 7.324339659084e-01 7.324379029665e-01 7.324331980354e-01 7.324185882426e-01 7.323929418834e-01 7.323594246295e-01 7.323157351707e-01 7.322624147163e-01 7.322001042824e-01 7.321271465035e-01 7.320442452411e-01 7.319515487966e-01 7.318488039693e-01 7.317368873438e-01 7.316151514921e-01 7.314824289702e-01 7.313403174850e-01 7.311880464437e-01 7.310250220244e-01 7.308530407208e-01 7.306697275809e-01 7.304772091794e-01 7.302748808225e-01 7.300612744111e-01 7.298380886627e-01 7.296041963033e-01 7.293598480629e-01 7.291061630803e-01 7.288419930522e-01 7.285666121758e-01 7.282816843614e-01 7.279854171306e-01 7.276797728771e-01 7.273647000335e-01 7.270378227965e-01 7.267009303791e-01 7.263534595687e-01 7.259958819195e-01 7.256280824844e-01 7.252498145813e-01 7.248612520590e-01 7.244629695317e-01 7.240542771575e-01 7.236356773120e-01 7.232061334266e-01 7.227665255686e-01 7.223172984544e-01 7.218584033241e-01 7.213894050681e-01 7.209105117489e-01 7.204206745389e-01 7.199216993848e-01 7.194131660615e-01 7.188954455850e-01 7.183685637787e-01 7.178304632729e-01 7.172834924245e-01 7.167274959294e-01 7.161620600990e-01 7.155872018183e-01 7.150039567644e-01 7.144109387882e-01 7.138089336549e-01 7.131983016725e-01 7.125788427626e-01 7.119507880539e-01 7.113147852027e-01 7.106701330722e-01 7.100179948075e-01 7.093558466720e-01 7.086874554840e-01 7.080111564679e-01 7.073263053733e-01 7.066355441694e-01 7.059360722063e-01 7.052303253789e-01 7.045180249459e-01 7.037977662992e-01 7.030722437726e-01 7.023397364199e-01 7.016010600666e-01 7.008570792292e-01 7.001070735571e-01 6.993513313380e-01 6.985910470541e-01 6.978244282684e-01 6.970537757002e-01 6.962790269604e-01 6.954998710984e-01 6.947168290153e-01 6.939292778579e-01 6.931384381221e-01 6.923453065065e-01 6.915482582146e-01 6.907500621191e-01 6.899484958032e-01 6.891446003967e-01 6.883400680758e-01 6.875339320088e-01 6.867270741127e-01 6.859191754701e-01 6.851107810742e-01 6.843028754486e-01 6.834958103150e-01 6.826892284919e-01 6.818841414738e-01 6.810801709886e-01 6.802785669132e-01 6.794799183436e-01 6.786835132047e-01 6.778910179146e-01 6.771020535934e-01 6.763165726998e-01 6.755363015663e-01 6.747615050280e-01 6.739918578505e-01 6.732285520006e-01 6.724715647125e-01 6.717215932217e-01 6.709791036274e-01 6.702444534169e-01 6.695189587907e-01 6.688020495933e-01 6.680945833854e-01 6.673977672814e-01 6.667111755824e-01 6.660361991142e-01 6.653717496756e-01 6.647210912678e-01 6.640826622254e-01 6.634568774678e-01 6.628462475600e-01 6.622493102455e-01 6.616673276217e-01 6.611018351247e-01 6.605518394814e-01 6.600196490148e-01 6.595043256376e-01 6.590061432071e-01 6.585286558065e-01 6.580686224053e-01 6.576291487828e-01 6.572101832193e-01 6.568119230207e-01 6.564361529278e-01 6.560817410197e-01 6.557505963806e-01 6.554428519213e-01 6.551592357390e-01 6.549007483402e-01 6.546662114320e-01 6.544587326581e-01 6.542781423841e-01 6.541229412374e-01 6.539975963029e-01 6.538988586089e-01 6.538292282977e-01 6.537894147401e-01 6.537784377038e-01 6.537995942365e-01 6.538504092944e-01 6.539334372297e-01 6.540491373386e-01 6.541957329605e-01 6.543772326272e-01 6.545912033548e-01 6.548401478320e-01 6.551235726158e-01 6.554405101546e-01 6.557958515613e-01 6.561841305652e-01 6.566103180459e-01 6.570738150053e-01 6.575729832359e-01 6.581110274580e-01 6.586858745867e-01 6.592990243554e-01 6.599518064288e-01 6.606425298606e-01 6.613735651111e-01 6.621423305374e-01 6.629512303724e-01 6.638013611179e-01 6.646898625792e-01 6.656205840407e-01 6.665895837702e-01 6.676001972934e-01 6.686520761824e-01 6.697432613361e-01 6.708782609819e-01 6.720513582864e-01 6.732673723437e-01 6.745243122270e-01 6.758201097997e-01 6.771594505007e-01 6.785382220288e-01 6.799590445412e-01 6.814201333287e-01 6.829208627518e-01 6.844639509630e-01 6.860459681897e-01 6.876690349665e-01 6.893314526207e-01 6.910329518459e-01 6.927760822303e-01 6.945553915121e-01 6.963761323531e-01 6.982334064178e-01 7.001287311726e-01 7.020641535847e-01 7.040336067017e-01 7.060435321047e-01 7.080873642176e-01 7.101668263424e-01 7.122840060899e-01 7.144332306208e-01 7.166202359879e-01 7.188387461697e-01 7.210911078907e-01 7.233775526460e-01 7.256930943832e-01 7.280441189206e-01 7.304227070453e-01 7.328325442473e-01 7.352736582122e-01 7.377399132358e-01 7.402378447201e-01 7.427610251716e-01 7.453116888728e-01 7.478884768469e-01 7.504889301989e-01 7.531165119946e-01 7.557647362416e-01 7.584375798073e-01 7.611316437323e-01 7.638455661757e-01 7.665825339365e-01 7.693354759361e-01 7.721097580456e-01 7.748997801904e-01 7.777066041761e-01 7.805315409358e-01 7.833671674540e-01 7.862207308211e-01 7.890851121531e-01 7.919619787042e-01 7.948511518937e-01 7.977476270876e-01 8.006569963242e-01 8.035716459081e-01 8.064954010368e-01 8.094255682083e-01 8.123593652598e-01 8.153007188924e-01 8.182419494998e-01 8.211883343351e-01 8.241354582801e-01 8.270821985607e-01 8.300309008073e-01 8.329750926761e-01 8.359194979926e-01 8.388591546471e-01 8.417940650284e-01 8.447267486078e-01 8.476488431135e-01 8.505672096840e-01 8.534753822762e-01 8.563745201667e-01 8.592654215042e-01 8.621417488960e-01 8.650100265878e-01 8.678620732712e-01 8.707013004765e-01 8.735267080713e-01 8.763345542229e-01 8.791292721232e-01 8.819017672809e-01 8.846587472092e-01 8.873962701717e-01 8.901113804006e-01 8.928086502748e-01 8.954798560913e-01 8.981327518777e-01 9.007586712376e-01 9.033607834261e-01 9.059399334505e-01 9.084887634813e-01 9.110149545136e-01 9.135099781878e-01 9.159781155269e-01 9.184178992329e-01 9.208243401161e-01 9.232052080138e-01 9.255491678684e-01 9.278644087177e-01 9.301465251768e-01 9.323932350892e-01 9.346090574791e-01 9.367856989034e-01 9.389315426758e-01 9.410383680997e-01 9.431081857434e-01 9.451442207872e-01 9.471377596720e-01 9.490982410901e-01 9.510151508488e-01 9.528950195580e-01 9.547369270132e-01 9.565339416029e-01 9.582960705315e-01 9.600120857024e-01 9.616901726022e-01 9.633253666710e-01 9.649171038511e-01 9.664699756654e-01 9.679751051928e-01 9.694418965021e-01 9.708628825499e-01 9.722400133541e-01 9.735767188221e-01 9.748661390626e-01 9.761148021558e-01 9.773169459755e-01 9.784758529129e-01 9.795910849426e-01 9.806606171895e-01 9.816894732959e-01 9.826706983276e-01 9.836094403903e-01 9.845053020052e-01 9.853547342608e-01 9.861642168698e-01 9.869269640068e-01 9.876488327451e-01 9.883279200894e-01 9.889620093411e-01 9.895584504682e-01 9.901087567289e-01 9.906202690403e-01 9.910901782304e-01 9.915185329738e-01 9.919112947380e-01 9.922592541128e-01 9.925729188535e-01 9.928464510533e-01 9.930825495757e-01 9.932847631902e-01 9.934466723380e-01 9.935791230468e-01 9.936721221918e-01 9.937351387626e-01 9.937658483800e-01 9.937631154421e-01 9.937331515426e-01 9.936705156930e-01 9.935824401548e-01 9.934664962812e-01 9.933235492677e-01 9.931585723810e-01 9.929669115056e-01 9.927551499638e-01 9.925225040300e-01 9.922694839601e-01 9.919999449186e-01 9.917122257569e-01 9.914115917721e-01 9.910947757477e-01 9.907670632559e-01 9.904295876878e-01 9.900812790561e-01 9.897285689991e-01 9.893675827346e-01 9.890035564370e-01 9.886386406509e-01 9.882716097568e-01 9.879086050628e-01 9.875453685576e-01 9.871900599942e-01 9.868411121582e-01 9.864999464155e-01 9.861712865653e-01 9.858525972801e-01 9.855516008339e-01 9.852646920875e-01 9.849972064379e-01 9.847503644586e-01 9.845243334126e-01 9.843258785048e-01 9.841506387751e-01 9.840050922632e-01 9.838898204259e-01 9.838053408290e-01 9.837566476203e-01 9.837418504426e-01 9.837667907813e-01 9.838300652330e-01 9.839350948940e-01 9.840845187615e-01 9.842771824931e-01 9.845183777782e-01 9.848074446389e-01 9.851457250381e-01 9.855367491077e-01 9.859793295519e-01 9.864791318569e-01 9.870327205428e-01 9.876440467111e-01 9.883152199406e-01 9.890439181681e-01 9.898361899359e-01 9.906876992600e-01 9.916043697006e-01 9.925836870613e-01 9.936266617658e-01 9.947367417800e-01 9.959096292566e-01 9.971501269163e-01 9.984558080089e-01 9.998289029687e-01 1.001268672973e+00 1.002773366828e+00 1.004347258839e+00 1.005984937138e+00 1.007688861344e+00 1.009459477616e+00 1.011292129459e+00 1.013190826454e+00 1.015150867093e+00 1.017173135697e+00 1.019256315729e+00 1.021398295570e+00 1.023599897999e+00 1.025856545422e+00 1.028168406316e+00 1.030534187125e+00 1.032949551334e+00 1.035415280984e+00 1.037926823363e+00 1.040484572693e+00 1.043083622965e+00 1.045722550128e+00 1.048398560121e+00 1.051110003560e+00 1.053852395462e+00 1.056623507873e+00 1.059421024597e+00 1.062241084280e+00 1.065080622989e+00 1.067937427506e+00 1.070806488754e+00 1.073684784325e+00 1.076569299609e+00 1.079456967308e+00 1.082342549145e+00 1.085223988605e+00 1.088097126684e+00 1.090957867869e+00 1.093803150423e+00 1.096628682634e+00 1.099429414451e+00 1.102203579370e+00 1.104945819528e+00 1.107652541545e+00 1.110319561311e+00 1.112943867676e+00 1.115520754862e+00 1.118046406651e+00 1.120517371465e+00 1.122929184734e+00 1.125277868399e+00 1.127559487080e+00 1.129771632272e+00 1.131909208748e+00 1.133968131076e+00 1.135946648373e+00 1.137839045693e+00 1.139642555190e+00 1.141354430347e+00 1.142970164792e+00 1.144488012642e+00 1.145903796586e+00 1.147214391333e+00 1.148417068315e+00 1.149508493482e+00 1.150487514187e+00 1.151349258562e+00 1.152092713260e+00 1.152714653463e+00 1.153213762703e+00 1.153587513340e+00 1.153833387729e+00 1.153952385726e+00 1.153938914692e+00 1.153795116448e+00 1.153517058962e+00 1.153105941983e+00 1.152560038490e+00 1.151877038752e+00 1.151059105675e+00 1.150104243705e+00 1.149012630647e+00 1.147786268932e+00 1.146422122460e+00 1.144924142492e+00 1.143291390340e+00 1.141524404107e+00 1.139626532407e+00 1.137595980979e+00 1.135438206326e+00 1.133151983350e+00 1.130739803584e+00 1.128207087591e+00 1.125551954574e+00 1.122780899933e+00 1.119895035661e+00 1.116899225543e+00 1.113795219756e+00 1.110586946895e+00 1.107280509464e+00 1.103876418396e+00 1.100382890162e+00 1.096802349681e+00 1.093138727737e+00 1.089400261182e+00 1.085587974887e+00 1.081711590125e+00 1.077773781350e+00 1.073780848248e+00 1.069739982649e+00 1.065655070480e+00 1.061535012822e+00 1.057382858475e+00 1.053207755605e+00 1.049015293692e+00 1.044811562433e+00 1.040605314666e+00 1.036400781764e+00 1.032205772857e+00 1.028028475215e+00 1.023873500001e+00 1.019749693177e+00 1.015661822506e+00 1.011619303870e+00 1.007627353433e+00 1.003691119030e+00 9.998206302243e-01 9.960181928545e-01 9.922929570319e-01 9.886494940568e-01 9.850941606832e-01 9.816334239212e-01 9.782702403931e-01 9.750125257874e-01 9.718637191176e-01 9.688269992303e-01 9.659094610512e-01 9.631113167009e-01 9.604395729879e-01 9.578947054057e-01 9.554806019447e-01 9.531993231935e-01 9.510521528203e-01 9.490428820729e-01 9.471694598498e-01 9.454352691953e-01 9.438388648456e-01 9.423803874210e-01 9.410594318923e-01 9.398756595030e-01 9.388266697140e-01 9.379114601665e-01 9.371265096142e-01 9.364718548644e-01 9.359431189940e-01 9.355371117914e-01 9.352508948595e-01 9.350803115052e-01 9.350222341067e-01 9.350711417469e-01 9.352228817921e-01 9.354736860489e-01 9.358176951335e-01 9.362504159789e-01 9.367662442269e-01 9.373600532444e-01 9.380271993281e-01 9.387610023979e-01 9.395568408338e-01 9.404082663742e-01 9.413103242853e-01 9.422577050441e-01 9.432436838754e-01 9.442632439970e-01 9.453107736604e-01 9.463804925699e-01 9.474675064265e-01 9.485646868654e-01 9.496696900964e-01 9.507745315783e-01 9.518752089801e-01 9.529666502613e-01 9.540421197451e-01 9.550993319660e-01 9.561318865441e-01 9.571336875934e-01 9.581032375671e-01 9.590328934522e-01 9.599204451420e-01 9.607603427044e-01 9.615488197218e-01 9.622815833948e-01 9.629542781824e-01 9.635648419500e-01 9.641058228021e-01 9.645768026376e-01 9.649726426694e-01 9.652888397006e-01 9.655266093836e-01 9.656759713128e-01 9.657386846910e-01 9.657110092202e-01 9.655880272408e-01 9.653716654908e-01 9.650535439585e-01 9.646355247842e-01 9.641140883709e-01 9.634871574651e-01 9.627550001796e-01 9.619127735751e-01 9.609629561082e-01 9.599027975808e-01 9.587313433854e-01 9.574519987998e-01 9.560602488627e-01 9.545614893959e-01 9.529535693214e-01 9.512388936445e-01 9.494212510458e-01 9.475009964278e-01 9.454839882790e-01 9.433720467549e-01 9.411705410854e-01 9.388859894013e-01 9.365206780279e-01 9.340856274350e-01 9.315852982798e-01 9.290286863365e-01 9.264247789886e-01 9.237826784940e-01 9.211134536185e-01 9.184262882948e-01 9.157353614230e-01 9.130502052632e-01 9.103857409516e-01 9.077547466799e-01 9.051696001798e-01 9.026491949752e-01 9.002024839633e-01 8.978487419243e-01 8.956010788135e-01 8.934728121574e-01 8.914829258069e-01 8.896402797256e-01 8.879637075836e-01 8.864642458964e-01 8.851532031824e-01 8.840470240835e-01 8.831502815505e-01 8.824774991453e-01 8.820329921337e-01 8.818245416995e-01 8.818583916102e-01 8.821339325781e-01 8.826569077962e-01 8.834228718786e-01 8.844306034096e-01 8.856771851660e-01 8.871524089961e-01 8.888520922074e-01 8.907620276817e-01 8.928730945722e-01 8.951716572484e-01 8.976384409076e-01 9.002631193455e-01 9.030211785922e-01 9.058990304287e-01 9.088750027701e-01 9.119269837001e-01 9.150383039935e-01 9.181830744881e-01 9.213447313945e-01 9.244995344928e-01 9.276272038228e-01 9.307113653642e-01 9.337267483153e-01 9.366622722224e-01 9.394954189033e-01 9.422125215962e-01 9.448023786933e-01 9.472446950247e-01 9.495360824024e-01 9.516612277509e-01 9.536124052498e-01 9.553882756260e-01 9.569760545187e-01 9.583810505504e-01 9.595949108916e-01 9.606190236851e-01 9.614585590342e-01 9.621095872491e-01 9.625820912662e-01 9.628772290957e-01 9.630027888125e-01 9.629667777262e-01 9.627719940807e-01 9.624336235171e-01 9.619546685562e-01 9.613465185192e-01 9.606204076648e-01 9.597818827098e-01 9.588462627824e-01 9.578189444606e-01 9.567126061102e-01 9.555386555463e-01 9.543047253189e-01 9.530271020427e-01 9.517124032597e-01 9.503761762286e-01 9.490306859113e-01 9.476882853187e-01 9.463681637931e-01 9.450810633128e-01 9.438494584957e-01 9.426902156227e-01 9.416231107892e-01 9.406746018929e-01 9.398630166026e-01 9.392212631999e-01 9.387718386527e-01 9.385448458705e-01 9.385730806116e-01 9.388824054527e-01 9.395109597605e-01 9.404853564294e-01 9.418374618418e-01 9.436018042778e-01 9.457976400020e-01 9.484605602554e-01 9.516055332470e-01 9.552533570668e-01 9.594236081075e-01 9.641151784195e-01 9.693429736112e-01 9.750979873428e-01 9.813736061589e-01 9.881589892606e-01 9.954277272283e-01 1.003162102435e+00 1.011322592070e+00 1.019876917081e+00 1.028784802095e+00 1.037995777279e+00 1.047468804334e+00 1.057146044780e+00 1.066980843962e+00 1.076917960031e+00 1.086902468820e+00 1.096888810112e+00 1.106817882237e+00 1.116649509761e+00 1.126331994360e+00 1.135823643986e+00 1.145090302256e+00 1.154088229819e+00 1.162793474959e+00 1.171173688578e+00 1.179206152694e+00 1.186873390240e+00 1.194152345674e+00 1.201038202876e+00 1.207513218152e+00 1.213574007762e+00 1.219214682794e+00 1.224429190108e+00 1.229223235261e+00 1.233588387634e+00 1.237534328286e+00 1.241062871582e+00 1.244175640205e+00 1.246888411981e+00 1.249200868556e+00 1.251134798269e+00 1.252700546009e+00 1.253917572364e+00 1.254813467296e+00 1.255409299730e+00 1.255747406098e+00 1.255858784874e+00 1.255792228189e+00 1.255598883460e+00 1.255329504417e+00 1.255054898893e+00 1.254827575199e+00 1.254725396901e+00 1.254815625765e+00 1.255160986042e+00 1.255839754064e+00 1.256899459098e+00 1.258405913042e+00 1.260396417664e+00 1.262901906021e+00 1.265947246464e+00 1.269520399070e+00 1.273616841711e+00 1.278192256268e+00 1.283193709831e+00 1.288556504589e+00 1.294177867651e+00 1.299971877948e+00 1.305810888414e+00 1.311574714405e+00 1.317139865752e+00 1.322364449873e+00 1.327133727477e+00 1.331312306190e+00 1.334793801918e+00 1.337479446554e+00 1.339273505573e+00 1.340124434205e+00 1.339967470860e+00 1.338788731521e+00 1.336577931626e+00 1.333344025512e+00 1.329137672705e+00 1.323994085957e+00 1.317997498940e+00 1.311224127856e+00 1.303764465763e+00 1.295727253267e+00 1.287199012868e+00 1.278296792307e+00 1.269105181780e+00 1.259715439809e+00 1.250214297066e+00 1.240654499703e+00 1.231113319149e+00 1.221620056886e+00 1.212221390718e+00 1.202953712258e+00 1.193831786979e+00 1.184906352940e+00 1.176194198231e+00 1.167752377691e+00 1.159632601009e+00 1.151893652749e+00 1.144632986454e+00 1.137923444893e+00 1.131878617340e+00 1.126592710230e+00 1.122159581929e+00 1.118675150818e+00 1.116186128604e+00 1.114741490711e+00 1.114325838664e+00 1.114896070635e+00 1.116368402772e+00 1.118587956469e+00 1.121397865407e+00 1.124565570496e+00 1.127861317457e+00 1.131035739359e+00 1.133823630966e+00 1.136009287002e+00 1.137362925858e+00 1.137735686005e+00 1.137014793959e+00 1.135147806345e+00 1.132184400071e+00 1.128206951036e+00 1.123420336497e+00 1.118076255311e+00 1.112492697887e+00 1.107064292510e+00 1.102176082238e+00 1.098269959012e+00 1.095732899269e+00 1.094922345013e+00 1.096133592066e+00 1.099534366229e+00 1.105225113152e+00 1.113143636457e+00 1.123142985526e+00 1.134963785917e+00 1.148245762300e+00 1.162603044650e+00 1.177574065010e+00 1.192724420609e+00 1.207615704870e+00 1.221837758348e+00 1.235053218280e+00 1.246943383918e+00 1.257288547348e+00 1.265903248282e+00 1.272666641207e+00 1.277533052474e+00 1.280468867433e+00 1.281528274808e+00 1.280770767396e+00 1.278308002693e+00 1.274299014955e+00 1.268908768778e+00 1.262383480033e+00 1.254973464979e+00 1.247004087491e+00 1.238844980122e+00 1.230891558612e+00 1.223620077958e+00 1.217489735276e+00 1.212993703092e+00 1.210591972949e+00 1.210670743076e+00 1.213547639647e+00 1.219372235550e+00 1.228168166162e+00 1.239765041201e+00 1.253823775720e+00 1.269866632637e+00 1.287257679815e+00 1.305315553459e+00 1.323285581080e+00 1.340430786186e+00 1.356068961376e+00 1.369571061983e+00 1.380451685505e+00 1.388319424775e+00 1.392940624913e+00 1.394219083859e+00 1.392175201012e+00 1.386983408313e+00 1.378886393095e+00 1.368240486394e+00 1.355455472725e+00 1.340968762671e+00 1.325267399870e+00 1.308806681117e+00 1.292059632795e+00 1.275463227812e+00 1.259419156976e+00 1.244314123117e+00 1.230457599221e+00 1.218133557128e+00 1.207536253526e+00 1.198781268523e+00 1.191897697823e+00 1.185190949254e+00 1.175857656921e+00 1.168013693763e+00 1.165391204910e+00 1.168602631146e+00 1.174547442374e+00 1.178465495916e+00 1.177076693796e+00 1.170634852812e+00 1.162662737154e+00 1.157577853148e+00 1.157627965675e+00 1.161259913561e+00 1.164245305990e+00 1.162672523371e+00 1.155642034537e+00 1.145990293753e+00 1.138612095472e+00 1.137257143653e+00 1.141967107170e+00 1.149106870830e+00 1.153942192680e+00 1.153798597836e+00 1.149738438588e+00 1.145749310860e+00 1.145927146317e+00 1.151497973360e+00 1.159834144355e+00 1.166197708237e+00 1.166902560890e+00 1.161739653951e+00 1.154144210481e+00 1.149071395831e+00 1.149826239280e+00 1.155960103711e+00 1.163825528766e+00 1.169397311804e+00 1.171186622772e+00 1.171297981684e+00 1.174030227112e+00 1.182859432244e+00 1.197792797960e+00 1.215133346003e+00 1.229815885019e+00 1.238500530135e+00 1.241404265288e+00 1.241886279273e+00 1.244082246805e+00 1.250033591934e+00 1.258354062498e+00 1.265383538508e+00 1.267930927010e+00 1.265710694698e+00 1.261864706123e+00 1.261185683680e+00 1.267048067408e+00 1.279096654973e+00 1.293370944583e+00 1.304760772859e+00 1.309984681371e+00 1.309132350710e+00 1.305030673153e+00 1.300927072003e+00 1.298001932283e+00 1.294399866041e+00 1.286539074322e+00 1.271761716586e+00 1.250504261774e+00 1.226662723998e+00 1.205797600449e+00 1.192034651844e+00 1.185627063632e+00 1.183050170392e+00 1.179529246608e+00 1.172117272710e+00 1.161316866938e+00 1.150386686888e+00 1.142824497345e+00 1.139711798896e+00 1.138805635162e+00 1.135960408106e+00 1.126944686219e+00 1.068795715958e+00 9.306296688626e-01 8.045297074295e-01 8.004534230049e-01 9.105194369521e-01 1.022452979326e+00 1.057124995600e+00 1.003890571495e+00 9.129784755996e-01 8.694540993082e-01 9.157985148127e-01 9.987226815743e-01 1.039749893955e+00 1.004941340353e+00 9.214467894405e-01 8.673402503042e-01 9.079983425420e-01 1.011649669027e+00 1.090470524041e+00 1.085890806857e+00 9.978909146064e-01 8.898426882179e-01 8.630532878825e-01 9.506977334141e-01 1.068267516877e+00 1.121531440235e+00 1.074666235601e+00 9.613615489400e-01 8.791508749386e-01 9.177014896346e-01 1.037937225867e+00 1.126344858336e+00 1.111573708335e+00 9.972282218775e-01 8.699450336523e-01 8.657025866707e-01 1.004562751724e+00 1.156182534363e+00 1.208683942878e+00 1.129083085140e+00 9.675959352845e-01 8.575114215983e-01 9.169622970369e-01 1.071832088610e+00 1.172044070101e+00 1.142326940931e+00 1.000568662039e+00 8.617279745017e-01 8.821743801359e-01 1.045554863270e+00 1.187198566201e+00 1.194984887014e+00 1.048842046119e+00 8.264807461043e-01 7.241171972018e-01 8.711907392022e-01 1.089978770867e+00 1.202896458965e+00 1.147838430286e+00 9.547751234399e-01 7.533399874227e-01 7.449886400812e-01 9.210853767876e-01 1.078438446935e+00 1.101713403087e+00 9.809964694885e-01 7.991258245193e-01 7.255145024231e-01 8.435456814363e-01 1.007132336743e+00 1.075585657062e+00 1.005428954135e+00 8.395051039884e-01 7.102053400691e-01 7.613504166043e-01 9.287976195419e-01 1.055353328558e+00 1.062236972871e+00 9.503927763866e-01 7.921411774666e-01 7.196512133828e-01 8.034617771224e-01 9.449972849478e-01 1.031149227689e+00 1.018663939254e+00 9.244954196208e-01 8.120063307194e-01 7.622549955435e-01 8.019428196494e-01 8.754599388297e-01 9.201987062510e-01 9.134763152711e-01 8.700286999818e-01 8.248056007083e-01 8.069657365108e-01 8.171493828574e-01 8.333381996919e-01 8.370555570627e-01 8.289662296806e-01 8.254276921538e-01 8.414385621775e-01 8.735871848226e-01 9.013755515642e-01 9.043683329648e-01 8.778359634175e-01 8.389468431026e-01 8.195999153278e-01 8.417023401571e-01 8.934672164430e-01 9.392560815168e-01 9.480259259488e-01 9.106290462548e-01 8.442885562732e-01 7.867821750473e-01 7.737777672765e-01
 4.919580075973e-01 4.922063621916e-01 4.925143831500e-01 4.931488620819e-01 4.940315778269e-01 4.948412550006e-01 4.953497621721e-01 4.956324232656e-01 4.959738830888e-01 4.965921051500e-01 4.974268073208e-01 4.982039955306e-01 4.987182789407e-01 4.990510168127e-01 4.994795585610e-01 5.001739931841e-01 5.010275180530e-01 5.017800966762e-01 5.022962102995e-01 5.027002720478e-01 5.032469150523e-01 5.040561384718e-01 5.049708304966e-01 5.057142790929e-01 5.061995980649e-01 5.066361077767e-01 5.073002726784e-01 5.082302530317e-01 5.091876664158e-01 5.099114378570e-01 5.103809691093e-01 5.108333683632e-01 5.115267154126e-01 5.124843255060e-01 5.134625116005e-01 5.141908243615e-01 5.146436838018e-01 5.150714396413e-01 5.157504697593e-01 5.167118390866e-01 5.177017901404e-01 5.184286136039e-01 5.188533720112e-01 5.192458426770e-01 5.199186181362e-01 5.208978759952e-01 5.218851594390e-01 5.225735900636e-01 5.229715578313e-01 5.233886076321e-01 5.241039280534e-01 5.250825377081e-01 5.260230533178e-01 5.266753283993e-01 5.270924323813e-01 5.275637291172e-01 5.283104693891e-01 5.292657529328e-01 5.301665521416e-01 5.308210942086e-01 5.312854671664e-01 5.317949879637e-01 5.325380562313e-01 5.334794593633e-01 5.343910929270e-01 5.350704269050e-01 5.355446327836e-01 5.360539141856e-01 5.368142255712e-01 5.377973010889e-01 5.387450405637e-01 5.394190917310e-01 5.398592409950e-01 5.403650946328e-01 5.411884399891e-01 5.422503860090e-01 5.432076955270e-01 5.438242656494e-01 5.442264883332e-01 5.447795657656e-01 5.457014010406e-01 5.468148712023e-01 5.477303917263e-01 5.482703701452e-01 5.486700957192e-01 5.493178224766e-01 5.503352995970e-01 5.514463831417e-01 5.522812202957e-01 5.527707503910e-01 5.532178486264e-01 5.539693215574e-01 5.550407379506e-01 5.561061990019e-01 5.568615611673e-01 5.573404220386e-01 5.578678580164e-01 5.587051734992e-01 5.597839171792e-01 5.607863104854e-01 5.614888771801e-01 5.619918085034e-01 5.626009812479e-01 5.634976407737e-01 5.645594087626e-01 5.655038293171e-01 5.661850433680e-01 5.667347521298e-01 5.674161166352e-01 5.683465237272e-01 5.693817813417e-01 5.702821744309e-01 5.709654114533e-01 5.715741519703e-01 5.723198361698e-01 5.732620450443e-01 5.742605065193e-01 5.751307087889e-01 5.758330348390e-01 5.765022130027e-01 5.772954526292e-01 5.782312638140e-01 5.791910804916e-01 5.800440944970e-01 5.807771424775e-01 5.814951311259e-01 5.823094846801e-01 5.832274931759e-01 5.841565203402e-01 5.850062139419e-01 5.857694951425e-01 5.865192958866e-01 5.873335889474e-01 5.882266280982e-01 5.891364659367e-01 5.899915424269e-01 5.907779855176e-01 5.915415486371e-01 5.923452894866e-01 5.932142871197e-01 5.941125178198e-01 5.949761766335e-01 5.957784198612e-01 5.965503680823e-01 5.973476789861e-01 5.982001343683e-01 5.990874232599e-01 5.999561922290e-01 6.007739840004e-01 6.015603675321e-01 6.023595768326e-01 6.031980091798e-01 6.040679980752e-01 6.049379498170e-01 6.057760399839e-01 6.065813121628e-01 6.073814880789e-01 6.082032346401e-01 6.090567021662e-01 6.099247600896e-01 6.107779265368e-01 6.116000859594e-01 6.124038990204e-01 6.132183794930e-01 6.140591535303e-01 6.149207391728e-01 6.157800699893e-01 6.166176005573e-01 6.174366955443e-01 6.182540372078e-01 6.190864719993e-01 6.199373961267e-01 6.207958609384e-01 6.216458989781e-01 6.224786756703e-01 6.233017846535e-01 6.241317854102e-01 6.249743999485e-01 6.258259734553e-01 6.266749379917e-01 6.275112546939e-01 6.283395862490e-01 6.291706503443e-01 6.300106711103e-01 6.308529152467e-01 6.316911429862e-01 6.325206513834e-01 6.333494437506e-01 6.341845135508e-01 6.350239485263e-01 6.358592143167e-01 6.366848747924e-01 6.375061905654e-01 6.383307487416e-01 6.391649458269e-01 6.400018037350e-01 6.408298081398e-01 6.416465353542e-01 6.424605041752e-01 6.432825696888e-01 6.441128332483e-01 6.449417911917e-01 6.457587109745e-01 6.465680501431e-01 6.473812803722e-01 6.482034325958e-01 6.490277549700e-01 6.498450405881e-01 6.506519984040e-01 6.514583794252e-01 6.522729720946e-01 6.530943131954e-01 6.539103315068e-01 6.547161044185e-01 6.555176236150e-01 6.563253265219e-01 6.571400074059e-01 6.579551469375e-01 6.587595651366e-01 6.595563986799e-01 6.603579287390e-01 6.611668012520e-01 6.619759414284e-01 6.627765172317e-01 6.635679787055e-01 6.643603400515e-01 6.651600184781e-01 6.659598797851e-01 6.667509483832e-01 6.675339765066e-01 6.683149559430e-01 6.690999906780e-01 6.698863121115e-01 6.706651154596e-01 6.714334567067e-01 6.722018543258e-01 6.729725996231e-01 6.737424760343e-01 6.745060747831e-01 6.752620432245e-01 6.760146929727e-01 6.767709214027e-01 6.775271672289e-01 6.782756781927e-01 6.790196891460e-01 6.797612720809e-01 6.805038685058e-01 6.812460212394e-01 6.819826446303e-01 6.827137906671e-01 6.834445886829e-01 6.841756255208e-01 6.849025429169e-01 6.856252984990e-01 6.863438410429e-01 6.870603765884e-01 6.877768137050e-01 6.884885945431e-01 6.891939874924e-01 6.898953746053e-01 6.905954620237e-01 6.912933825930e-01 6.919883693379e-01 6.926770245056e-01 6.933599414852e-01 6.940406469318e-01 6.947191203080e-01 6.953927038768e-01 6.960637119221e-01 6.967302867552e-01 6.973921273688e-01 6.980501009455e-01 6.987035435213e-01 6.993528895241e-01 7.000003975153e-01 7.006427838834e-01 7.012796994117e-01 7.019125681435e-01 7.025403104299e-01 7.031652405962e-01 7.037856595958e-01 7.043998165728e-01 7.050092100952e-01 7.056150922178e-01 7.062159945867e-01 7.068129185252e-01 7.074044308925e-01 7.079906278392e-01 7.085714993169e-01 7.091479746778e-01 7.097188811513e-01 7.102861896442e-01 7.108494200558e-01 7.114061072230e-01 7.119567926039e-01 7.125019472010e-01 7.130412609148e-01 7.135766935795e-01 7.141076312070e-01 7.146315936432e-01 7.151492109578e-01 7.156604905247e-01 7.161661714692e-01 7.166661048897e-01 7.171611899800e-01 7.176501347993e-01 7.181329304753e-01 7.186082644874e-01 7.190769208264e-01 7.195399045771e-01 7.199973358883e-01 7.204478038330e-01 7.208928171451e-01 7.213303079261e-01 7.217609554661e-01 7.221840157886e-01 7.226009527343e-01 7.230115072692e-01 7.234161627665e-01 7.238136282370e-01 7.242034073911e-01 7.245858412095e-01 7.249602673495e-01 7.253281165265e-01 7.256915346840e-01 7.260456796893e-01 7.263928602158e-01 7.267321120060e-01 7.270621619443e-01 7.273868573769e-01 7.277040825766e-01 7.280134308408e-01 7.283161136492e-01 7.286089082480e-01 7.288927367002e-01 7.291706062186e-01 7.294402572303e-01 7.297030168001e-01 7.299572542419e-01 7.302021809681e-01 7.304371951111e-01 7.306655372507e-01 7.308856168152e-01 7.310981734304e-01 7.313015038823e-01 7.314944011954e-01 7.316804597757e-01 7.318573012771e-01 7.320249871648e-01 7.321846077007e-01 7.323340483076e-01 7.324744253060e-01 7.326072124948e-01 7.327293105793e-01 7.328439523208e-01 7.329484671154e-01 7.330422283635e-01 7.331279883510e-01 7.332035748045e-01 7.332703960070e-01 7.333284570017e-01 7.333750855377e-01 7.334119716003e-01 7.334407320165e-01 7.334583081266e-01 7.334671081540e-01 7.334659000103e-01 7.334542425608e-01 7.334329839642e-01 7.334021256783e-01 7.333594478104e-01 7.333085912511e-01 7.332471806386e-01 7.331758556491e-01 7.330945130426e-01 7.330014415109e-01 7.328990536419e-01 7.327863399369e-01 7.326627384906e-01 7.325302061727e-01 7.323867067255e-01 7.322316646466e-01 7.320672376281e-01 7.318911915102e-01 7.317061646922e-01 7.315098246621e-01 7.313029162396e-01 7.310853995165e-01 7.308571213566e-01 7.306181150318e-01 7.303694604562e-01 7.301094234267e-01 7.298383576744e-01 7.295578814056e-01 7.292656877476e-01 7.289633687707e-01 7.286511492756e-01 7.283264274576e-01 7.279926711555e-01 7.276488191146e-01 7.272942320393e-01 7.269291421714e-01 7.265525578750e-01 7.261661681569e-01 7.257698943850e-01 7.253630161981e-01 7.249463752303e-01 7.245185302108e-01 7.240803135318e-01 7.236326887439e-01 7.231747328210e-01 7.227072881741e-01 7.222296626389e-01 7.217414379940e-01 7.212438474112e-01 7.207363070935e-01 7.202186829957e-01 7.196922644010e-01 7.191560653685e-01 7.186102111997e-01 7.180554518597e-01 7.174903629505e-01 7.169179700885e-01 7.163362230211e-01 7.157455077033e-01 7.151455249993e-01 7.145369616420e-01 7.139203532824e-01 7.132954128187e-01 7.126626237235e-01 7.120220460049e-01 7.113728226400e-01 7.107156839804e-01 7.100522278973e-01 7.093811600890e-01 7.087028534195e-01 7.080174710450e-01 7.073251144937e-01 7.066265774448e-01 7.059217581202e-01 7.052105469564e-01 7.044942799989e-01 7.037715096694e-01 7.030432661179e-01 7.023101640083e-01 7.015721368740e-01 7.008297698879e-01 7.000827110736e-01 6.993311436616e-01 6.985764343007e-01 6.978174370734e-01 6.970554737094e-01 6.962911667365e-01 6.955232022048e-01 6.947538324966e-01 6.939819975175e-01 6.932083261709e-01 6.924343676774e-01 6.916584358296e-01 6.908822529279e-01 6.901060402659e-01 6.893295084346e-01 6.885535788126e-01 6.877793578620e-01 6.870052608079e-01 6.862343626288e-01 6.854644920482e-01 6.846983548039e-01 6.839345051579e-01 6.831732108219e-01 6.824174946923e-01 6.816655625492e-01 6.809187195068e-01 6.801771277396e-01 6.794412429239e-01 6.787116225712e-01 6.779890080213e-01 6.772734850101e-01 6.765660092165e-01 6.758662214072e-01 6.751763723136e-01 6.744952713882e-01 6.738239753739e-01 6.731641362897e-01 6.725145524536e-01 6.718762698446e-01 6.712510970603e-01 6.706376939048e-01 6.700387960871e-01 6.694523371668e-01 6.688809941553e-01 6.683255706619e-01 6.677839473631e-01 6.672604190256e-01 6.667530137144e-01 6.662626140033e-01 6.657912667668e-01 6.653379231455e-01 6.649041696570e-01 6.644907607005e-01 6.640965862979e-01 6.637255908460e-01 6.633749610043e-01 6.630470294422e-01 6.627426059282e-01 6.624609970002e-01 6.622054777372e-01 6.619723487524e-01 6.617666794770e-01 6.615867647153e-01 6.614326112460e-01 6.613072996358e-01 6.612088810934e-01 6.611395802366e-01 6.610991723566e-01 6.610874022049e-01 6.611083208478e-01 6.611579340264e-01 6.612391410701e-01 6.613544987596e-01 6.614995135332e-01 6.616792106721e-01 6.618920088239e-01 6.621389929098e-01 6.624212170880e-01 6.627369984390e-01 6.630903627628e-01 6.634775829829e-01 6.639022754367e-01 6.643646993615e-01 6.648624258751e-01 6.654004530235e-01 6.659741119690e-01 6.665870428191e-01 6.672400771551e-01 6.679303051632e-01 6.686625161885e-01 6.694311729393e-01 6.702417822931e-01 6.710931974830e-01 6.719831896502e-01 6.729166371816e-01 6.738888950218e-01 6.749029702121e-01 6.759586388182e-01 6.770542343890e-01 6.781942691383e-01 6.793728236132e-01 6.805945430249e-01 6.818583261924e-01 6.831616218071e-01 6.845099753453e-01 6.858968804127e-01 6.873269023210e-01 6.887985705774e-01 6.903103619336e-01 6.918658843904e-01 6.934596002221e-01 6.950967883866e-01 6.967735009896e-01 6.984897149216e-01 7.002489189957e-01 7.020451406132e-01 7.038838126374e-01 7.057594779734e-01 7.076749728834e-01 7.096303258612e-01 7.116214560107e-01 7.136538395105e-01 7.157208792486e-01 7.178251115245e-01 7.199676008641e-01 7.221435101015e-01 7.243575577037e-01 7.266043771441e-01 7.288864388122e-01 7.312027988890e-01 7.335506724345e-01 7.359338032230e-01 7.383459984309e-01 7.407906227909e-01 7.432665418544e-01 7.457706407215e-01 7.483069758264e-01 7.508673721146e-01 7.534586068278e-01 7.560755022301e-01 7.587184802653e-01 7.613890598462e-01 7.640798092172e-01 7.667981584851e-01 7.695379412995e-01 7.722992834287e-01 7.750832350593e-01 7.778847421453e-01 7.807090380165e-01 7.835489019951e-01 7.864074369588e-01 7.892842237333e-01 7.921735610785e-01 7.950808995053e-01 7.979996013578e-01 8.009328929355e-01 8.038776723790e-01 8.068319884169e-01 8.097997531262e-01 8.127731961998e-01 8.157571721827e-01 8.187471665545e-01 8.217424118401e-01 8.247457366446e-01 8.277489947681e-01 8.307590760278e-01 8.337698314250e-01 8.367815619913e-01 8.397951135028e-01 8.428044082586e-01 8.458158679958e-01 8.488212634888e-01 8.518246622162e-01 8.548235142628e-01 8.578138767981e-01 8.608017207024e-01 8.637776776436e-01 8.667473771164e-01 8.697073084020e-01 8.726541045143e-01 8.755926624622e-01 8.785138630254e-01 8.814267632714e-01 8.843223730324e-01 8.872019498557e-01 8.900677160278e-01 8.929114844691e-01 8.957424861619e-01 8.985499173129e-01 9.013385803767e-01 9.041078188124e-01 9.068509329493e-01 9.095767372515e-01 9.122743926590e-01 9.149496026877e-01 9.175999288611e-01 9.202207395674e-01 9.228197009780e-01 9.253850952232e-01 9.279267723372e-01 9.304363181505e-01 9.329145759059e-01 9.353660915498e-01 9.377808150753e-01 9.401676613178e-01 9.425177059174e-01 9.448349331869e-01 9.471203346691e-01 9.493647601880e-01 9.515801316488e-01 9.537536492644e-01 9.558923791301e-01 9.579936647205e-01 9.600542269462e-01 9.620805242894e-01 9.640621510523e-01 9.660072608099e-01 9.679116131104e-01 9.697727529550e-01 9.715971315961e-01 9.733740526241e-01 9.751140516359e-01 9.768080057198e-01 9.784601542843e-01 9.800708888391e-01 9.816337286260e-01 9.831577756444e-01 9.846336568907e-01 9.860666363355e-01 9.874569339481e-01 9.887991129120e-01 9.900996720593e-01 9.913519164479e-01 9.925617951661e-01 9.937263698629e-01 9.948432032446e-01 9.959190407817e-01 9.969454558410e-01 9.979294697843e-01 9.988678176705e-01 9.997600126599e-01 1.000611893334e+00 1.001412944872e+00 1.002174817739e+00 1.002891027887e+00 1.003562310839e+00 1.004193477259e+00 1.004777199398e+00 1.005323361890e+00 1.005823796061e+00 1.006283344899e+00 1.006703986822e+00 1.007080287999e+00 1.007421264535e+00 1.007718806377e+00 1.007981472285e+00 1.008204795502e+00 1.008389759136e+00 1.008542236524e+00 1.008654013476e+00 1.008736262459e+00 1.008782780593e+00 1.008795796367e+00 1.008780270433e+00 1.008730232620e+00 1.008655150297e+00 1.008548827963e+00 1.008416585041e+00 1.008259376743e+00 1.008074797885e+00 1.007870462844e+00 1.007641847649e+00 1.007393511729e+00 1.007126124124e+00 1.006839898151e+00 1.006539998978e+00 1.006222151201e+00 1.005893716692e+00 1.005554053634e+00 1.005202721308e+00 1.004845187524e+00 1.004479598156e+00 1.004110887154e+00 1.003737321037e+00 1.003362916137e+00 1.002991844482e+00 1.002619061007e+00 1.002255080353e+00 1.001894526320e+00 1.001542645839e+00 1.001202062513e+00 1.000871608964e+00 1.000558360883e+00 1.000257345787e+00 9.999776401491e-01 9.997166232590e-01 9.994769939193e-01 9.992638179907e-01 9.990734853259e-01 9.989138486188e-01 9.987831705356e-01 9.986840269518e-01 9.986205228625e-01 9.985906016201e-01 9.986017373703e-01 9.986503828385e-01 9.987412802611e-01 9.988767807161e-01 9.990545727744e-01 9.992828692574e-01 9.995578674669e-01 9.998843235566e-01 1.000262714934e+00 1.000693481107e+00 1.001182318995e+00 1.001724606465e+00 1.002326801836e+00 1.002987128431e+00 1.003708105242e+00 1.004491743609e+00 1.005335117994e+00 1.006245419810e+00 1.007217486836e+00 1.008255213400e+00 1.009359603765e+00 1.010528016492e+00 1.011765980862e+00 1.013067676578e+00 1.014438733176e+00 1.015876169403e+00 1.017379726772e+00 1.018952839929e+00 1.020589606137e+00 1.022294031412e+00 1.024064245744e+00 1.025897771577e+00 1.027797511083e+00 1.029757923822e+00 1.031782588568e+00 1.033867302591e+00 1.036010503071e+00 1.038214187184e+00 1.040471394521e+00 1.042785507379e+00 1.045150727112e+00 1.047567125326e+00 1.050032477114e+00 1.052542840025e+00 1.055099457456e+00 1.057696269254e+00 1.060332623274e+00 1.063005507542e+00 1.065711192780e+00 1.068448385934e+00 1.071211563248e+00 1.074001302422e+00 1.076810611509e+00 1.079638152793e+00 1.082481515395e+00 1.085334648963e+00 1.088196266960e+00 1.091061264471e+00 1.093927241481e+00 1.096790535509e+00 1.099645516422e+00 1.102490793213e+00 1.105320074519e+00 1.108131993509e+00 1.110920692665e+00 1.113682795044e+00 1.116414166489e+00 1.119111157058e+00 1.121770284363e+00 1.124385359660e+00 1.126955409190e+00 1.129474184191e+00 1.131938208100e+00 1.134344562787e+00 1.136687471190e+00 1.138964190223e+00 1.141170448260e+00 1.143302644769e+00 1.145357098528e+00 1.147329218427e+00 1.149217418383e+00 1.151015515655e+00 1.152721803653e+00 1.154332772887e+00 1.155843619251e+00 1.157253107259e+00 1.158555548799e+00 1.159750761698e+00 1.160834257586e+00 1.161803584474e+00 1.162656343283e+00 1.163388984166e+00 1.164000464378e+00 1.164487634218e+00 1.164848625487e+00 1.165082847044e+00 1.165185951745e+00 1.165159136299e+00 1.164998617935e+00 1.164704619016e+00 1.164275589949e+00 1.163710557220e+00 1.163010601171e+00 1.162172516169e+00 1.161197305150e+00 1.160085757382e+00 1.158836564640e+00 1.157451950522e+00 1.155929984192e+00 1.154274197385e+00 1.152483531331e+00 1.150560592306e+00 1.148506896033e+00 1.146322039052e+00 1.144011570083e+00 1.141574487208e+00 1.139014993562e+00 1.136335352370e+00 1.133537467876e+00 1.130627246616e+00 1.127605041994e+00 1.124475755036e+00 1.121242429080e+00 1.117909158379e+00 1.114482477644e+00 1.110963196013e+00 1.107358629613e+00 1.103672931300e+00 1.099910152006e+00 1.096078347105e+00 1.092179046942e+00 1.088221594272e+00 1.084208917719e+00 1.080148329449e+00 1.076046268338e+00 1.071907421474e+00 1.067739926295e+00 1.063549039291e+00 1.059342058021e+00 1.055125684183e+00 1.050905597756e+00 1.046691072914e+00 1.042485403983e+00 1.038298060102e+00 1.034135031033e+00 1.030002693230e+00 1.025909217454e+00 1.021858629628e+00 1.017861093853e+00 1.013920942106e+00 1.010044768004e+00 1.006239812022e+00 1.002510294456e+00 9.988654489634e-01 9.953068217165e-01 9.918429456940e-01 9.884783791221e-01 9.852168035698e-01 9.820647001183e-01 9.790253731776e-01 9.761025600496e-01 9.733015680569e-01 9.706238218335e-01 9.680737096055e-01 9.656527883422e-01 9.633650102029e-01 9.612103451011e-01 9.591906581752e-01 9.573081217879e-01 9.555617009062e-01 9.539528365529e-01 9.524807642160e-01 9.511450291284e-01 9.499453120900e-01 9.488787725675e-01 9.479467203533e-01 9.471439573516e-01 9.464693414377e-01 9.459208586427e-01 9.454944378088e-01 9.451870195905e-01 9.449966582211e-01 9.449156747607e-01 9.449441072799e-01 9.450755415938e-01 9.453060456570e-01 9.456314408215e-01 9.460458734612e-01 9.465454651685e-01 9.471240810171e-01 9.477773791255e-01 9.485001646909e-01 9.492861935879e-01 9.501310345679e-01 9.510290737697e-01 9.519750702629e-01 9.529626767683e-01 9.539869445344e-01 9.550436743775e-01 9.561256180685e-01 9.572280098565e-01 9.583464963782e-01 9.594745911732e-01 9.606072582408e-01 9.617397395154e-01 9.628661248479e-01 9.639824075281e-01 9.650814903847e-01 9.661626392519e-01 9.672165168189e-01 9.682400330570e-01 9.692297876192e-01 9.701780323079e-01 9.710843174124e-01 9.719400879841e-01 9.727434084669e-01 9.734895155774e-01 9.741717822665e-01 9.747904145542e-01 9.753366511528e-01 9.758102452885e-01 9.762049698681e-01 9.765168627274e-01 9.767450832210e-01 9.768815249988e-01 9.769269590545e-01 9.768761524250e-01 9.767243177919e-01 9.764724231256e-01 9.761131784229e-01 9.756474621495e-01 9.750721533237e-01 9.743832818077e-01 9.735822132339e-01 9.726641479895e-01 9.716314172034e-01 9.704800398912e-01 9.692120336419e-01 9.678276848294e-01 9.663242088294e-01 9.647079388636e-01 9.629758489098e-01 9.611326435213e-01 9.591815169868e-01 9.571244661490e-01 9.549686832711e-01 9.527147033893e-01 9.503723079527e-01 9.479467492052e-01 9.454437937473e-01 9.428742201337e-01 9.402441557902e-01 9.375665517729e-01 9.348483608722e-01 9.321029322055e-01 9.293427826635e-01 9.265783065047e-01 9.238275073170e-01 9.210983787289e-01 9.184100270894e-01 9.157763624503e-01 9.132104302486e-01 9.107328404980e-01 9.083532592272e-01 9.060918340024e-01 9.039633674936e-01 9.019805593954e-01 9.001629620833e-01 8.985180288069e-01 8.970661060994e-01 8.958155500815e-01 8.947771402907e-01 8.939654112870e-01 8.933823437566e-01 8.930400485901e-01 8.929413185741e-01 8.930895463054e-01 8.934883946193e-01 8.941332050311e-01 8.950264361248e-01 8.961595031535e-01 8.975279338985e-01 8.991239962590e-01 9.009338605403e-01 9.029507175017e-01 9.051544212684e-01 9.075347874679e-01 9.100730881578e-01 9.127485170453e-01 9.155475266634e-01 9.184452942865e-01 9.214247335051e-01 9.244646215727e-01 9.275411447479e-01 9.306392640790e-01 9.337312973763e-01 9.368035697239e-01 9.398328400645e-01 9.428003167715e-01 9.456930817927e-01 9.484874139011e-01 9.511756375023e-01 9.537396356144e-01 9.561674156735e-01 9.584531624250e-01 9.605804756671e-01 9.625477814260e-01 9.643469110395e-01 9.659724423371e-01 9.674259232254e-01 9.687011309038e-01 9.698025147326e-01 9.707290838174e-01 9.714820900978e-01 9.720708525422e-01 9.724925494000e-01 9.727596477191e-01 9.728741653538e-01 9.728442225730e-01 9.726783205427e-01 9.723793205617e-01 9.719618839432e-01 9.714291588444e-01 9.707909479749e-01 9.700580921738e-01 9.692344812604e-01 9.683351887415e-01 9.673644443632e-01 9.663344211111e-01 9.652564082377e-01 9.641390272524e-01 9.629974155697e-01 9.618410840577e-01 9.606874391122e-01 9.595515636937e-01 9.584482537012e-01 9.574015361709e-01 9.564277491631e-01 9.555537128216e-01 9.548021705995e-01 9.541997577641e-01 9.537797416960e-01 9.535652751447e-01 9.535961849287e-01 9.539001264422e-01 9.545126605967e-01 9.554704420515e-01 9.567999348028e-01 9.585433001640e-01 9.607240678423e-01 9.633722230261e-01 9.665170482365e-01 9.701712170085e-01 9.743620499042e-01 9.790935072749e-01 9.843728548322e-01 9.902046318587e-01 9.965740093472e-01 1.003477699479e+00 1.010889649524e+00 1.018787572071e+00 1.027141903849e+00 1.035910769778e+00 1.045060725171e+00 1.054540575299e+00 1.064305196515e+00 1.074302397983e+00 1.084477615537e+00 1.094783251154e+00 1.105157355454e+00 1.115553869864e+00 1.125918402151e+00 1.136200435607e+00 1.146357215715e+00 1.156337610163e+00 1.166108059904e+00 1.175626460942e+00 1.184859292562e+00 1.193779616908e+00 1.202354916128e+00 1.210568992643e+00 1.218394345705e+00 1.225817769509e+00 1.232824283928e+00 1.239398309660e+00 1.245535767775e+00 1.251220431765e+00 1.256452263440e+00 1.261222969368e+00 1.265527036335e+00 1.269370857057e+00 1.272744045737e+00 1.275657991683e+00 1.278114078158e+00 1.280120676657e+00 1.281695823222e+00 1.282847742862e+00 1.283608795820e+00 1.284000109379e+00 1.284057482684e+00 1.283827050628e+00 1.283347783746e+00 1.282684880534e+00 1.281890247460e+00 1.281037319788e+00 1.280197559299e+00 1.279441271416e+00 1.278856360851e+00 1.278506422899e+00 1.278478344980e+00 1.278835242109e+00 1.279635062846e+00 1.280937793386e+00 1.282767147670e+00 1.285157102201e+00 1.288102725486e+00 1.291587662916e+00 1.295587245248e+00 1.300030325584e+00 1.304860007676e+00 1.309972657917e+00 1.315267472717e+00 1.320634111939e+00 1.325929020188e+00 1.331040159720e+00 1.335819958921e+00 1.340145390695e+00 1.343897942950e+00 1.346951346432e+00 1.349225622846e+00 1.350620384297e+00 1.351082037537e+00 1.350566908860e+00 1.349041304754e+00 1.346519917092e+00 1.343003470351e+00 1.338542835623e+00 1.333187129842e+00 1.327000359406e+00 1.320076466881e+00 1.312486892942e+00 1.304339388599e+00 1.295718002256e+00 1.286713542717e+00 1.277422090810e+00 1.267902307797e+00 1.258241007175e+00 1.248482588367e+00 1.238679982898e+00 1.228880529074e+00 1.219103331701e+00 1.209403162287e+00 1.199798254708e+00 1.190338266004e+00 1.181077254126e+00 1.172065631041e+00 1.163401675152e+00 1.155159175235e+00 1.147457783015e+00 1.140411871918e+00 1.134137817374e+00 1.128771636415e+00 1.124403568143e+00 1.121143766971e+00 1.119040793309e+00 1.118118220678e+00 1.118363946839e+00 1.119684362732e+00 1.121979025456e+00 1.125056337474e+00 1.128708461887e+00 1.132691296522e+00 1.136718410178e+00 1.140536216114e+00 1.143852773843e+00 1.146437664711e+00 1.148083089144e+00 1.148619600642e+00 1.147979930467e+00 1.146117388902e+00 1.143109286952e+00 1.139087747642e+00 1.134257929759e+00 1.128929178593e+00 1.123423334689e+00 1.118152941168e+00 1.113521324211e+00 1.109937715522e+00 1.107801002735e+00 1.107415662388e+00 1.109049658289e+00 1.112833447805e+00 1.118805937727e+00 1.126893168665e+00 1.136889317099e+00 1.148536705457e+00 1.161462399625e+00 1.175280959034e+00 1.189571623651e+00 1.203903580237e+00 1.217902369734e+00 1.231185049103e+00 1.243455884282e+00 1.254451188809e+00 1.263961053646e+00 1.271855240862e+00 1.278013123961e+00 1.282403503109e+00 1.285006354015e+00 1.285847875906e+00 1.285005782482e+00 1.282558994488e+00 1.278664900451e+00 1.273487541455e+00 1.267253602707e+00 1.260248098446e+00 1.252784380775e+00 1.245269764881e+00 1.238122997503e+00 1.231825907927e+00 1.226877009104e+00 1.223742826925e+00 1.222882463403e+00 1.224630522603e+00 1.229232621637e+00 1.236765887418e+00 1.247129802963e+00 1.260071631008e+00 1.275138082756e+00 1.291772993079e+00 1.309294513422e+00 1.326973312579e+00 1.344083439438e+00 1.359901878655e+00 1.373814166953e+00 1.385273058328e+00 1.393870917263e+00 1.399335343641e+00 1.401505653778e+00 1.400390316352e+00 1.396080075928e+00 1.388794455647e+00 1.378835740411e+00 1.366551459387e+00 1.352366653668e+00 1.336700051815e+00 1.320003958941e+00 1.302729308874e+00 1.285304680636e+00 1.268172570688e+00 1.251725580012e+00 1.236354526281e+00 1.222395600287e+00 1.210125791034e+00 1.199761675231e+00 1.190472007867e+00 1.178723898343e+00 1.168754026637e+00 1.164438719369e+00 1.166497016478e+00 1.171843691339e+00 1.175656435738e+00 1.174576879152e+00 1.168811466622e+00 1.161873606890e+00 1.158158598452e+00 1.159840025189e+00 1.165235709785e+00 1.169970867041e+00 1.170017858366e+00 1.164414037804e+00 1.155975328162e+00 1.149610166537e+00 1.149106314935e+00 1.154553585626e+00 1.162373626604e+00 1.167875550373e+00 1.168421587587e+00 1.165093444923e+00 1.161892191842e+00 1.162908354131e+00 1.169340481755e+00 1.178498077278e+00 1.185537909283e+00 1.186620576205e+00 1.181337406931e+00 1.172923577335e+00 1.166195910208e+00 1.164444053353e+00 1.167333410383e+00 1.171383939336e+00 1.172711514776e+00 1.169951268886e+00 1.165393222208e+00 1.163644226037e+00 1.168583081890e+00 1.180580075262e+00 1.196116616073e+00 1.210108382651e+00 1.219083461798e+00 1.223094014514e+00 1.225330685205e+00 1.229720443946e+00 1.238040931384e+00 1.248608335625e+00 1.257492184853e+00 1.261323364623e+00 1.259742474181e+00 1.255943935117e+00 1.254905068220e+00 1.260291347898e+00 1.272081033305e+00 1.286605828942e+00 1.298959844453e+00 1.305962602540e+00 1.307705064264e+00 1.306877376248e+00 1.306434640851e+00 1.307138523050e+00 1.306672752330e+00 1.301043014307e+00 1.287275181290e+00 1.265613440759e+00 1.239924304352e+00 1.215997700503e+00 1.198494440426e+00 1.188420460427e+00 1.182977370708e+00 1.177869663944e+00 1.170282934424e+00 1.160505816451e+00 1.151263067940e+00 1.145264072046e+00 1.142650824804e+00 1.140162318872e+00 1.132433714569e+00 1.112638675896e+00 1.016107823999e+00 8.570428020582e-01 7.525167754374e-01 8.019380830989e-01 9.404065462120e-01 1.043184994185e+00 1.050336822799e+00 9.735997220752e-01 8.834311577338e-01 8.667067481678e-01 9.333870252259e-01 1.005327479908e+00 1.011870674902e+00 9.419461657170e-01 8.523046880003e-01 8.406894026180e-01 9.393936437812e-01 1.066506092140e+00 1.128738509904e+00 1.085575247068e+00 9.604963485173e-01 8.436583034552e-01 8.474013191034e-01 9.675377034616e-01 1.088797859269e+00 1.123113949034e+00 1.052819480852e+00 9.321329133225e-01 8.720119235748e-01 9.409167105084e-01 1.065977608670e+00 1.133787757051e+00 1.088633516496e+00 9.518077219381e-01 8.285117407833e-01 8.540020185767e-01 1.009567093525e+00 1.151253355004e+00 1.181103672952e+00 1.083120898048e+00 9.242483492270e-01 8.450469291392e-01 9.309873583006e-01 1.077875510502e+00 1.148556289840e+00 1.088099814784e+00 9.344665175965e-01 8.225871220229e-01 8.909906368684e-01 1.069490167589e+00 1.193017902769e+00 1.171001916884e+00 1.003095818011e+00 7.883782329984e-01 7.319833518880e-01 9.026934466039e-01 1.101098661118e+00 1.176201683756e+00 1.087807475926e+00 8.883700002020e-01 7.337448012812e-01 7.937122672682e-01 9.771961011425e-01 1.096233689160e+00 1.067032784988e+00 9.041621765769e-01 7.226962294837e-01 7.150391254828e-01 8.878804178149e-01 1.050203662036e+00 1.083473517476e+00 9.669818252850e-01 7.666948231157e-01 6.499240145971e-01 7.544851717895e-01 9.465583873049e-01 1.062725457582e+00 1.042677889016e+00 9.052686567651e-01 7.419395872915e-01 6.960348879823e-01 8.047274183983e-01 9.423098257445e-01 1.007961000111e+00 9.771291794998e-01 8.832768790083e-01 7.975228476307e-01 7.824247612590e-01 8.293261193021e-01 8.788083442513e-01 8.902066289379e-01 8.638540844254e-01 8.290537022521e-01 8.167734661447e-01 8.308265362416e-01 8.476332936735e-01 8.431922856710e-01 8.141147816694e-01 7.807423945902e-01 7.733773134011e-01 8.052153047235e-01 8.576967193812e-01 8.977078467911e-01 9.016017187477e-01 8.671337378168e-01 8.162040927725e-01 7.872076116969e-01 8.082123305412e-01 8.679118338088e-01 9.262183631985e-01 9.473644847984e-01 9.183380715255e-01 8.531990135167e-01 7.886977148088e-01 7.647950942786e-01
 4.753426521706e-01 4.755998328503e-01 4.759148708000e-01 4.765460122688e-01 4.774168779314e-01 4.782183466771e-01 4.787292870703e-01 4.790196435599e-01 4.793636449303e-01 4.799742247765e-01 4.807968435108e-01 4.815668091796e-01 4.820835565190e-01 4.824235922113e-01 4.828533923620e-01 4.835382036594e-01 4.843765168156e-01 4.851218125645e-01 4.856431570706e-01 4.860550379156e-01 4.866006153562e-01 4.873982461970e-01 4.882988090809e-01 4.890367836224e-01 4.895292009314e-01 4.899757819308e-01 4.906415703494e-01 4.915608871544e-01 4.925050027661e-01 4.932255363646e-01 4.937041907086e-01 4.941684684597e-01 4.948655368271e-01 4.958144047211e-01 4.967815492334e-01 4.975084964283e-01 4.979735112234e-01 4.984150745312e-01 4.990987685440e-01 5.000517103532e-01 5.010324823955e-01 5.017610193261e-01 5.021998184479e-01 5.026054650666e-01 5.032822290798e-01 5.042542638200e-01 5.052351459991e-01 5.059279732786e-01 5.063405278761e-01 5.067700379123e-01 5.074877083852e-01 5.084610270795e-01 5.093973325491e-01 5.100552331676e-01 5.104857759504e-01 5.109704659266e-01 5.117208086619e-01 5.126717690901e-01 5.135691708494e-01 5.142299336225e-01 5.147096163431e-01 5.152329619580e-01 5.159792130615e-01 5.169155711263e-01 5.178249068262e-01 5.185122752364e-01 5.190050007932e-01 5.195295481877e-01 5.202913804897e-01 5.212683810944e-01 5.222156032823e-01 5.229021046092e-01 5.233623334098e-01 5.238821983344e-01 5.247066576348e-01 5.257619707751e-01 5.267225186525e-01 5.273565861277e-01 5.277797710670e-01 5.283443960817e-01 5.292648858011e-01 5.303738468246e-01 5.312963909767e-01 5.318566508228e-01 5.322773145727e-01 5.329349955349e-01 5.339497390824e-01 5.350603153057e-01 5.359060498539e-01 5.364171874484e-01 5.368834723728e-01 5.376431157745e-01 5.387138619432e-01 5.397826894375e-01 5.405517217060e-01 5.410527552686e-01 5.415980575602e-01 5.424432187202e-01 5.435240140485e-01 5.445337951156e-01 5.452529245959e-01 5.457774405288e-01 5.464038922569e-01 5.473100479634e-01 5.483778736260e-01 5.493328763358e-01 5.500320191722e-01 5.506024771739e-01 5.513022578385e-01 5.522451804790e-01 5.532896784376e-01 5.542026938999e-01 5.549043725408e-01 5.555352402273e-01 5.563003006910e-01 5.572568512180e-01 5.582677738280e-01 5.591520635984e-01 5.598742658900e-01 5.605661727983e-01 5.613797146991e-01 5.623316473188e-01 5.633053815644e-01 5.641748393977e-01 5.649280806416e-01 5.656694233848e-01 5.665061644409e-01 5.674426210590e-01 5.683883358460e-01 5.692560310999e-01 5.700407379378e-01 5.708130118919e-01 5.716511399168e-01 5.725657433264e-01 5.734953323756e-01 5.743708045979e-01 5.751795096387e-01 5.759672388444e-01 5.767963703275e-01 5.776896452957e-01 5.786105996289e-01 5.794967667247e-01 5.803223353265e-01 5.811197062072e-01 5.819440669729e-01 5.828233705082e-01 5.837368576888e-01 5.846298050570e-01 5.854729170028e-01 5.862862620593e-01 5.871132299944e-01 5.879795802393e-01 5.888786384228e-01 5.897752509639e-01 5.906399881457e-01 5.914734616470e-01 5.923024714373e-01 5.931541477695e-01 5.940376759956e-01 5.949356334755e-01 5.958185693580e-01 5.966699432175e-01 5.975041188036e-01 5.983504091172e-01 5.992233251699e-01 6.001166299142e-01 6.010079074079e-01 6.018776068779e-01 6.027282141493e-01 6.035793675299e-01 6.044461346733e-01 6.053309183927e-01 6.062233007412e-01 6.071073541617e-01 6.079746568250e-01 6.088340433528e-01 6.096989942144e-01 6.105772403907e-01 6.114658859096e-01 6.123516368605e-01 6.132242980130e-01 6.140896377538e-01 6.149595553330e-01 6.158378084292e-01 6.167190092858e-01 6.175956038908e-01 6.184652530585e-01 6.193340686631e-01 6.202095096531e-01 6.210890428337e-01 6.219655341035e-01 6.228321921253e-01 6.236958243571e-01 6.245631415413e-01 6.254397782649e-01 6.263199396884e-01 6.271915832700e-01 6.280522564280e-01 6.289108176585e-01 6.297778917020e-01 6.306534666044e-01 6.315274543128e-01 6.323910971050e-01 6.332473368035e-01 6.341078995146e-01 6.349785012347e-01 6.358503647747e-01 6.367156993593e-01 6.375713543125e-01 6.384274960660e-01 6.392923943526e-01 6.401632717283e-01 6.410297430050e-01 6.418866912600e-01 6.427402854846e-01 6.436005814489e-01 6.444681833930e-01 6.453358207795e-01 6.461928923906e-01 6.470439093011e-01 6.479003333143e-01 6.487635205934e-01 6.496278234789e-01 6.504838215444e-01 6.513317312603e-01 6.521809561091e-01 6.530370381251e-01 6.538938993675e-01 6.547423828956e-01 6.555833751816e-01 6.564238938927e-01 6.572682597950e-01 6.581143227461e-01 6.589522140111e-01 6.597816040159e-01 6.606109114401e-01 6.614432058292e-01 6.622752039615e-01 6.631012813417e-01 6.639199810322e-01 6.647364958538e-01 6.655575616503e-01 6.663777388025e-01 6.671918608183e-01 6.680011933173e-01 6.688088371135e-01 6.696185562109e-01 6.704280630014e-01 6.712315766113e-01 6.720316493899e-01 6.728318340333e-01 6.736313444625e-01 6.744283321424e-01 6.752212068632e-01 6.760101552312e-01 6.767976964717e-01 6.775863233367e-01 6.783702362446e-01 6.791473539076e-01 6.799228575322e-01 6.806966924985e-01 6.814690285160e-01 6.822388021134e-01 6.830017791115e-01 6.837602290642e-01 6.845182147059e-01 6.852731168633e-01 6.860244845150e-01 6.867735772342e-01 6.875179195059e-01 6.882583589102e-01 6.889958974680e-01 6.897292369321e-01 6.904598040604e-01 6.911883901154e-01 6.919120059072e-01 6.926313338643e-01 6.933461797537e-01 6.940577382660e-01 6.947663688636e-01 6.954710187022e-01 6.961702690737e-01 6.968650735408e-01 6.975565228796e-01 6.982438805279e-01 6.989273181199e-01 6.996068544566e-01 7.002805085309e-01 7.009505630276e-01 7.016162207567e-01 7.022766047643e-01 7.029338585558e-01 7.035879288551e-01 7.042359819098e-01 7.048783502313e-01 7.055154213670e-01 7.061472256781e-01 7.067765992520e-01 7.074016252599e-01 7.080200841993e-01 7.086327004265e-01 7.092392940305e-01 7.098407227066e-01 7.104375964310e-01 7.110301103313e-01 7.116161385951e-01 7.121968312992e-01 7.127707598828e-01 7.133388196935e-01 7.139019498719e-01 7.144587443844e-01 7.150108071584e-01 7.155567970430e-01 7.160959114997e-01 7.166283950599e-01 7.171547743887e-01 7.176751861630e-01 7.181889405815e-01 7.186985472377e-01 7.192011173980e-01 7.196957518282e-01 7.201835838024e-01 7.206646263599e-01 7.211396800479e-01 7.216094119943e-01 7.220717550207e-01 7.225271081226e-01 7.229750999884e-01 7.234147820024e-01 7.238494270380e-01 7.242759207092e-01 7.246970281528e-01 7.251104332048e-01 7.255147350039e-01 7.259112508990e-01 7.263006258523e-01 7.266838228847e-01 7.270592982765e-01 7.274272463694e-01 7.277855082444e-01 7.281361595781e-01 7.284806806662e-01 7.288161551618e-01 7.291438166412e-01 7.294641349132e-01 7.297733645058e-01 7.300755129369e-01 7.303703773478e-01 7.306558593070e-01 7.309346761923e-01 7.312025224324e-01 7.314619901212e-01 7.317137668051e-01 7.319555580145e-01 7.321901369515e-01 7.324145862584e-01 7.326294118818e-01 7.328357185250e-01 7.330328499213e-01 7.332210457697e-01 7.334001509758e-01 7.335697618787e-01 7.337290712620e-01 7.338794752168e-01 7.340203740005e-01 7.341516012220e-01 7.342735976125e-01 7.343856443794e-01 7.344883302098e-01 7.345803124176e-01 7.346620817794e-01 7.347350461576e-01 7.347979067359e-01 7.348502401742e-01 7.348931912184e-01 7.349251918482e-01 7.349472197398e-01 7.349591932064e-01 7.349605088965e-01 7.349527286560e-01 7.349330051284e-01 7.349035715506e-01 7.348630840541e-01 7.348116688969e-01 7.347512050908e-01 7.346795302162e-01 7.345972119216e-01 7.345041562862e-01 7.344002689883e-01 7.342853752732e-01 7.341605456759e-01 7.340240007667e-01 7.338762377612e-01 7.337187763786e-01 7.335505565076e-01 7.333714595225e-01 7.331812328948e-01 7.329788773851e-01 7.327677694011e-01 7.325453354782e-01 7.323113832864e-01 7.320676531867e-01 7.318114321436e-01 7.315449561631e-01 7.312682886836e-01 7.309807779583e-01 7.306828841153e-01 7.303734102668e-01 7.300527828178e-01 7.297221582929e-01 7.293799061087e-01 7.290283048377e-01 7.286655023856e-01 7.282911916085e-01 7.279076619815e-01 7.275132958815e-01 7.271073297595e-01 7.266925571123e-01 7.262667669140e-01 7.258308593848e-01 7.253842545129e-01 7.249280367422e-01 7.244611747613e-01 7.239850262988e-01 7.234989421502e-01 7.230028978099e-01 7.224969635385e-01 7.219814917348e-01 7.214579285181e-01 7.209237544609e-01 7.203801250553e-01 7.198277419896e-01 7.192667503501e-01 7.186973869238e-01 7.181180238289e-01 7.175310352858e-01 7.169354248068e-01 7.163312293244e-01 7.157192046349e-01 7.150994103410e-01 7.144718347122e-01 7.138371447207e-01 7.131945840569e-01 7.125448889180e-01 7.118876336428e-01 7.112248217728e-01 7.105550951318e-01 7.098794113507e-01 7.091969758105e-01 7.085087834872e-01 7.078149281345e-01 7.071164724271e-01 7.064130717569e-01 7.057035566222e-01 7.049905601418e-01 7.042730207964e-01 7.035512130054e-01 7.028267458006e-01 7.020981766346e-01 7.013670597584e-01 7.006324737428e-01 6.998958593645e-01 6.991582216295e-01 6.984176505197e-01 6.976760827576e-01 6.969346131622e-01 6.961915406609e-01 6.954483173032e-01 6.947052513150e-01 6.939636192359e-01 6.932230077550e-01 6.924829249204e-01 6.917455189329e-01 6.910105790496e-01 6.902769650896e-01 6.895483960243e-01 6.888230848337e-01 6.881010093472e-01 6.873837925234e-01 6.866726504032e-01 6.859660501185e-01 6.852663034234e-01 6.845727185448e-01 6.838867934243e-01 6.832070906529e-01 6.825364785619e-01 6.818753911771e-01 6.812223331214e-01 6.805800278207e-01 6.799469294688e-01 6.793254462706e-01 6.787156978638e-01 6.781169370864e-01 6.775320186799e-01 6.769600081312e-01 6.764008225942e-01 6.758584947134e-01 6.753291435192e-01 6.748162690846e-01 6.743195208395e-01 6.738387526770e-01 6.733775491870e-01 6.729327257503e-01 6.725076066486e-01 6.721016194989e-01 6.717154379793e-01 6.713508190102e-01 6.710065681001e-01 6.706850129587e-01 6.703857283562e-01 6.701084304922e-01 6.698576761155e-01 6.696286169016e-01 6.694261433363e-01 6.692500934904e-01 6.690982255838e-01 6.689757060683e-01 6.688790994351e-01 6.688118112036e-01 6.687734572839e-01 6.687631021816e-01 6.687849319115e-01 6.688360186304e-01 6.689182879945e-01 6.690335645934e-01 6.691791299792e-01 6.693602729459e-01 6.695727287123e-01 6.698195347168e-01 6.701019929969e-01 6.704179498970e-01 6.707717700558e-01 6.711593521744e-01 6.715841241082e-01 6.720469192867e-01 6.725450630190e-01 6.730835385666e-01 6.736584838358e-01 6.742721831258e-01 6.749258998545e-01 6.756177675935e-01 6.763506431049e-01 6.771223249055e-01 6.779353532323e-01 6.787894668413e-01 6.796828396086e-01 6.806194893425e-01 6.815948702024e-01 6.826135120104e-01 6.836742140757e-01 6.847750899114e-01 6.859203906799e-01 6.871052917781e-01 6.883346159184e-01 6.896055824114e-01 6.909176859635e-01 6.922741029791e-01 6.936708030912e-01 6.951114952727e-01 6.965934803260e-01 6.981169930023e-01 6.996845541117e-01 7.012915807162e-01 7.029428983251e-01 7.046341659755e-01 7.063663533217e-01 7.081419089231e-01 7.099549907962e-01 7.118117360121e-01 7.137068298880e-01 7.156424562185e-01 7.176184396433e-01 7.196315786733e-01 7.216867571316e-01 7.237772020424e-01 7.259067558396e-01 7.280743213303e-01 7.302771101281e-01 7.325196472089e-01 7.347946608566e-01 7.371070521121e-01 7.394538142765e-01 7.418332873294e-01 7.442495608614e-01 7.466951858451e-01 7.491760549262e-01 7.516870556637e-01 7.542283432889e-01 7.568020153626e-01 7.594022000302e-01 7.620338033889e-01 7.646916120695e-01 7.673767237842e-01 7.700897942104e-01 7.728257651292e-01 7.755891563127e-01 7.783735445798e-01 7.811830927950e-01 7.840146306978e-01 7.868647522535e-01 7.897394717378e-01 7.926295385923e-01 7.955405409717e-01 7.984694199807e-01 8.014129473760e-01 8.043747909150e-01 8.073478155729e-01 8.103383821476e-01 8.133403655269e-01 8.163529122805e-01 8.193792385605e-01 8.224113929065e-01 8.254567311810e-01 8.285062603723e-01 8.315645276495e-01 8.346295211053e-01 8.376962639500e-01 8.407714245614e-01 8.438453596551e-01 8.469226406498e-01 8.500015545850e-01 8.530774635521e-01 8.561562081838e-01 8.592279101964e-01 8.623001372334e-01 8.653670791514e-01 8.684265560256e-01 8.714841577647e-01 8.745296053369e-01 8.775710183846e-01 8.805993871942e-01 8.836185316232e-01 8.866284276264e-01 8.896216249107e-01 8.926063946604e-01 8.955735734151e-01 8.985259557698e-01 9.014640466674e-01 9.043808409425e-01 9.072856563350e-01 9.101648665544e-01 9.130282121577e-01 9.158695965827e-01 9.186863489898e-01 9.214861770935e-01 9.242559573694e-01 9.270058129325e-01 9.297281725541e-01 9.324230806473e-01 9.350951378809e-01 9.377331852440e-01 9.403480147403e-01 9.429294858017e-01 9.454813475854e-01 9.480035598783e-01 9.504901347916e-01 9.529492723484e-01 9.553694095081e-01 9.577586794409e-01 9.601125615229e-01 9.624281548757e-01 9.647128942538e-01 9.669545821962e-01 9.691630322026e-01 9.713307668359e-01 9.734597540690e-01 9.755521245527e-01 9.775994960327e-01 9.796115720704e-01 9.815788290098e-01 9.835058797687e-01 9.853921970293e-01 9.872320734458e-01 9.890341834461e-01 9.907887373852e-01 9.925014313609e-01 9.941709450982e-01 9.957921281065e-01 9.973739410904e-01 9.989062651929e-01 1.000395493379e+00 1.001839797354e+00 1.003235299272e+00 1.004589312041e+00 1.005892704844e+00 1.007153868334e+00 1.008367122224e+00 1.009532720244e+00 1.010655929639e+00 1.011727611223e+00 1.012758558893e+00 1.013739597370e+00 1.014674858335e+00 1.015567233906e+00 1.016409481907e+00 1.017211609689e+00 1.017963743035e+00 1.018673228744e+00 1.019339034138e+00 1.019957160776e+00 1.020537028472e+00 1.021067722208e+00 1.021559298456e+00 1.022008232874e+00 1.022412601857e+00 1.022780715756e+00 1.023103082365e+00 1.023390448993e+00 1.023635346212e+00 1.023842829500e+00 1.024015161125e+00 1.024145852080e+00 1.024246175144e+00 1.024307791203e+00 1.024337512350e+00 1.024335044993e+00 1.024298556895e+00 1.024234443058e+00 1.024138056875e+00 1.024015002981e+00 1.023865225975e+00 1.023687184974e+00 1.023488798850e+00 1.023263701290e+00 1.023018686974e+00 1.022752811703e+00 1.022467278646e+00 1.022168035747e+00 1.021848097007e+00 1.021518149479e+00 1.021174114291e+00 1.020819189676e+00 1.020456816063e+00 1.020083406287e+00 1.019708922190e+00 1.019326030645e+00 1.018944517196e+00 1.018562563006e+00 1.018179879979e+00 1.017805171889e+00 1.017432173505e+00 1.017069744748e+00 1.016714857809e+00 1.016371373860e+00 1.016044362782e+00 1.015729054902e+00 1.015434441319e+00 1.015157944750e+00 1.014904136424e+00 1.014674970703e+00 1.014468535772e+00 1.014293977330e+00 1.014146618981e+00 1.014032822856e+00 1.013952833604e+00 1.013907460446e+00 1.013903008269e+00 1.013935214990e+00 1.014011798411e+00 1.014131350647e+00 1.014295101582e+00 1.014509664722e+00 1.014769665439e+00 1.015083744046e+00 1.015448837175e+00 1.015867693344e+00 1.016344584488e+00 1.016874627729e+00 1.017466997287e+00 1.018116329485e+00 1.018828023063e+00 1.019602382675e+00 1.020437925049e+00 1.021340621670e+00 1.022305605999e+00 1.023338104711e+00 1.024435721113e+00 1.025600019141e+00 1.026833584787e+00 1.028131037149e+00 1.029499111029e+00 1.030933510585e+00 1.032434777245e+00 1.034006701257e+00 1.035641657279e+00 1.037345980843e+00 1.039114767609e+00 1.040948715037e+00 1.042848375505e+00 1.044809281454e+00 1.046834225335e+00 1.048918005143e+00 1.051062067172e+00 1.053265426782e+00 1.055522096866e+00 1.057835480647e+00 1.060199212068e+00 1.062615589803e+00 1.065078724254e+00 1.067586583021e+00 1.070139879286e+00 1.072732103613e+00 1.075363065029e+00 1.078029245323e+00 1.080727197718e+00 1.083455347859e+00 1.086208182840e+00 1.088985498377e+00 1.091781753528e+00 1.094594640406e+00 1.097420686209e+00 1.100255156584e+00 1.103095831524e+00 1.105937089477e+00 1.108778348175e+00 1.111612767254e+00 1.114437323998e+00 1.117249362390e+00 1.120042343263e+00 1.122815918633e+00 1.125562410756e+00 1.128280172633e+00 1.130965250767e+00 1.133610626627e+00 1.136215378927e+00 1.138773498061e+00 1.141282702883e+00 1.143736978800e+00 1.146133006704e+00 1.148467802438e+00 1.150735097296e+00 1.152933840239e+00 1.155057498606e+00 1.157103345994e+00 1.159069052769e+00 1.160947612846e+00 1.162738667401e+00 1.164435462563e+00 1.166037630590e+00 1.167540375173e+00 1.168938374979e+00 1.170232811255e+00 1.171416457755e+00 1.172489195682e+00 1.173447530023e+00 1.174287650571e+00 1.175009336481e+00 1.175606526225e+00 1.176080695321e+00 1.176427658381e+00 1.176646010330e+00 1.176734695551e+00 1.176689757093e+00 1.176512888874e+00 1.176200485218e+00 1.175753799408e+00 1.175170582066e+00 1.174449261491e+00 1.173592707250e+00 1.172596335282e+00 1.171463534018e+00 1.170192865006e+00 1.168785357959e+00 1.167242417544e+00 1.165561509085e+00 1.163748632031e+00 1.161801956221e+00 1.159723627068e+00 1.157516676831e+00 1.155181371617e+00 1.152721429203e+00 1.150137367366e+00 1.147434119552e+00 1.144613506452e+00 1.141678306147e+00 1.138633702817e+00 1.135480415235e+00 1.132224706131e+00 1.128870585022e+00 1.125420387383e+00 1.121882337066e+00 1.118256663524e+00 1.114551967965e+00 1.110771492538e+00 1.106919839550e+00 1.103005151353e+00 1.099028649304e+00 1.095002536331e+00 1.090926793420e+00 1.086810864653e+00 1.082661416902e+00 1.078481411002e+00 1.074281712533e+00 1.070065245973e+00 1.065840300079e+00 1.061614432316e+00 1.057391922561e+00 1.053182711974e+00 1.048990427205e+00 1.044824378972e+00 1.040690104199e+00 1.036593467416e+00 1.032543926747e+00 1.028545071137e+00 1.024606236961e+00 1.020731401901e+00 1.016926910224e+00 1.013200762136e+00 1.009555877983e+00 1.006000551746e+00 1.002538068526e+00 9.991745781323e-01 9.959159732249e-01 9.927637468015e-01 9.897257839524e-01 9.868034607041e-01 9.840014309651e-01 9.813239749914e-01 9.787709543151e-01 9.763478485106e-01 9.740551341695e-01 9.718955130709e-01 9.698694256554e-01 9.679784479693e-01 9.662240810408e-01 9.646049072238e-01 9.631221438742e-01 9.617749129111e-01 9.605617337447e-01 9.594824487506e-01 9.585343230079e-01 9.577165683185e-01 9.570252172104e-01 9.564599275216e-01 9.560164968473e-01 9.556921941158e-01 9.554830819052e-01 9.553861964456e-01 9.553979772543e-01 9.555136112252e-01 9.557294829213e-01 9.560412796486e-01 9.564438734825e-01 9.569322654603e-01 9.575021834971e-01 9.581494591453e-01 9.588676498833e-01 9.596525215906e-01 9.604982534456e-01 9.614007627320e-01 9.623543210727e-01 9.633533161669e-01 9.643938245140e-01 9.654683934337e-01 9.665734945262e-01 9.677028459606e-01 9.688512121718e-01 9.700146486839e-01 9.711860919617e-01 9.723622475992e-01 9.735366894324e-01 9.747042039504e-01 9.758612184792e-01 9.769993377220e-01 9.781179000817e-01 9.792086671678e-01 9.802675051201e-01 9.812898240316e-01 9.822702652519e-01 9.832054362560e-01 9.840877853412e-01 9.849151894016e-01 9.856813333350e-01 9.863809705498e-01 9.870135363883e-01 9.875681616907e-01 9.880461734281e-01 9.884395142795e-01 9.887440501264e-01 9.889596515155e-01 9.890758320075e-01 9.890945214598e-01 9.890082333450e-01 9.888146863999e-01 9.885131167240e-01 9.880944989229e-01 9.875624567116e-01 9.869107741415e-01 9.861365625917e-01 9.852417251772e-01 9.842205267736e-01 9.830763501909e-01 9.818044289918e-01 9.804074446921e-01 9.788864814181e-01 9.772400366271e-01 9.754738004051e-01 9.735855741524e-01 9.715832319120e-01 9.694683372924e-01 9.672447993148e-01 9.649220774813e-01 9.625015031770e-01 9.599940753146e-01 9.574068135260e-01 9.547484209205e-01 9.520299350022e-01 9.492593557902e-01 9.464534249102e-01 9.436193292873e-01 9.407735405308e-01 9.379300314325e-01 9.351003757465e-01 9.323046123424e-01 9.295534675171e-01 9.268666881622e-01 9.242595215597e-01 9.217459201861e-01 9.193482762426e-01 9.170771724400e-01 9.149522723605e-01 9.129886569422e-01 9.111976686436e-01 9.095997148177e-01 9.082009603857e-01 9.070197790087e-01 9.060623326469e-01 9.053373592949e-01 9.048569484954e-01 9.046202074849e-01 9.046372140520e-01 9.049044164366e-01 9.054239338327e-01 9.061952177875e-01 9.072078972394e-01 9.084625449553e-01 9.099450130147e-01 9.116474352002e-01 9.135579795033e-01 9.156593407752e-01 9.179415564424e-01 9.203818703175e-01 9.229651814485e-01 9.256733910724e-01 9.284833534917e-01 9.313798764904e-01 9.343368933007e-01 9.373370760758e-01 9.403597244369e-01 9.433824878404e-01 9.463897937067e-01 9.493573907797e-01 9.522738326983e-01 9.551173774966e-01 9.578736021781e-01 9.605312329484e-01 9.630719262015e-01 9.654903723950e-01 9.677725323644e-01 9.699115844112e-01 9.719039349673e-01 9.737368375536e-01 9.754150306310e-01 9.769318141838e-01 9.782856682105e-01 9.794812323662e-01 9.805138039094e-01 9.813925821039e-01 9.821160878189e-01 9.826891089657e-01 9.831198922342e-01 9.834072760913e-01 9.835643080660e-01 9.835915041414e-01 9.834962914670e-01 9.832890633773e-01 9.829687051554e-01 9.825499829284e-01 9.820350269475e-01 9.814330298401e-01 9.807530242600e-01 9.799980751103e-01 9.791848307392e-01 9.783164279313e-01 9.774064399934e-01 9.764682702922e-01 9.755108265724e-01 9.745561008297e-01 9.736139218741e-01 9.727075665311e-01 9.718580573006e-01 9.710860461570e-01 9.704217479816e-01 9.698869347654e-01 9.695171641485e-01 9.693412435675e-01 9.693924169904e-01 9.697103726400e-01 9.703228591444e-01 9.712746534339e-01 9.725953818234e-01 9.743217312881e-01 9.764913859554e-01 9.791266278931e-01 9.822641877082e-01 9.859220499880e-01 9.901199275951e-01 9.948761969378e-01 1.000190977230e+00 1.006075252152e+00 1.012517440345e+00 1.019508195336e+00 1.027033917415e+00 1.035062151686e+00 1.043573188581e+00 1.052522232274e+00 1.061872766666e+00 1.071582493411e+00 1.081595740307e+00 1.091869404760e+00 1.102345115169e+00 1.112972338114e+00 1.123696465227e+00 1.134460959818e+00 1.145220995018e+00 1.155916227967e+00 1.166506963448e+00 1.176943125870e+00 1.187182725152e+00 1.197189973934e+00 1.206921974860e+00 1.216353271121e+00 1.225447886632e+00 1.234181650136e+00 1.242532610418e+00 1.250472863409e+00 1.257992353376e+00 1.265062407798e+00 1.271675835123e+00 1.277816664777e+00 1.283468523347e+00 1.288628489545e+00 1.293276741456e+00 1.297415920457e+00 1.301036915652e+00 1.304134007850e+00 1.306717645132e+00 1.308781614659e+00 1.310345596225e+00 1.311419707591e+00 1.312024533320e+00 1.312194942333e+00 1.311956871781e+00 1.311363762621e+00 1.310458663572e+00 1.309305742963e+00 1.307972376842e+00 1.306524479191e+00 1.305053956265e+00 1.303631048664e+00 1.302350820587e+00 1.301293030798e+00 1.300537721424e+00 1.300172110784e+00 1.300247443674e+00 1.300834785368e+00 1.301968607837e+00 1.303670519183e+00 1.305958660411e+00 1.308801038979e+00 1.312181275397e+00 1.316031891967e+00 1.320278842884e+00 1.324839821828e+00 1.329589565065e+00 1.334427146249e+00 1.339209212909e+00 1.343809143788e+00 1.348099286560e+00 1.351935508625e+00 1.355214698076e+00 1.357809829645e+00 1.359634057725e+00 1.360609459561e+00 1.360664431400e+00 1.359777837716e+00 1.357912134330e+00 1.355080890615e+00 1.351303896301e+00 1.346609381335e+00 1.341071884867e+00 1.334736190208e+00 1.327696671862e+00 1.320028222542e+00 1.311811479451e+00 1.303144670024e+00 1.294086233919e+00 1.284730311196e+00 1.275127711272e+00 1.265337076183e+00 1.255415016350e+00 1.245383291791e+00 1.235300474799e+00 1.225184254180e+00 1.215077886448e+00 1.205033162764e+00 1.195087008801e+00 1.185331823032e+00 1.175831672646e+00 1.166703416139e+00 1.158066389846e+00 1.150043060506e+00 1.142796211125e+00 1.136448994788e+00 1.131155310671e+00 1.127027304846e+00 1.124152521916e+00 1.122598572643e+00 1.122348218763e+00 1.123377503490e+00 1.125561902400e+00 1.128745642382e+00 1.132727705969e+00 1.137233012593e+00 1.142004748489e+00 1.146722598458e+00 1.151100062043e+00 1.154861614868e+00 1.157740100489e+00 1.159562142586e+00 1.160162000845e+00 1.159484108120e+00 1.157535453398e+00 1.154389757800e+00 1.150238905841e+00 1.145303724483e+00 1.139912973116e+00 1.134428062550e+00 1.129241257243e+00 1.124783165956e+00 1.121431264037e+00 1.119564715446e+00 1.119467487973e+00 1.121345878035e+00 1.125319021430e+00 1.131360835634e+00 1.139384928154e+00 1.149163448762e+00 1.160415812503e+00 1.172803622354e+00 1.185928310165e+00 1.199423341718e+00 1.212884396560e+00 1.225970968407e+00 1.238364947369e+00 1.249781550427e+00 1.260017525236e+00 1.268876112239e+00 1.276243521067e+00 1.282023594845e+00 1.286160656524e+00 1.288653312420e+00 1.289495904378e+00 1.288756957392e+00 1.286510750596e+00 1.282882787398e+00 1.278058670519e+00 1.272246982268e+00 1.265755690639e+00 1.258920455397e+00 1.252152298915e+00 1.245918795951e+00 1.240692783811e+00 1.236989199505e+00 1.235261201010e+00 1.235913671666e+00 1.239241314226e+00 1.245383431283e+00 1.254339447073e+00 1.265895218625e+00 1.279697820015e+00 1.295226093699e+00 1.311845512391e+00 1.328869186785e+00 1.345554228492e+00 1.361214672807e+00 1.375194908813e+00 1.386942426310e+00 1.396028183830e+00 1.402120128628e+00 1.405057082980e+00 1.404768991882e+00 1.401322671029e+00 1.394890958618e+00 1.385702740863e+00 1.374091945825e+00 1.360403721096e+00 1.345036454370e+00 1.328404936913e+00 1.310918966629e+00 1.293026313852e+00 1.275145450594e+00 1.257716121964e+00 1.241161694336e+00 1.225872528347e+00 1.212219361185e+00 1.200275067544e+00 1.185848143482e+00 1.173296307341e+00 1.166663685749e+00 1.166820476031e+00 1.170761878426e+00 1.173655661197e+00 1.172097541631e+00 1.166270177188e+00 1.159692203651e+00 1.156771466486e+00 1.159637792693e+00 1.166502316476e+00 1.172843176935e+00 1.174497519803e+00 1.170410466735e+00 1.163346163681e+00 1.158186447668e+00 1.158716802703e+00 1.165048971421e+00 1.173637580126e+00 1.179848856134e+00 1.181094231670e+00 1.178508089628e+00 1.176132814856e+00 1.178091912769e+00 1.185583538951e+00 1.195886686309e+00 1.204082166292e+00 1.206204613386e+00 1.201666187158e+00 1.193500936269e+00 1.186334044701e+00 1.183337324421e+00 1.184159353015e+00 1.185373068826e+00 1.183145924723e+00 1.176161566317e+00 1.166820705423e+00 1.159992060237e+00 1.159977162066e+00 1.167618118289e+00 1.179740707952e+00 1.191391558378e+00 1.199083720734e+00 1.202798476066e+00 1.205638610743e+00 1.211400395283e+00 1.221640418721e+00 1.234363009050e+00 1.245303934121e+00 1.250807980278e+00 1.250313874811e+00 1.246929151212e+00 1.245678612377e+00 1.250420979806e+00 1.261431549497e+00 1.275379945545e+00 1.287662967068e+00 1.295341393015e+00 1.298667528700e+00 1.300374995835e+00 1.303283172989e+00 1.307841674962e+00 1.311302468642e+00 1.309219147960e+00 1.298202400157e+00 1.278150304291e+00 1.252686614390e+00 1.227533532931e+00 1.207580205143e+00 1.194361883758e+00 1.185755535175e+00 1.178061981703e+00 1.168813362653e+00 1.158313062926e+00 1.148974160074e+00 1.142916954071e+00 1.139557617639e+00 1.134951892767e+00 1.123215770528e+00 1.087789431054e+00 9.580248604931e-01 7.912718611461e-01 7.248720139127e-01 8.246952173405e-01 9.751394101784e-01 1.056999535694e+00 1.031323876926e+00 9.316591535183e-01 8.485844445369e-01 8.645000345172e-01 9.509749603378e-01 1.010816379110e+00 9.837715356855e-01 8.809225333087e-01 7.895486204970e-01 8.220917398260e-01 9.670377923810e-01 1.105939292178e+00 1.149571678215e+00 1.073926133305e+00 9.226419208759e-01 8.085551071996e-01 8.437536230065e-01 9.837513639669e-01 1.097970147854e+00 1.110746680232e+00 1.022364289416e+00 9.054091981617e-01 8.754793039960e-01 9.694622678195e-01 1.090345668100e+00 1.133902458652e+00 1.061624008778e+00 9.120057270172e-01 8.041694028876e-01 8.575395362156e-01 1.015888217546e+00 1.136548005309e+00 1.139657339576e+00 1.026827806602e+00 8.811775309603e-01 8.416483363331e-01 9.496154796537e-01 1.081220004951e+00 1.118893405729e+00 1.029055844134e+00 8.700005078774e-01 7.919604925167e-01 9.000606332156e-01 1.080169411318e+00 1.179027394824e+00 1.128609756320e+00 9.491569523206e-01 7.614661671870e-01 7.597877316298e-01 9.399483549312e-01 1.104514109044e+00 1.133698954925e+00 1.010898895255e+00 8.156478795327e-01 7.287517818575e-01 8.553445689894e-01 1.036972967722e+00 1.113290324633e+00 1.029814399917e+00 8.260770916501e-01 6.554844546248e-01 7.214311735740e-01 9.349567721168e-01 1.087240217173e+00 1.084562126109e+00 9.263962086270e-01 7.010067921036e-01 6.095630101017e-01 7.608547812278e-01 9.608143493864e-01 1.056747417988e+00 1.007878035985e+00 8.512238923944e-01 6.978467262926e-01 6.901341717299e-01 8.158301647030e-01 9.361485632938e-01 9.711169121743e-01 9.180082816920e-01 8.298452382995e-01 7.831594901769e-01 8.098395081447e-01 8.640943815730e-01 8.873072097750e-01 8.611900297892e-01 8.116168915141e-01 7.860457188625e-01 8.088224307211e-01 8.548064000053e-01 8.802319153614e-01 8.609674901504e-01 8.047865731731e-01 7.474309966882e-01 7.324065130651e-01 7.729988247000e-01 8.388920170138e-01 8.882330109663e-01 8.954697121343e-01 8.590132251740e-01 8.015517311580e-01 7.636519203961e-01 7.787319536439e-01 8.399110876628e-01 9.064156991132e-01 9.389930992143e-01 9.206390519270e-01 8.616222835088e-01 7.961454598284e-01 7.653625519003e-01
 4.584535086301e-01 4.587200337095e-01 4.590425866555e-01 4.596693511753e-01 4.605282736094e-01 4.613213545487e-01 4.618343659104e-01 4.621321102023e-01 4.624782638613e-01 4.630811169379e-01 4.638909757063e-01 4.646525519719e-01 4.651712451630e-01 4.655193579017e-01 4.659505520507e-01 4.666240302391e-01 4.674459162794e-01 4.681833610500e-01 4.687092231131e-01 4.691280246119e-01 4.696727879064e-01 4.704577354168e-01 4.713427563378e-01 4.720748218588e-01 4.725734123507e-01 4.730295156380e-01 4.736954338271e-01 4.746028249708e-01 4.755329800193e-01 4.762492314758e-01 4.767359478067e-01 4.772116606126e-01 4.779108500288e-01 4.788500977804e-01 4.798047108036e-01 4.805286632555e-01 4.810051250174e-01 4.814609504632e-01 4.821472438915e-01 4.830901645012e-01 4.840603195775e-01 4.847899546176e-01 4.852408298750e-01 4.856604005401e-01 4.863389576087e-01 4.873026538949e-01 4.882756908685e-01 4.889719417532e-01 4.893976701668e-01 4.898388421588e-01 4.905581781872e-01 4.915241538456e-01 4.924549581561e-01 4.931170802964e-01 4.935605456053e-01 4.940573023643e-01 4.948097302339e-01 4.957541601174e-01 4.966459960682e-01 4.973125987184e-01 4.978065718230e-01 4.983423327927e-01 4.990904189442e-01 5.000199338273e-01 5.009244032160e-01 5.016193065384e-01 5.021294908049e-01 5.026666811473e-01 5.034286481966e-01 5.043981253490e-01 5.053421252177e-01 5.060402282039e-01 5.065198273730e-01 5.070524205863e-01 5.078755495079e-01 5.089221680529e-01 5.098835086038e-01 5.105324176301e-01 5.109759374375e-01 5.115515676846e-01 5.124677929217e-01 5.135707257863e-01 5.144978008950e-01 5.150769867651e-01 5.155170630647e-01 5.161823739222e-01 5.171928039876e-01 5.182995418006e-01 5.191550426033e-01 5.196853271784e-01 5.201695149026e-01 5.209351911023e-01 5.220024497995e-01 5.230716993743e-01 5.238534116016e-01 5.243748534324e-01 5.249353551631e-01 5.257860445026e-01 5.268670937153e-01 5.278818246019e-01 5.286152288240e-01 5.291596876053e-01 5.298014208480e-01 5.307148505726e-01 5.317865126646e-01 5.327491465124e-01 5.334635110007e-01 5.340540359326e-01 5.347703430554e-01 5.357229128517e-01 5.367735843406e-01 5.376974012172e-01 5.384153609707e-01 5.390656735924e-01 5.398483806446e-01 5.408167886767e-01 5.418364077523e-01 5.427331498588e-01 5.434720110361e-01 5.441848297938e-01 5.450161007491e-01 5.459822187045e-01 5.469670503772e-01 5.478500677336e-01 5.486215848429e-01 5.493830735145e-01 5.502393372214e-01 5.511912882314e-01 5.521511046063e-01 5.530343418449e-01 5.538372555331e-01 5.546310521880e-01 5.554902935345e-01 5.564234786493e-01 5.573698335411e-01 5.582628585299e-01 5.590909439261e-01 5.599005739205e-01 5.607515014303e-01 5.616668288314e-01 5.626080786847e-01 5.635141118444e-01 5.643603352203e-01 5.651802803047e-01 5.660285790662e-01 5.669318024403e-01 5.678678031855e-01 5.687828124746e-01 5.696482963534e-01 5.704857822879e-01 5.713378318437e-01 5.722297158826e-01 5.731535025002e-01 5.740748082503e-01 5.749639316755e-01 5.758224399449e-01 5.766769515064e-01 5.775560407724e-01 5.784659185846e-01 5.793910295825e-01 5.803005173522e-01 5.811782991694e-01 5.820403698492e-01 5.829145292493e-01 5.838166104128e-01 5.847386852268e-01 5.856586777693e-01 5.865578718669e-01 5.874377333410e-01 5.883188194924e-01 5.892163444707e-01 5.901317623554e-01 5.910553184214e-01 5.919706042018e-01 5.928692986267e-01 5.937605823476e-01 5.946581535505e-01 5.955697649443e-01 5.964911622742e-01 5.974098447975e-01 5.983167681916e-01 5.992160605148e-01 6.001217730278e-01 6.010343273599e-01 6.019511006095e-01 6.028630090287e-01 6.037685679451e-01 6.046741046072e-01 6.055868410961e-01 6.065044845704e-01 6.074177986370e-01 6.083235161504e-01 6.092249170037e-01 6.101316518129e-01 6.110475613415e-01 6.119681377261e-01 6.128794430081e-01 6.137800755690e-01 6.146808587634e-01 6.155894679113e-01 6.165070899986e-01 6.174230117239e-01 6.183297895431e-01 6.192294793923e-01 6.201338711392e-01 6.210479859081e-01 6.219652118455e-01 6.228750698866e-01 6.237766996777e-01 6.246785499389e-01 6.255909815207e-01 6.265085813941e-01 6.274220100086e-01 6.283263212826e-01 6.292288990545e-01 6.301372272028e-01 6.310539219952e-01 6.319706419455e-01 6.328775429793e-01 6.337796794195e-01 6.346871053814e-01 6.356013938609e-01 6.365172932620e-01 6.374249660600e-01 6.383249912112e-01 6.392272450383e-01 6.401372240154e-01 6.410480853408e-01 6.419506809936e-01 6.428464473503e-01 6.437420766651e-01 6.446420151933e-01 6.455442029062e-01 6.464380432647e-01 6.473252343923e-01 6.482120522683e-01 6.491028052382e-01 6.499931796062e-01 6.508783719806e-01 6.517565341223e-01 6.526332749303e-01 6.535149415595e-01 6.543960244764e-01 6.552719208316e-01 6.561435254437e-01 6.570147417567e-01 6.578874775197e-01 6.587601769276e-01 6.596289091765e-01 6.604934315591e-01 6.613581471435e-01 6.622241026297e-01 6.630875931944e-01 6.639466201930e-01 6.648035891871e-01 6.656592602234e-01 6.665158912876e-01 6.673687285747e-01 6.682153332656e-01 6.690605266332e-01 6.699046221862e-01 6.707478389689e-01 6.715891628326e-01 6.724244397342e-01 6.732554160528e-01 6.740861383531e-01 6.749147015315e-01 6.757403334631e-01 6.765638598029e-01 6.773838499260e-01 6.781995481660e-01 6.790144809970e-01 6.798241811283e-01 6.806316672860e-01 6.814382812827e-01 6.822405658065e-01 6.830387397639e-01 6.838335008498e-01 6.846252622874e-01 6.854146583576e-01 6.862007047153e-01 6.869810595532e-01 6.877583716450e-01 6.885327730592e-01 6.893040183625e-01 6.900715385489e-01 6.908354843982e-01 6.915945013506e-01 6.923504734997e-01 6.931018458730e-01 6.938493803594e-01 6.945942743985e-01 6.953359325700e-01 6.960728055300e-01 6.968043799732e-01 6.975307067243e-01 6.982533515096e-01 6.989735095524e-01 6.996894974917e-01 7.003997100010e-01 7.011047882193e-01 7.018047017100e-01 7.024989973637e-01 7.031909205982e-01 7.038775323110e-01 7.045590012014e-01 7.052355077315e-01 7.059061890427e-01 7.065706032911e-01 7.072312303608e-01 7.078867159888e-01 7.085368075293e-01 7.091817769245e-01 7.098210760028e-01 7.104538572125e-01 7.110814527015e-01 7.117023048626e-01 7.123188137659e-01 7.129307013283e-01 7.135357616084e-01 7.141339592441e-01 7.147264427308e-01 7.153117739498e-01 7.158928789148e-01 7.164677937094e-01 7.170366302822e-01 7.175990697315e-01 7.181544796729e-01 7.187017803394e-01 7.192436385547e-01 7.197806823730e-01 7.203107228712e-01 7.208341211361e-01 7.213484096313e-01 7.218558989975e-01 7.223573223753e-01 7.228526543377e-01 7.233407468642e-01 7.238217566102e-01 7.242937559295e-01 7.247586257436e-01 7.252166882261e-01 7.256670934647e-01 7.261109085406e-01 7.265463074707e-01 7.269721216322e-01 7.273926869252e-01 7.278042977358e-01 7.282078993614e-01 7.286046530780e-01 7.289901587553e-01 7.293692749858e-01 7.297403512330e-01 7.301026004262e-01 7.304577007396e-01 7.308028870021e-01 7.311388914780e-01 7.314668776489e-01 7.317855354578e-01 7.320961172117e-01 7.323984562590e-01 7.326906751269e-01 7.329742484824e-01 7.332477948249e-01 7.335122811364e-01 7.337681749186e-01 7.340154518575e-01 7.342520359158e-01 7.344798349197e-01 7.346971926319e-01 7.349051182491e-01 7.351042655972e-01 7.352928057118e-01 7.354724963719e-01 7.356420671943e-01 7.358005903485e-01 7.359501065132e-01 7.360890897362e-01 7.362175706411e-01 7.363373032071e-01 7.364456481705e-01 7.365443874595e-01 7.366318104976e-01 7.367092829479e-01 7.367761099089e-01 7.368333346155e-01 7.368789078833e-01 7.369140881921e-01 7.369381533115e-01 7.369522695012e-01 7.369555758509e-01 7.369471319596e-01 7.369283107973e-01 7.368992204445e-01 7.368586751943e-01 7.368080147358e-01 7.367448027406e-01 7.366706369850e-01 7.365868226709e-01 7.364917221408e-01 7.363860846664e-01 7.362686410483e-01 7.361391250130e-01 7.359995660492e-01 7.358491857000e-01 7.356869628417e-01 7.355149583352e-01 7.353300317058e-01 7.351344154975e-01 7.349281406883e-01 7.347108474592e-01 7.344819016704e-01 7.342423719224e-01 7.339914230297e-01 7.337291102900e-01 7.334554234604e-01 7.331710379699e-01 7.328763523427e-01 7.325696422347e-01 7.322527958153e-01 7.319244805167e-01 7.315846859046e-01 7.312350634838e-01 7.308757948364e-01 7.305041441637e-01 7.301223839292e-01 7.297297582323e-01 7.293269008914e-01 7.289143841705e-01 7.284904829869e-01 7.280571533924e-01 7.276131259673e-01 7.271586371195e-01 7.266951664026e-01 7.262215989704e-01 7.257381860207e-01 7.252450447521e-01 7.247424585860e-01 7.242305580253e-01 7.237090823220e-01 7.231790002041e-01 7.226400252016e-01 7.220916857499e-01 7.215344993349e-01 7.209698894319e-01 7.203964931507e-01 7.198149841654e-01 7.192252542749e-01 7.186277783985e-01 7.180229689885e-01 7.174103616594e-01 7.167911977817e-01 7.161647761517e-01 7.155314001136e-01 7.148921795037e-01 7.142457995411e-01 7.135944284509e-01 7.129369421519e-01 7.122735649384e-01 7.116053878111e-01 7.109333210530e-01 7.102545643163e-01 7.095729536585e-01 7.088863189061e-01 7.081971312804e-01 7.075039885215e-01 7.068080358655e-01 7.061092275066e-01 7.054080021652e-01 7.047048028023e-01 7.039997527126e-01 7.032939949102e-01 7.025867413325e-01 7.018794137213e-01 7.011716538351e-01 7.004649933083e-01 6.997585043628e-01 6.990528607222e-01 6.983495130787e-01 6.976474387904e-01 6.969481095165e-01 6.962525689302e-01 6.955590638157e-01 6.948703956893e-01 6.941855361403e-01 6.935060606620e-01 6.928315858380e-01 6.921627809824e-01 6.915008264272e-01 6.908454927239e-01 6.901969903264e-01 6.895579846636e-01 6.889262461689e-01 6.883043023913e-01 6.876916842205e-01 6.870888413364e-01 6.864979024751e-01 6.859168169017e-01 6.853495076280e-01 6.847935142125e-01 6.842509729226e-01 6.837237406161e-01 6.832086170917e-01 6.827095942914e-01 6.822263947520e-01 6.817588241353e-01 6.813095693200e-01 6.808765309490e-01 6.804620506939e-01 6.800663414899e-01 6.796898410399e-01 6.793351276240e-01 6.789992795850e-01 6.786859320938e-01 6.783946121889e-01 6.781249853213e-01 6.778804482762e-01 6.776579857901e-01 6.774619135000e-01 6.772913894903e-01 6.771445913804e-01 6.770271702171e-01 6.769349179190e-01 6.768714434391e-01 6.768369017852e-01 6.768306690967e-01 6.768557832584e-01 6.769094903303e-01 6.769947015927e-01 6.771119521321e-01 6.772610071604e-01 6.774438241209e-01 6.776580985309e-01 6.779073099264e-01 6.781911304977e-01 6.785093457094e-01 6.788650377067e-01 6.792545400594e-01 6.796815318920e-01 6.801456472378e-01 6.806457255487e-01 6.811866396167e-01 6.817632349146e-01 6.823801465699e-01 6.830356584834e-01 6.837303130876e-01 6.844665128408e-01 6.852412262353e-01 6.860584287433e-01 6.869153863145e-01 6.878128029923e-01 6.887537186637e-01 6.897347545202e-01 6.907591708798e-01 6.918240938437e-01 6.929319275637e-01 6.940834901554e-01 6.952759105974e-01 6.965136364006e-01 6.977920266161e-01 6.991134439417e-01 7.004790699480e-01 7.018855411386e-01 7.033374480034e-01 7.048310321229e-01 7.063668965421e-01 7.079469220248e-01 7.095673357882e-01 7.112337492920e-01 7.129397403200e-01 7.146887835607e-01 7.164805378373e-01 7.183113193565e-01 7.201871401492e-01 7.221005393112e-01 7.240568665062e-01 7.260544455911e-01 7.280899023628e-01 7.301677628652e-01 7.322818102197e-01 7.344379815148e-01 7.366308708163e-01 7.388609613924e-01 7.411314998417e-01 7.434353760659e-01 7.457779967369e-01 7.481556040461e-01 7.505681790831e-01 7.530169704394e-01 7.554964780432e-01 7.580131436678e-01 7.605594058636e-01 7.631386972286e-01 7.657508484300e-01 7.683900652036e-01 7.710622786189e-01 7.737602032055e-01 7.764888903383e-01 7.792445151428e-01 7.820244886640e-01 7.848335157858e-01 7.876640620899e-01 7.905213908752e-01 7.934009075364e-01 7.963006910980e-01 7.992258217104e-01 8.021669436028e-01 8.051308772334e-01 8.081110393671e-01 8.111092501775e-01 8.141265225062e-01 8.171554558032e-01 8.202027028876e-01 8.232614477394e-01 8.263330709267e-01 8.294181314970e-01 8.325107105427e-01 8.356165026500e-01 8.387276472675e-01 8.418485761294e-01 8.449761421699e-01 8.481071359435e-01 8.512461915820e-01 8.543852695581e-01 8.575291801813e-01 8.606737148543e-01 8.638174641380e-01 8.669632513421e-01 8.701033587818e-01 8.732443569983e-01 8.763800292546e-01 8.795109577035e-01 8.826375331605e-01 8.857535031746e-01 8.888666807953e-01 8.919660617253e-01 8.950577342725e-01 8.981396043507e-01 9.012055015972e-01 9.042639442643e-01 9.073022868730e-01 9.103297748383e-01 9.133405334508e-01 9.163320639088e-01 9.193100551947e-01 9.222635412710e-01 9.252017790824e-01 9.281167364414e-01 9.310090853862e-01 9.338827097311e-01 9.367263820301e-01 9.395518429143e-01 9.423468535968e-01 9.451180059417e-01 9.478622355025e-01 9.505748227959e-01 9.532648061724e-01 9.559181824518e-01 9.585449035688e-01 9.611390247367e-01 9.636990201328e-01 9.662304747195e-01 9.687221260766e-01 9.711847066377e-01 9.736083754391e-01 9.759963617237e-01 9.783505100122e-01 9.806623848708e-01 9.829409272445e-01 9.851770559323e-01 9.873747360974e-01 9.895337448543e-01 9.916488950514e-01 9.937275652951e-01 9.957595474686e-01 9.977522611220e-01 9.997021109117e-01 1.001606063944e+00 1.003470511386e+00 1.005286372820e+00 1.007061205362e+00 1.008789327922e+00 1.010470907399e+00 1.012110656380e+00 1.013699517300e+00 1.015246428191e+00 1.016743943464e+00 1.018195362656e+00 1.019601643172e+00 1.020957024794e+00 1.022270157170e+00 1.023532103847e+00 1.024747663487e+00 1.025918574567e+00 1.027036868447e+00 1.028113085079e+00 1.029137445874e+00 1.030117621366e+00 1.031050361155e+00 1.031933345344e+00 1.032774830769e+00 1.033564280383e+00 1.034311703504e+00 1.035011930985e+00 1.035665466257e+00 1.036277910827e+00 1.036840083929e+00 1.037363105667e+00 1.037838880160e+00 1.038273634043e+00 1.038666302188e+00 1.039014378330e+00 1.039325221582e+00 1.039592141573e+00 1.039821675197e+00 1.040012424662e+00 1.040162823142e+00 1.040280219660e+00 1.040357927081e+00 1.040402211944e+00 1.040412274611e+00 1.040388244239e+00 1.040335306805e+00 1.040246979686e+00 1.040132622196e+00 1.039989140331e+00 1.039817455687e+00 1.039623533829e+00 1.039400554761e+00 1.039159291881e+00 1.038893313802e+00 1.038608509225e+00 1.038306578385e+00 1.037984218250e+00 1.037651784941e+00 1.037301473221e+00 1.036942690233e+00 1.036571990364e+00 1.036191855242e+00 1.035809050132e+00 1.035417309644e+00 1.035025896031e+00 1.034632419754e+00 1.034239487534e+00 1.033851183143e+00 1.033464627559e+00 1.033089599445e+00 1.032719910507e+00 1.032362383971e+00 1.032019522587e+00 1.031688772946e+00 1.031379398111e+00 1.031086463567e+00 1.030816198752e+00 1.030570094180e+00 1.030346649246e+00 1.030155310393e+00 1.029990649302e+00 1.029860541827e+00 1.029763377919e+00 1.029700743425e+00 1.029680256263e+00 1.029695621842e+00 1.029756877401e+00 1.029859765353e+00 1.030009209349e+00 1.030208153280e+00 1.030453130899e+00 1.030753975208e+00 1.031103968010e+00 1.031511000615e+00 1.031974024623e+00 1.032492813521e+00 1.033074011756e+00 1.033712403174e+00 1.034414378103e+00 1.035179067974e+00 1.036006135775e+00 1.036900554926e+00 1.037857259776e+00 1.038883828574e+00 1.039974635216e+00 1.041132654632e+00 1.042361404780e+00 1.043654376362e+00 1.045019203344e+00 1.046449304527e+00 1.047948810098e+00 1.049517680934e+00 1.051150000397e+00 1.052852987383e+00 1.054619839247e+00 1.056452833382e+00 1.058350241047e+00 1.060310170827e+00 1.062334121550e+00 1.064416325440e+00 1.066559654838e+00 1.068760232001e+00 1.071015693702e+00 1.073326950962e+00 1.075688027441e+00 1.078099875640e+00 1.080558376866e+00 1.083062208479e+00 1.085609070286e+00 1.088193580503e+00 1.090817510206e+00 1.093473304770e+00 1.096161381748e+00 1.098877495868e+00 1.101616609724e+00 1.104379378723e+00 1.107157613900e+00 1.109951874602e+00 1.112755802461e+00 1.115567032593e+00 1.118382687291e+00 1.121195913691e+00 1.124006526023e+00 1.126808051122e+00 1.129597956576e+00 1.132371363615e+00 1.135123725005e+00 1.137853765290e+00 1.140552235843e+00 1.143219647144e+00 1.145850760377e+00 1.148439051505e+00 1.150984275059e+00 1.153477340727e+00 1.155919570658e+00 1.158303003257e+00 1.160624898295e+00 1.162881795180e+00 1.165066790669e+00 1.167180130437e+00 1.169214627471e+00 1.171167403206e+00 1.173035685827e+00 1.174812904913e+00 1.176500534977e+00 1.178089016468e+00 1.179580342250e+00 1.180967448222e+00 1.182247822815e+00 1.183419970585e+00 1.184478541938e+00 1.185422979115e+00 1.186249485182e+00 1.186954480970e+00 1.187538106087e+00 1.187994796755e+00 1.188326545121e+00 1.188527773726e+00 1.188598183062e+00 1.188536931719e+00 1.188340258232e+00 1.188011348674e+00 1.187543643188e+00 1.186940206460e+00 1.186200383039e+00 1.185320727852e+00 1.184305304020e+00 1.183149479486e+00 1.181857432911e+00 1.180428422099e+00 1.178861998100e+00 1.177161287606e+00 1.175324346575e+00 1.173355988596e+00 1.171255447940e+00 1.169024904581e+00 1.166668008524e+00 1.164184176002e+00 1.161579608134e+00 1.158853539186e+00 1.156011784351e+00 1.153056262326e+00 1.149989912700e+00 1.146817989057e+00 1.143542718153e+00 1.140170393633e+00 1.136703063101e+00 1.133146263576e+00 1.129505917588e+00 1.125783969973e+00 1.121989293005e+00 1.118124633877e+00 1.114195948112e+00 1.110210758673e+00 1.106171669713e+00 1.102088518454e+00 1.097964155633e+00 1.093806672740e+00 1.089622564941e+00 1.085416071914e+00 1.081197257384e+00 1.076969561183e+00 1.072742011800e+00 1.068520110583e+00 1.064309536238e+00 1.060121046597e+00 1.055956864040e+00 1.051825644516e+00 1.047735121790e+00 1.043689079699e+00 1.039697355178e+00 1.035763164844e+00 1.031895529540e+00 1.028097371023e+00 1.024377241523e+00 1.020740672895e+00 1.017191096372e+00 1.013735932648e+00 1.010379041362e+00 1.007125979911e+00 1.003980900279e+00 1.000946390942e+00 9.980290460400e-01 9.952296071515e-01 9.925539995740e-01 9.900034667557e-01 9.875795169014e-01 9.852860596692e-01 9.831239161249e-01 9.810958353234e-01 9.792003862294e-01 9.774395209197e-01 9.758146085605e-01 9.743234336922e-01 9.729673385164e-01 9.717440791146e-01 9.706539276792e-01 9.696941780346e-01 9.688628890609e-01 9.681594518283e-01 9.675809003575e-01 9.671244829283e-01 9.667870185941e-01 9.665657614541e-01 9.664567646351e-01 9.664569515656e-01 9.665627555906e-01 9.667691542003e-01 9.670730560087e-01 9.674692340955e-01 9.679551191377e-01 9.685239014070e-01 9.691718561050e-01 9.698941103316e-01 9.706865853975e-01 9.715438250716e-01 9.724593375615e-01 9.734311946478e-01 9.744527280542e-01 9.755175225935e-01 9.766223999649e-01 9.777607758090e-01 9.789286827904e-01 9.801203612890e-01 9.813305500349e-01 9.825543783613e-01 9.837852056689e-01 9.850198836969e-01 9.862518434032e-01 9.874760999786e-01 9.886876699287e-01 9.898795471414e-01 9.910494111762e-01 9.921891834433e-01 9.932954919809e-01 9.943622202696e-01 9.953834400064e-01 9.963563973549e-01 9.972722497340e-01 9.981286043503e-01 9.989189146991e-01 9.996378633275e-01 1.000282532037e+00 1.000843097031e+00 1.001319696593e+00 1.001704814413e+00 1.001992434352e+00 1.002182050672e+00 1.002264388643e+00 1.002239598011e+00 1.002099826976e+00 1.001843189004e+00 1.001466539935e+00 1.000963863114e+00 1.000336556271e+00 9.995780960440e-01 9.986873263580e-01 9.976653285616e-01 9.965068861853e-01 9.952149189275e-01 9.937877345601e-01 9.922263500749e-01 9.905330060306e-01 9.887076522655e-01 9.867564751069e-01 9.846790296131e-01 9.824841597995e-01 9.801757356007e-01 9.777583482960e-01 9.752425418996e-01 9.726335347453e-01 9.699437430499e-01 9.671804032752e-01 9.643557244065e-01 9.614828723732e-01 9.585716463158e-01 9.556414936644e-01 9.527005800012e-01 9.497686042513e-01 9.468601472509e-01 9.439896079205e-01 9.411782496809e-01 9.384380611062e-01 9.357909494589e-01 9.332515965187e-01 9.308365629455e-01 9.285677931764e-01 9.264530952283e-01 9.245165415028e-01 9.227676404473e-01 9.212202436920e-01 9.198914691353e-01 9.187849171463e-01 9.179173628894e-01 9.172924510919e-01 9.169155830267e-01 9.167948901392e-01 9.169263216759e-01 9.173155934223e-01 9.179553038743e-01 9.188431536065e-01 9.199749288822e-01 9.213358680396e-01 9.229228717051e-01 9.247170383781e-01 9.267074034004e-01 9.288795951941e-01 9.312126519992e-01 9.336946164453e-01 9.362999505234e-01 9.390135656462e-01 9.418147716002e-01 9.446799551032e-01 9.475954143622e-01 9.505340543120e-01 9.534815172054e-01 9.564170305256e-01 9.593211657189e-01 9.621817145501e-01 9.649748326871e-01 9.676948863341e-01 9.703234455087e-01 9.728471190469e-01 9.752614511941e-01 9.775505293264e-01 9.797138320543e-01 9.817399161093e-01 9.836260305070e-01 9.853726498711e-01 9.869706413963e-01 9.884261731360e-01 9.897357356111e-01 9.909003359803e-01 9.919260831637e-01 9.928087687155e-01 9.935592389626e-01 9.941754863182e-01 9.946631810706e-01 9.950296616439e-01 9.952725691108e-01 9.954050392319e-01 9.954254365048e-01 9.953392895258e-01 9.951572650960e-01 9.948773206019e-01 9.945118085059e-01 9.940626365882e-01 9.935390042050e-01 9.929511986212e-01 9.923026943304e-01 9.916117019399e-01 9.908844040228e-01 9.901382721527e-01 9.893905948380e-01 9.886552103986e-01 9.879592815572e-01 9.873203166510e-01 9.867680229470e-01 9.863303124152e-01 9.860354365194e-01 9.859213470179e-01 9.860164995824e-01 9.863640341657e-01 9.869974616860e-01 9.879537493902e-01 9.892778605268e-01 9.909960544288e-01 9.931562453440e-01 9.957819648765e-01 9.989058829491e-01 1.002561218728e+00 1.006756375215e+00 1.011519578126e+00 1.016854163245e+00 1.022765330816e+00 1.029254937691e+00 1.036303233731e+00 1.043906482349e+00 1.052032694659e+00 1.060656075318e+00 1.069744988820e+00 1.079251899717e+00 1.089143778577e+00 1.099362588506e+00 1.109862237151e+00 1.120591830516e+00 1.131493131839e+00 1.142518514727e+00 1.153606595973e+00 1.164711545102e+00 1.175779937396e+00 1.186758710335e+00 1.197609993796e+00 1.208280096286e+00 1.218736248574e+00 1.228934722949e+00 1.238841161157e+00 1.248425725150e+00 1.257650198460e+00 1.266497620185e+00 1.274931946039e+00 1.282934774212e+00 1.290481804546e+00 1.297548737273e+00 1.304123706211e+00 1.310177485199e+00 1.315701636811e+00 1.320679173198e+00 1.325092493865e+00 1.328940907392e+00 1.332204471169e+00 1.334892219657e+00 1.336998408675e+00 1.338531097361e+00 1.339508510929e+00 1.339940705523e+00 1.339869948969e+00 1.339321636801e+00 1.338346192126e+00 1.337000967571e+00 1.335341783497e+00 1.333453131310e+00 1.331400505697e+00 1.329279614403e+00 1.327180819842e+00 1.325187286453e+00 1.323407205953e+00 1.321912104794e+00 1.320800255015e+00 1.320138466424e+00 1.319984201833e+00 1.320398339625e+00 1.321389364339e+00 1.322982688077e+00 1.325156096467e+00 1.327874036847e+00 1.331092329536e+00 1.334716189334e+00 1.338671687615e+00 1.342834797990e+00 1.347087383335e+00 1.351310062260e+00 1.355350561632e+00 1.359097853758e+00 1.362406907612e+00 1.365165592654e+00 1.367272300508e+00 1.368618153417e+00 1.369150307627e+00 1.368794164503e+00 1.367525346239e+00 1.365330299823e+00 1.362201952409e+00 1.358183725687e+00 1.353294449534e+00 1.347603532173e+00 1.341170001935e+00 1.334057917812e+00 1.326360485141e+00 1.318130320469e+00 1.309459831348e+00 1.300404893957e+00 1.291024755512e+00 1.281384869751e+00 1.271506446572e+00 1.261450873017e+00 1.251236790007e+00 1.240899565042e+00 1.230486050549e+00 1.220020001253e+00 1.209579911937e+00 1.199218584750e+00 1.189033974833e+00 1.179140236153e+00 1.169651970019e+00 1.160737330971e+00 1.152536645523e+00 1.145230988764e+00 1.138978622549e+00 1.133922403851e+00 1.130202047375e+00 1.127881007955e+00 1.127017458451e+00 1.127580805526e+00 1.129488731060e+00 1.132613980488e+00 1.136730847553e+00 1.141615089473e+00 1.146956938835e+00 1.152448544645e+00 1.157777371510e+00 1.162610383064e+00 1.166688602894e+00 1.169745075764e+00 1.171603455377e+00 1.172147157823e+00 1.171314006674e+00 1.169166039922e+00 1.165797717970e+00 1.161423325947e+00 1.156313753907e+00 1.150789307412e+00 1.145251459520e+00 1.140079111506e+00 1.135696754026e+00 1.132478010296e+00 1.130750160145e+00 1.130791552436e+00 1.132747860867e+00 1.136713268253e+00 1.142637653693e+00 1.150392876441e+00 1.159771272174e+00 1.170468162907e+00 1.182179404550e+00 1.194533012488e+00 1.207182557112e+00 1.219792521552e+00 1.232032760177e+00 1.243648450880e+00 1.254380242402e+00 1.264044002556e+00 1.272480606019e+00 1.279553966676e+00 1.285194949755e+00 1.289317063396e+00 1.291907399543e+00 1.292953689751e+00 1.292481553934e+00 1.290576608032e+00 1.287336500076e+00 1.282953489709e+00 1.277653410235e+00 1.271739432211e+00 1.265595298118e+00 1.259632963475e+00 1.254346932037e+00 1.250220171520e+00 1.247743171701e+00 1.247354729404e+00 1.249387266320e+00 1.254072959244e+00 1.261451553841e+00 1.271418120125e+00 1.283678942375e+00 1.297777628895e+00 1.313157001180e+00 1.329139890594e+00 1.345044749047e+00 1.360173154281e+00 1.373879231260e+00 1.385612712872e+00 1.394896506289e+00 1.401409634825e+00 1.404926373249e+00 1.405352721773e+00 1.402721006062e+00 1.397129019146e+00 1.388795353041e+00 1.377969606468e+00 1.364962939896e+00 1.350128377373e+00 1.333822313497e+00 1.316450066713e+00 1.298410709556e+00 1.280139522778e+00 1.262083253369e+00 1.244687190215e+00 1.228415924734e+00 1.214143926575e+00 1.197176956254e+00 1.181975379015e+00 1.172743797374e+00 1.170529221631e+00 1.172452803165e+00 1.173728053947e+00 1.170944226668e+00 1.164284081189e+00 1.157303917990e+00 1.154454281600e+00 1.157872502221e+00 1.165701032873e+00 1.173289833035e+00 1.176338635649e+00 1.173681895199e+00 1.168001959633e+00 1.164120756710e+00 1.165782834549e+00 1.173085108419e+00 1.182494577832e+00 1.189411351549e+00 1.191310655095e+00 1.189384999690e+00 1.187745944045e+00 1.190575077210e+00 1.199108632091e+00 1.210628411581e+00 1.220182054096e+00 1.223726846958e+00 1.220544503632e+00 1.213491142489e+00 1.206994801018e+00 1.204045814461e+00 1.204175986942e+00 1.203899482894e+00 1.199337201621e+00 1.189124686177e+00 1.175667142493e+00 1.163985194481e+00 1.158731033933e+00 1.161232663658e+00 1.168760718617e+00 1.176634626978e+00 1.181485272346e+00 1.183338217347e+00 1.185325849011e+00 1.191234874512e+00 1.202503412776e+00 1.216874455733e+00 1.229734024320e+00 1.237070939150e+00 1.238016674935e+00 1.235458596749e+00 1.234319411808e+00 1.238507042745e+00 1.248495605203e+00 1.261256322115e+00 1.272528259889e+00 1.279704338058e+00 1.283335327235e+00 1.286371212649e+00 1.291693682391e+00 1.299605907386e+00 1.307035494776e+00 1.309117366929e+00 1.302022819779e+00 1.285220033527e+00 1.261926426619e+00 1.237547906788e+00 1.216867201244e+00 1.201624236398e+00 1.190173288635e+00 1.179382068591e+00 1.167245153217e+00 1.154289494602e+00 1.142851528325e+00 1.134698634466e+00 1.128734709515e+00 1.120456299643e+00 1.103175930130e+00 1.048316234528e+00 8.974727881002e-01 7.410427497729e-01 7.259996255055e-01 8.643530101207e-01 1.010689813104e+00 1.062468808934e+00 1.000694614880e+00 8.799080275864e-01 8.104150424463e-01 8.623313785888e-01 9.663541958064e-01 1.014096274923e+00 9.575122574470e-01 8.278859563914e-01 7.404301012388e-01 8.124118357624e-01 9.863284949253e-01 1.124403665228e+00 1.147232782539e+00 1.046222623821e+00 8.829952071497e-01 7.867166859972e-01 8.526219264804e-01 9.989101597282e-01 1.095750071140e+00 1.084570475109e+00 9.838561105834e-01 8.818930887202e-01 8.872083011714e-01 9.985444252966e-01 1.106718587632e+00 1.123361318226e+00 1.028776920041e+00 8.787421370599e-01 7.991595211380e-01 8.766539528803e-01 1.024566779368e+00 1.114132976908e+00 1.086753280886e+00 9.630087337491e-01 8.415509434302e-01 8.475676110541e-01 9.714594891448e-01 1.081898728168e+00 1.084857245646e+00 9.687343331439e-01 8.122667951798e-01 7.728907645112e-01 9.089070759824e-01 1.077624925143e+00 1.145838013877e+00 1.068732728518e+00 8.888542239539e-01 7.473762995424e-01 8.026104190122e-01 9.801750555479e-01 1.101897818305e+00 1.079980606125e+00 9.233419112361e-01 7.445045465602e-01 7.396556278189e-01 9.209785663620e-01 1.092090015685e+00 1.124436207045e+00 9.892525572953e-01 7.509226823033e-01 6.058880172954e-01 7.433434533788e-01 9.791583954669e-01 1.112493676076e+00 1.073583169014e+00 8.804769434348e-01 6.445181585889e-01 5.942120573201e-01 7.802684257055e-01 9.716524816295e-01 1.037973074362e+00 9.583597858219e-01 7.896293976692e-01 6.636536161175e-01 7.032120157536e-01 8.372465170759e-01 9.294638714215e-01 9.251659060233e-01 8.462064728040e-01 7.693319006379e-01 7.715510732339e-01 8.412951882871e-01 9.009814080172e-01 8.978462045477e-01 8.339681199000e-01 7.605627570276e-01 7.452458538530e-01 8.019582141612e-01 8.755736533452e-01 9.086578816832e-01 8.797531671239e-01 8.051494651695e-01 7.304369639815e-01 7.072764319604e-01 7.492196867268e-01 8.198006943756e-01 8.737752466890e-01 8.853921299100e-01 8.523879472494e-01 7.948475673878e-01 7.508879560780e-01 7.567217183673e-01 8.128858445279e-01 8.822405905096e-01 9.237342006299e-01 9.165211820467e-01 8.669317770540e-01 8.059798556536e-01 7.736322654498e-01
 4.413341907089e-01 4.416106213170e-01 4.419405854805e-01 4.425629150002e-01 4.434094663246e-01 4.441935657674e-01 4.447088672104e-01 4.450143441590e-01 4.453629701675e-01 4.459577080395e-01 4.467538413245e-01 4.475070399897e-01 4.480280306410e-01 4.483833925544e-01 4.488157596998e-01 4.494775369951e-01 4.502825359203e-01 4.510116853424e-01 4.515411815971e-01 4.519670229850e-01 4.525094353518e-01 4.532808800763e-01 4.541501315109e-01 4.548754931908e-01 4.553790560451e-01 4.558440566070e-01 4.565096122903e-01 4.574043792354e-01 4.583192248236e-01 4.590301200049e-01 4.595245333920e-01 4.600106343847e-01 4.607106798872e-01 4.616393662587e-01 4.625804942824e-01 4.633018716041e-01 4.637881664518e-01 4.642572906511e-01 4.649451779928e-01 4.658766851657e-01 4.668348905341e-01 4.675648294295e-01 4.680280911959e-01 4.684598570212e-01 4.691390741196e-01 4.700926815511e-01 4.710565714647e-01 4.717556158603e-01 4.721938685280e-01 4.726457310574e-01 4.733654224363e-01 4.743222319711e-01 4.752465956665e-01 4.759122806977e-01 4.763682030999e-01 4.768751489690e-01 4.776279270390e-01 4.785642819653e-01 4.794505801559e-01 4.801206468071e-01 4.806277043016e-01 4.811749737456e-01 4.819234120690e-01 4.828443216463e-01 4.837424102563e-01 4.844439181813e-01 4.849693001741e-01 4.855188967755e-01 4.862802756801e-01 4.872394030392e-01 4.881785287491e-01 4.888865396670e-01 4.893841297292e-01 4.899286019635e-01 4.907469084791e-01 4.917840064154e-01 4.927435235141e-01 4.934070316753e-01 4.938704769515e-01 4.944546359051e-01 4.953641889252e-01 4.964579981423e-01 4.973881689109e-01 4.979845398607e-01 4.984435049812e-01 4.991138667459e-01 5.001178521775e-01 5.012181511575e-01 5.020811249112e-01 5.026302235687e-01 5.031307252530e-01 5.038992679021e-01 5.049611086816e-01 5.060289839033e-01 5.068218779541e-01 5.073610855537e-01 5.079359217112e-01 5.087897449558e-01 5.098687308956e-01 5.108856399222e-01 5.116319520380e-01 5.121941986202e-01 5.128495173158e-01 5.137672785457e-01 5.148399817072e-01 5.158086582274e-01 5.165370942823e-01 5.171452898831e-01 5.178751178399e-01 5.188343663474e-01 5.198893766428e-01 5.208216137865e-01 5.215540057917e-01 5.222223475813e-01 5.230193779761e-01 5.239968715998e-01 5.250234078976e-01 5.259298051130e-01 5.266838872840e-01 5.274143284457e-01 5.282609436562e-01 5.292378749434e-01 5.302316925254e-01 5.311259629026e-01 5.319127479492e-01 5.326921769641e-01 5.335649608962e-01 5.345308595557e-01 5.355021516210e-01 5.363979816895e-01 5.372168513547e-01 5.380290411935e-01 5.389054585285e-01 5.398548734821e-01 5.408161674832e-01 5.417239820632e-01 5.425689208232e-01 5.433972194496e-01 5.442676766851e-01 5.452020747579e-01 5.461605705938e-01 5.470836807394e-01 5.479479055352e-01 5.487876673006e-01 5.496565828924e-01 5.505814943773e-01 5.515372249284e-01 5.524720071248e-01 5.533575109104e-01 5.542152286194e-01 5.550888142493e-01 5.560038839656e-01 5.569491837629e-01 5.578923410072e-01 5.588031177599e-01 5.596834001613e-01 5.605612023916e-01 5.614636645752e-01 5.623977288172e-01 5.633465186954e-01 5.642791150871e-01 5.651804732502e-01 5.660672228082e-01 5.669671033990e-01 5.678946342022e-01 5.688425260030e-01 5.697886187810e-01 5.707124867704e-01 5.716191980196e-01 5.725274332232e-01 5.734520187226e-01 5.743953263715e-01 5.753466899032e-01 5.762897479480e-01 5.772169031086e-01 5.781367078411e-01 5.790641926231e-01 5.800052643536e-01 5.809565344171e-01 5.819050984443e-01 5.828421965332e-01 5.837735766027e-01 5.847099863741e-01 5.856541930285e-01 5.866025552336e-01 5.875475082678e-01 5.884857967703e-01 5.894246388624e-01 5.903708500736e-01 5.913225759951e-01 5.922700435796e-01 5.932102200303e-01 5.941468265708e-01 5.950890577800e-01 5.960418908876e-01 5.969980507997e-01 5.979457156946e-01 5.988842947617e-01 5.998226930706e-01 6.007694209514e-01 6.017250238890e-01 6.026808825514e-01 6.036263824997e-01 6.045652407849e-01 6.055104626646e-01 6.064657078336e-01 6.074238546528e-01 6.083747864565e-01 6.093188132545e-01 6.102635581921e-01 6.112178610765e-01 6.121788546053e-01 6.131360332946e-01 6.140844026307e-01 6.150313828374e-01 6.159851703030e-01 6.169479365977e-01 6.179103419834e-01 6.188634196765e-01 6.198120657918e-01 6.207665258429e-01 6.217286748660e-01 6.226921748086e-01 6.236480213719e-01 6.245970029350e-01 6.255492348401e-01 6.265092587482e-01 6.274694081801e-01 6.284222712237e-01 6.293694861712e-01 6.303165964336e-01 6.312690386166e-01 6.322233174946e-01 6.331702374930e-01 6.341100411607e-01 6.350509874055e-01 6.359962697439e-01 6.369416396596e-01 6.378823486021e-01 6.388160570380e-01 6.397500142428e-01 6.406882050689e-01 6.416275071934e-01 6.425611685859e-01 6.434911441292e-01 6.444214663462e-01 6.453535168330e-01 6.462867123766e-01 6.472161289729e-01 6.481417464851e-01 6.490684065855e-01 6.499968420794e-01 6.509222788916e-01 6.518451668383e-01 6.527654692413e-01 6.536855750252e-01 6.546069685816e-01 6.555246357964e-01 6.564374304691e-01 6.573484377607e-01 6.582594858256e-01 6.591709204199e-01 6.600794828090e-01 6.609827834269e-01 6.618835185193e-01 6.627830986054e-01 6.636817164503e-01 6.645783789541e-01 6.654729060506e-01 6.663642643460e-01 6.672530590967e-01 6.681398219600e-01 6.690235726858e-01 6.699050532203e-01 6.707861360417e-01 6.716633325460e-01 6.725365486748e-01 6.734084182486e-01 6.742765847071e-01 6.751429402787e-01 6.760067911182e-01 6.768665701647e-01 6.777226039432e-01 6.785763079891e-01 6.794278007138e-01 6.802765211555e-01 6.811213733756e-01 6.819626941371e-01 6.828007069224e-01 6.836354329469e-01 6.844670934329e-01 6.852960793227e-01 6.861225419334e-01 6.869447380308e-01 6.877619678433e-01 6.885752286957e-01 6.893847621137e-01 6.901926903006e-01 6.909974218928e-01 6.917966004793e-01 6.925912378642e-01 6.933811903198e-01 6.941664912134e-01 6.949491530109e-01 6.957274253544e-01 6.965019355605e-01 6.972714230998e-01 6.980355133610e-01 6.987946232337e-01 6.995493053669e-01 7.003005766042e-01 7.010462627929e-01 7.017883008106e-01 7.025248732905e-01 7.032551952976e-01 7.039811691404e-01 7.047007975265e-01 7.054171064117e-01 7.061290079584e-01 7.068347258901e-01 7.075342378550e-01 7.082289958031e-01 7.089167003373e-01 7.096003824379e-01 7.102796317282e-01 7.109521952394e-01 7.116196179051e-01 7.122797905999e-01 7.129333508845e-01 7.135820571284e-01 7.142261945101e-01 7.148638529001e-01 7.154951977283e-01 7.161189959679e-01 7.167355741219e-01 7.173473186234e-01 7.179525013222e-01 7.185521205014e-01 7.191446416943e-01 7.197286008215e-01 7.203060400002e-01 7.208773496934e-01 7.214418358142e-01 7.220010890277e-01 7.225508493602e-01 7.230921083930e-01 7.236283777399e-01 7.241558459831e-01 7.246770354916e-01 7.251906703297e-01 7.256954978013e-01 7.261934144899e-01 7.266837311841e-01 7.271653588311e-01 7.276400040818e-01 7.281059981379e-01 7.285624219721e-01 7.290129323467e-01 7.294528135948e-01 7.298858533025e-01 7.303117230611e-01 7.307268749961e-01 7.311334464229e-01 7.315324084831e-01 7.319209596006e-01 7.323020523583e-01 7.326745288281e-01 7.330367290246e-01 7.333908887750e-01 7.337349462756e-01 7.340691520191e-01 7.343959421964e-01 7.347119475007e-01 7.350194156878e-01 7.353175969134e-01 7.356044522226e-01 7.358826739756e-01 7.361507542895e-01 7.364092449064e-01 7.366585083506e-01 7.368976006438e-01 7.371253603026e-01 7.373437004086e-01 7.375513964624e-01 7.377493596730e-01 7.379375781066e-01 7.381145566910e-01 7.382812601486e-01 7.384366998355e-01 7.385822805373e-01 7.387176349747e-01 7.388415220889e-01 7.389541477414e-01 7.390571186071e-01 7.391484027213e-01 7.392295065921e-01 7.392991064035e-01 7.393577814633e-01 7.394061482270e-01 7.394428561317e-01 7.394686655126e-01 7.394837717143e-01 7.394857654409e-01 7.394779957142e-01 7.394589821007e-01 7.394289096658e-01 7.393879907633e-01 7.393346166401e-01 7.392697874418e-01 7.391940349489e-01 7.391068329172e-01 7.390089256347e-01 7.388988172255e-01 7.387766633631e-01 7.386437397315e-01 7.384989636223e-01 7.383429804637e-01 7.381764753218e-01 7.379975808050e-01 7.378071350288e-01 7.376057184557e-01 7.373917693640e-01 7.371681561407e-01 7.369324317811e-01 7.366852323784e-01 7.364275177317e-01 7.361569999001e-01 7.358762804934e-01 7.355849211802e-01 7.352819303129e-01 7.349684798106e-01 7.346431280390e-01 7.343068007399e-01 7.339603374671e-01 7.336030787756e-01 7.332353570605e-01 7.328567923296e-01 7.324665037527e-01 7.320666588782e-01 7.316566801872e-01 7.312360429565e-01 7.308057140758e-01 7.303651282853e-01 7.299144418034e-01 7.294547381061e-01 7.289836775390e-01 7.285046867572e-01 7.280159431753e-01 7.275176403189e-01 7.270107724902e-01 7.264944108553e-01 7.259696071980e-01 7.254360314995e-01 7.248943390281e-01 7.243446985167e-01 7.237865596474e-01 7.232202736718e-01 7.226475794119e-01 7.220665786781e-01 7.214790718267e-01 7.208840935928e-01 7.202830108529e-01 7.196753077706e-01 7.190611564443e-01 7.184417975071e-01 7.178169510412e-01 7.171858341634e-01 7.165503289098e-01 7.159102500630e-01 7.152652593691e-01 7.146168997277e-01 7.139648735935e-01 7.133087751651e-01 7.126493104954e-01 7.119876577341e-01 7.113240386938e-01 7.106582300188e-01 7.099901969906e-01 7.093219062413e-01 7.086513150212e-01 7.079820758079e-01 7.073118137544e-01 7.066419872177e-01 7.059734677391e-01 7.053054228496e-01 7.046395043189e-01 7.039760944270e-01 7.033142806818e-01 7.026568892970e-01 7.020024442551e-01 7.013521224658e-01 7.007070018927e-01 7.000655043607e-01 6.994316562542e-01 6.988024277542e-01 6.981804382226e-01 6.975659727606e-01 6.969585585224e-01 6.963605183644e-01 6.957710267555e-01 6.951908609898e-01 6.946214026148e-01 6.940614782833e-01 6.935141065206e-01 6.929781871891e-01 6.924538568653e-01 6.919446018100e-01 6.914472442243e-01 6.909653306096e-01 6.904982879314e-01 6.900462703252e-01 6.896117334252e-01 6.891925296771e-01 6.887928356406e-01 6.884104562872e-01 6.880453329039e-01 6.877027896146e-01 6.873787234157e-01 6.870761223351e-01 6.867950988357e-01 6.865353766897e-01 6.863005329372e-01 6.860867572329e-01 6.858989962254e-01 6.857365644257e-01 6.855976038607e-01 6.854871884350e-01 6.854013254889e-01 6.853444797029e-01 6.853163276477e-01 6.853154288947e-01 6.853460521185e-01 6.854045192244e-01 6.854951852536e-01 6.856171242896e-01 6.857699417696e-01 6.859576741173e-01 6.861758068878e-01 6.864291146012e-01 6.867170443480e-01 6.870381057694e-01 6.873975639974e-01 6.877903133487e-01 6.882209787671e-01 6.886885187001e-01 6.891923637645e-01 6.897371177853e-01 6.903171712395e-01 6.909377592685e-01 6.915970660930e-01 6.922955070590e-01 6.930367163628e-01 6.938153140551e-01 6.946369910357e-01 6.954988523593e-01 6.964017864860e-01 6.973488064433e-01 6.983348186481e-01 6.993659931118e-01 7.004380022674e-01 7.015529947261e-01 7.027121697362e-01 7.039117931982e-01 7.051583322246e-01 7.064450184251e-01 7.077764300158e-01 7.091521718736e-01 7.105697436752e-01 7.120334806344e-01 7.135382833366e-01 7.150869059587e-01 7.166805265512e-01 7.183154678844e-01 7.199963526811e-01 7.217177088632e-01 7.234838544317e-01 7.252921017590e-01 7.271413032787e-01 7.290362704335e-01 7.309699646644e-01 7.329471454823e-01 7.349655035871e-01 7.370243909642e-01 7.391255221366e-01 7.412639536225e-01 7.434456901789e-01 7.456645513426e-01 7.479221353940e-01 7.502211341132e-01 7.525538843105e-01 7.549273885320e-01 7.573353261241e-01 7.597812635844e-01 7.622629685019e-01 7.647766939555e-01 7.673285217319e-01 7.699114252062e-01 7.725285732135e-01 7.751775208177e-01 7.778567062714e-01 7.805699064157e-01 7.833090967792e-01 7.860809185445e-01 7.888786911455e-01 7.917039060311e-01 7.945589198539e-01 7.974357096999e-01 8.003407464127e-01 8.032680582806e-01 8.062188596911e-01 8.091937558394e-01 8.121865660254e-01 8.152027110840e-01 8.182363427006e-01 8.212898034520e-01 8.243610774033e-01 8.274464161303e-01 8.305517695811e-01 8.336670160127e-01 8.367990583567e-01 8.399423870159e-01 8.430955336910e-01 8.462630217161e-01 8.494355601375e-01 8.526204953849e-01 8.558103443911e-01 8.590065964543e-01 8.622103698819e-01 8.654139431513e-01 8.686261243977e-01 8.718367717173e-01 8.750485188504e-01 8.782627497977e-01 8.814712491197e-01 8.846831323361e-01 8.878869493425e-01 8.910897961185e-01 8.942863203930e-01 8.974740475352e-01 9.006589679298e-01 9.038307534019e-01 9.069965589793e-01 9.101495419084e-01 9.132902374671e-01 9.164220457995e-01 9.195339189119e-01 9.226375766493e-01 9.257206759204e-01 9.287883774207e-01 9.318404887835e-01 9.348686858306e-01 9.378840915204e-01 9.408722951251e-01 9.438417560570e-01 9.467892185912e-01 9.497088494370e-01 9.526100661439e-01 9.554792864736e-01 9.583273536448e-01 9.611452742511e-01 9.639339893048e-01 9.666981617717e-01 9.694257733829e-01 9.721278498658e-01 9.747953400471e-01 9.774296068072e-01 9.800340583308e-01 9.825990538164e-01 9.851348441741e-01 9.876299571069e-01 9.900909704069e-01 9.925153745574e-01 9.948979466925e-01 9.972474064059e-01 9.995524930031e-01 1.001821085331e+00 1.004047355866e+00 1.006230945085e+00 1.008376310169e+00 1.010474605873e+00 1.012534136299e+00 1.014547843925e+00 1.016516544977e+00 1.018444707156e+00 1.020322151507e+00 1.022159208622e+00 1.023947147301e+00 1.025688773234e+00 1.027387533961e+00 1.029033626526e+00 1.030637760305e+00 1.032190882581e+00 1.033697738624e+00 1.035157650116e+00 1.036564510504e+00 1.037930169097e+00 1.039241635499e+00 1.040507499491e+00 1.041724584408e+00 1.042890493362e+00 1.044012867709e+00 1.045080116349e+00 1.046105487026e+00 1.047077986385e+00 1.048003500905e+00 1.048883790533e+00 1.049710789805e+00 1.050496302413e+00 1.051230293929e+00 1.051919391339e+00 1.052563065575e+00 1.053157135250e+00 1.053710743388e+00 1.054214811709e+00 1.054677271379e+00 1.055095837938e+00 1.055468257714e+00 1.055802984258e+00 1.056091685069e+00 1.056342459910e+00 1.056551370762e+00 1.056719807884e+00 1.056853968133e+00 1.056945664641e+00 1.057004835939e+00 1.057026487876e+00 1.057013698006e+00 1.056969940872e+00 1.056890342080e+00 1.056784698167e+00 1.056645271631e+00 1.056479292714e+00 1.056287886458e+00 1.056066609547e+00 1.055826956189e+00 1.055559382358e+00 1.055274439790e+00 1.054968307716e+00 1.054643742836e+00 1.054306313273e+00 1.053949049983e+00 1.053584567296e+00 1.053204690512e+00 1.052816576426e+00 1.052423535742e+00 1.052021034806e+00 1.051618221026e+00 1.051211509550e+00 1.050806475356e+00 1.050404025831e+00 1.050003533188e+00 1.049613079308e+00 1.049227829879e+00 1.048855424680e+00 1.048495667380e+00 1.048147993757e+00 1.047821346805e+00 1.047510003025e+00 1.047222463152e+00 1.046957964114e+00 1.046717685866e+00 1.046508202092e+00 1.046324459927e+00 1.046177919764e+00 1.046061017870e+00 1.045982655717e+00 1.045944210714e+00 1.045941552694e+00 1.045986627112e+00 1.046071598143e+00 1.046205584277e+00 1.046387838796e+00 1.046617386185e+00 1.046903530265e+00 1.047239233374e+00 1.047633168044e+00 1.048082887122e+00 1.048588560487e+00 1.049158493833e+00 1.049784646552e+00 1.050476369870e+00 1.051229927798e+00 1.052048077396e+00 1.052933935221e+00 1.053881374358e+00 1.054901063722e+00 1.055984815254e+00 1.057137071298e+00 1.058359534730e+00 1.059646627513e+00 1.061007961692e+00 1.062432211398e+00 1.063928762112e+00 1.065493007728e+00 1.067122373934e+00 1.068822174008e+00 1.070585764822e+00 1.072416569930e+00 1.074311094242e+00 1.076268665867e+00 1.078289609656e+00 1.080367891784e+00 1.082509669210e+00 1.084705836182e+00 1.086956904480e+00 1.089263631888e+00 1.091618562018e+00 1.094025759308e+00 1.096476768168e+00 1.098972410951e+00 1.101510711131e+00 1.104085718119e+00 1.106698932450e+00 1.109341594546e+00 1.112015784915e+00 1.114715642183e+00 1.117437784086e+00 1.120180616015e+00 1.122937485153e+00 1.125709523927e+00 1.128487213055e+00 1.131271139480e+00 1.134056552252e+00 1.136836932887e+00 1.139612709140e+00 1.142375227796e+00 1.145124467724e+00 1.147854446952e+00 1.150558994995e+00 1.153239188952e+00 1.155884026035e+00 1.158495487456e+00 1.161065485136e+00 1.163590374086e+00 1.166069010453e+00 1.168491720465e+00 1.170860346493e+00 1.173165748958e+00 1.175405619429e+00 1.177576711920e+00 1.179672968321e+00 1.181694086233e+00 1.183631080122e+00 1.185484115661e+00 1.187248216593e+00 1.188918422893e+00 1.190494578939e+00 1.191968221368e+00 1.193341150115e+00 1.194606767037e+00 1.195761186856e+00 1.196805718774e+00 1.197731538339e+00 1.198541774576e+00 1.199230045926e+00 1.199794700692e+00 1.200235612774e+00 1.200547303746e+00 1.200731524334e+00 1.200782376934e+00 1.200701248475e+00 1.200486732874e+00 1.200134863595e+00 1.199649096679e+00 1.199023964327e+00 1.198262726171e+00 1.197363009694e+00 1.196323751439e+00 1.195149480887e+00 1.193834245356e+00 1.192383884410e+00 1.190796814362e+00 1.189072742489e+00 1.187216523093e+00 1.185224635605e+00 1.183104215322e+00 1.180852309571e+00 1.178474394628e+00 1.175971410011e+00 1.173345400052e+00 1.170601679600e+00 1.167740114938e+00 1.164766549844e+00 1.161683682732e+00 1.158494572563e+00 1.155204384337e+00 1.151816353266e+00 1.148334685659e+00 1.144765169321e+00 1.141111180007e+00 1.137379709903e+00 1.133574061243e+00 1.129702185280e+00 1.125765734669e+00 1.121773517544e+00 1.117730814760e+00 1.113642280740e+00 1.109517045055e+00 1.105357036290e+00 1.101172713486e+00 1.096968380005e+00 1.092750411148e+00 1.088527673583e+00 1.084303411505e+00 1.080087920288e+00 1.075885348902e+00 1.071702638100e+00 1.067548903676e+00 1.063426731921e+00 1.059345952614e+00 1.055310934484e+00 1.051329661362e+00 1.047408266841e+00 1.043550865927e+00 1.039766536367e+00 1.036057527688e+00 1.032433370927e+00 1.028896122318e+00 1.025452668819e+00 1.022107179940e+00 1.018864044136e+00 1.015728746604e+00 1.012704039470e+00 1.009793777117e+00 1.007002727046e+00 1.004331741431e+00 1.001785660512e+00 9.993663831088e-01 9.970758414165e-01 9.949153370524e-01 9.928860427762e-01 9.909897753759e-01 9.892272918781e-01 9.875974780335e-01 9.861018918974e-01 9.847392959434e-01 9.835096060384e-01 9.824118172012e-01 9.814438507629e-01 9.806049413112e-01 9.798926326253e-01 9.793055106136e-01 9.788406617891e-01 9.784946692867e-01 9.782653135447e-01 9.781497728734e-01 9.781444155495e-01 9.782454241779e-01 9.784493051395e-01 9.787526277014e-01 9.791517811211e-01 9.796406047094e-01 9.802170485279e-01 9.808752648755e-01 9.816114614001e-01 9.824205373042e-01 9.832973057226e-01 9.842392904985e-01 9.852380181418e-01 9.862921745726e-01 9.873943848336e-01 9.885411151970e-01 9.897263996782e-01 9.909444404504e-01 9.921913926686e-01 9.934622593473e-01 9.947493739456e-01 9.960499220862e-01 9.973561015388e-01 9.986648255217e-01 9.999691502638e-01 1.001264397987e+00 1.002543918215e+00 1.003802139240e+00 1.005035421509e+00 1.006234710478e+00 1.007396880849e+00 1.008515418977e+00 1.009583450389e+00 1.010596634899e+00 1.011547621547e+00 1.012431949095e+00 1.013243224998e+00 1.013975411555e+00 1.014624065066e+00 1.015180096706e+00 1.015642663678e+00 1.016003080684e+00 1.016256878687e+00 1.016399931941e+00 1.016424471693e+00 1.016329846054e+00 1.016108002079e+00 1.015756678035e+00 1.015273367322e+00 1.014650955362e+00 1.013892252235e+00 1.012990080172e+00 1.011944057767e+00 1.010755393301e+00 1.009419945404e+00 1.007940929390e+00 1.006316958534e+00 1.004552063282e+00 1.002647696294e+00 1.000607008561e+00 9.984359586931e-01 9.961374022398e-01 9.937207054440e-01 9.911916668252e-01 9.885582221976e-01 9.858320091966e-01 9.830198448025e-01 9.801381196009e-01 9.771940990829e-01 9.742044813952e-01 9.711838389469e-01 9.681438231259e-01 9.651062134279e-01 9.620808020378e-01 9.590903908059e-01 9.561507123427e-01 9.532770565182e-01 9.504929429535e-01 9.478103376379e-01 9.452523356882e-01 9.428335674692e-01 9.405702134390e-01 9.384833965543e-01 9.365821895765e-01 9.348857637660e-01 9.334050060543e-01 9.321502086338e-01 9.311354413712e-01 9.303626016863e-01 9.298439153260e-01 9.295786295404e-01 9.295709402981e-01 9.298232205299e-01 9.303259523144e-01 9.310830616372e-01 9.320819390553e-01 9.333160243448e-01 9.347772260711e-01 9.364464406715e-01 9.383178087933e-01 9.403689688548e-01 9.425874917983e-01 9.449550296921e-01 9.474492806541e-01 9.500572299500e-01 9.527524829823e-01 9.555211016152e-01 9.583420989337e-01 9.611918310698e-01 9.640595768885e-01 9.669196511636e-01 9.697597956031e-01 9.725624441672e-01 9.753105683199e-01 9.779970917789e-01 9.806017003602e-01 9.831190994761e-01 9.855384708177e-01 9.878491772316e-01 9.900505891457e-01 9.921291379526e-01 9.940888421580e-01 9.959220633617e-01 9.976271322515e-01 9.992076106536e-01 1.000655887168e+00 1.001980155398e+00 1.003177327785e+00 1.004249588304e+00 1.005202422164e+00 1.006030789429e+00 1.006745569285e+00 1.007344150440e+00 1.007829967087e+00 1.008209338848e+00 1.008477759131e+00 1.008647960909e+00 1.008716161375e+00 1.008688354024e+00 1.008572212848e+00 1.008366792131e+00 1.008086218374e+00 1.007731931625e+00 1.007315851722e+00 1.006851206602e+00 1.006345158991e+00 1.005820788492e+00 1.005289668460e+00 1.004775274980e+00 1.004301884695e+00 1.003890100825e+00 1.003576967406e+00 1.003384851672e+00 1.003354334750e+00 1.003518930902e+00 1.003914374125e+00 1.004586920834e+00 1.005564833373e+00 1.006899728716e+00 1.008623851865e+00 1.010774169000e+00 1.013394386052e+00 1.016503762131e+00 1.020143620843e+00 1.024330141162e+00 1.029081296803e+00 1.034416341308e+00 1.040331358621e+00 1.046835767655e+00 1.053914364551e+00 1.061554871195e+00 1.069740792662e+00 1.078435117534e+00 1.087615759652e+00 1.097234527931e+00 1.107253913321e+00 1.117627937071e+00 1.128300349747e+00 1.139229947321e+00 1.150352643428e+00 1.161622113586e+00 1.172983545151e+00 1.184380900074e+00 1.195769558169e+00 1.207090738294e+00 1.218306149160e+00 1.229365343100e+00 1.240224133881e+00 1.250847571221e+00 1.261191738259e+00 1.271226370890e+00 1.280911992312e+00 1.290218691072e+00 1.299118107996e+00 1.307574861774e+00 1.315569298400e+00 1.323065083737e+00 1.330044483873e+00 1.336479029603e+00 1.342342939568e+00 1.347624050294e+00 1.352291799530e+00 1.356340553621e+00 1.359753320426e+00 1.362520513512e+00 1.364649357746e+00 1.366130272351e+00 1.366988179927e+00 1.367233582145e+00 1.366897900155e+00 1.366024436922e+00 1.364650197364e+00 1.362847505505e+00 1.360671381665e+00 1.358206992777e+00 1.355541257596e+00 1.352756641628e+00 1.349966711952e+00 1.347253329483e+00 1.344729433854e+00 1.342487850705e+00 1.340610686419e+00 1.339193066927e+00 1.338282652787e+00 1.337946516152e+00 1.338207180978e+00 1.339071515384e+00 1.340543423448e+00 1.342566371146e+00 1.345104959137e+00 1.348070245305e+00 1.351366395734e+00 1.354897237415e+00 1.358518430961e+00 1.362124390656e+00 1.365566597967e+00 1.368718661247e+00 1.371463760829e+00 1.373666953038e+00 1.375248288455e+00 1.376101383638e+00 1.376166961277e+00 1.375398162023e+00 1.373750356478e+00 1.371234733259e+00 1.367838962166e+00 1.363602293248e+00 1.358562493644e+00 1.352760461043e+00 1.346277145189e+00 1.339153530902e+00 1.331473184340e+00 1.323295344986e+00 1.314671227049e+00 1.305673558003e+00 1.296323876450e+00 1.286683468508e+00 1.276772112923e+00 1.266619166737e+00 1.256265215969e+00 1.245721571056e+00 1.235050922083e+00 1.224288649414e+00 1.213510032770e+00 1.202811504440e+00 1.192287935064e+00 1.182097852979e+00 1.172377541859e+00 1.163312860212e+00 1.155089968233e+00 1.147882966413e+00 1.141890769038e+00 1.137245356407e+00 1.134086690294e+00 1.132477830854e+00 1.132429669674e+00 1.133909998512e+00 1.136774906619e+00 1.140867611400e+00 1.145928936444e+00 1.151670917489e+00 1.157783341540e+00 1.163901716247e+00 1.169714424505e+00 1.174879666469e+00 1.179120672133e+00 1.182214219731e+00 1.183968128268e+00 1.184315363672e+00 1.183214949223e+00 1.180748992559e+00 1.177070368805e+00 1.172390319124e+00 1.167029186483e+00 1.161311857984e+00 1.155642619544e+00 1.150416558146e+00 1.146018177716e+00 1.142825860493e+00 1.141119247659e+00 1.141146519935e+00 1.143031591473e+00 1.146814942809e+00 1.152456047264e+00 1.159789144466e+00 1.168623180569e+00 1.178670604035e+00 1.189634461165e+00 1.201205633250e+00 1.213048128922e+00 1.224887396657e+00 1.236428787874e+00 1.247438596323e+00 1.257706667618e+00 1.267036370498e+00 1.275296798559e+00 1.282335270469e+00 1.288063622640e+00 1.292396010035e+00 1.295266286750e+00 1.296666820357e+00 1.296586699609e+00 1.295102024403e+00 1.292318059641e+00 1.288410904475e+00 1.283645273552e+00 1.278326179675e+00 1.272866901581e+00 1.267706683318e+00 1.263332058043e+00 1.260243924891e+00 1.258885937932e+00 1.259663670586e+00 1.262835056181e+00 1.268539773136e+00 1.276740967049e+00 1.287217878825e+00 1.299616468954e+00 1.313413528974e+00 1.328019225513e+00 1.342772084495e+00 1.357003744348e+00 1.370098738163e+00 1.381475426885e+00 1.390683829352e+00 1.397357988374e+00 1.401253727225e+00 1.402259124711e+00 1.400335693380e+00 1.395572473625e+00 1.388111501321e+00 1.378161906166e+00 1.365989872980e+00 1.351874585895e+00 1.336153755807e+00 1.319168928374e+00 1.301307043598e+00 1.282986586895e+00 1.264647994851e+00 1.246782226254e+00 1.230840086087e+00 1.211846895386e+00 1.194329842028e+00 1.182622183338e+00 1.177933750228e+00 1.177538099697e+00 1.176737033165e+00 1.172150685974e+00 1.163990080520e+00 1.155873449737e+00 1.152334733151e+00 1.155569317077e+00 1.163707254964e+00 1.172009351423e+00 1.176054241375e+00 1.174557879938e+00 1.170109626387e+00 1.167442593821e+00 1.170231674530e+00 1.178519002448e+00 1.188750452418e+00 1.196343793715e+00 1.198815063222e+00 1.197420173677e+00 1.196338679942e+00 1.199832580511e+00 1.209203655463e+00 1.221777840036e+00 1.232617436309e+00 1.237654230964e+00 1.236103536525e+00 1.230698051539e+00 1.225693614490e+00 1.223885381099e+00 1.224626021912e+00 1.224287816624e+00 1.218862500130e+00 1.206855826883e+00 1.190571263226e+00 1.175037686686e+00 1.165116105877e+00 1.162530951230e+00 1.165003364479e+00 1.168204704360e+00 1.168987351581e+00 1.167538381297e+00 1.167146453474e+00 1.171739969970e+00 1.182791436907e+00 1.197896622272e+00 1.212138438258e+00 1.221134385781e+00 1.223648204135e+00 1.222242221383e+00 1.221602480338e+00 1.225528787065e+00 1.234547850327e+00 1.245832703583e+00 1.255420038022e+00 1.261053343402e+00 1.263665139333e+00 1.266568099734e+00 1.272903129706e+00 1.283034337417e+00 1.293735861831e+00 1.299830949085e+00 1.297094780615e+00 1.284551385965e+00 1.264925235885e+00 1.243117300303e+00 1.223513185031e+00 1.207719103417e+00 1.194266267039e+00 1.180435658729e+00 1.164685048019e+00 1.147900081838e+00 1.132562671877e+00 1.120333671830e+00 1.109815992451e+00 1.096213168335e+00 1.072864462932e+00 9.978963216067e-01 8.399836121072e-01 7.132430700547e-01 7.537493788323e-01 9.138463300819e-01 1.042959198798e+00 1.058912918557e+00 9.606034558733e-01 8.225667405362e-01 7.730897144493e-01 8.605686319807e-01 9.773433331073e-01 1.012888241428e+00 9.328293128547e-01 7.864010280772e-01 7.100265049120e-01 8.115496728474e-01 9.950826899846e-01 1.119748032444e+00 1.119263441309e+00 1.000330074905e+00 8.415867469167e-01 7.792684540165e-01 8.729006810978e-01 1.012705296112e+00 1.083150138962e+00 1.046259655549e+00 9.394557325661e-01 8.628612925749e-01 9.043098474443e-01 1.023636657892e+00 1.111353174848e+00 1.099484444609e+00 9.890012458500e-01 8.531351501568e-01 8.136411734402e-01 9.098418760469e-01 1.036196068772e+00 1.086423244395e+00 1.025753677652e+00 8.959827063520e-01 8.096545270792e-01 8.627544829761e-01 9.949462418052e-01 1.079402286238e+00 1.047377250918e+00 9.097283836427e-01 7.654233815216e-01 7.671073047102e-01 9.181219061095e-01 1.064201786050e+00 1.096785336694e+00 9.950199869143e-01 8.261984554888e-01 7.463912891258e-01 8.532855188009e-01 1.019129045734e+00 1.093816785284e+00 1.019667165750e+00 8.326918727640e-01 6.841400712312e-01 7.640636073956e-01 9.815597440978e-01 1.134031209617e+00 1.123189162696e+00 9.427236457441e-01 6.821929853938e-01 5.811541053753e-01 7.773906205899e-01 1.016065922939e+00 1.121622405053e+00 1.046263342442e+00 8.264731049251e-01 5.998334142235e-01 6.060656801437e-01 8.119204643674e-01 9.802214399320e-01 1.008520017695e+00 8.964579856963e-01 7.239941782487e-01 6.439164955239e-01 7.341686578007e-01 8.682097095894e-01 9.250681090761e-01 8.757048012168e-01 7.685303279973e-01 7.088707532387e-01 7.652997642779e-01 8.731909788921e-01 9.344144149976e-01 9.061697942570e-01 8.080987653311e-01 7.142828091887e-01 7.110805202642e-01 7.971241443559e-01 8.904080392232e-01 9.276389806375e-01 8.929085304839e-01 8.096591574683e-01 7.282177714078e-01 7.004629558297e-01 7.375680728551e-01 8.034658448780e-01 8.561178389604e-01 8.718227198724e-01 8.466967316100e-01 7.953988937470e-01 7.496079858269e-01 7.449484148383e-01 7.905482918599e-01 8.569978913222e-01 9.036388070410e-01 9.062869658139e-01 8.676112602930e-01 8.154745295172e-01 7.871204308497e-01
 4.240361563253e-01 4.243231766683e-01 4.246604332461e-01 4.252788073920e-01 4.261123688374e-01 4.268873596022e-01 4.274053440996e-01 4.277190941695e-01 4.280702157071e-01 4.286568193719e-01 4.294397795951e-01 4.301843070987e-01 4.307069752484e-01 4.310696179323e-01 4.315030472233e-01 4.321528676260e-01 4.329410042621e-01 4.336606734971e-01 4.341931765150e-01 4.346258384748e-01 4.351662370763e-01 4.359239593223e-01 4.367762217957e-01 4.374937719509e-01 4.380023662602e-01 4.384752322772e-01 4.391396947167e-01 4.400211140516e-01 4.409200803028e-01 4.416251068707e-01 4.421264143654e-01 4.426220169607e-01 4.433231492484e-01 4.442400605801e-01 4.451663375100e-01 4.458840977023e-01 4.463801876591e-01 4.468609641328e-01 4.475495411418e-01 4.484690935637e-01 4.494146353776e-01 4.501432700386e-01 4.506182735513e-01 4.510618858506e-01 4.517410942971e-01 4.526832747632e-01 4.536370464550e-01 4.543380548708e-01 4.547882524044e-01 4.552507329330e-01 4.559685522286e-01 4.569153033143e-01 4.578317278070e-01 4.585003400332e-01 4.589671203519e-01 4.594836662852e-01 4.602363667507e-01 4.611634105022e-01 4.620417482789e-01 4.627147215628e-01 4.632336991286e-01 4.637912650221e-01 4.645389293480e-01 4.654499220303e-01 4.663402742979e-01 4.670465832788e-01 4.675868734732e-01 4.681476196762e-01 4.689064647248e-01 4.698529737175e-01 4.707856656602e-01 4.715023269088e-01 4.720172620097e-01 4.725721453652e-01 4.733853964251e-01 4.744098630273e-01 4.753660726650e-01 4.760423678316e-01 4.765235113585e-01 4.771143228040e-01 4.780164419323e-01 4.790989113075e-01 4.800311816377e-01 4.806431069996e-01 4.811189772926e-01 4.817932859415e-01 4.827874370199e-01 4.838802272051e-01 4.847487219738e-01 4.853152253617e-01 4.858297057261e-01 4.865997735110e-01 4.876541762563e-01 4.887179899229e-01 4.895197254368e-01 4.900756853651e-01 4.906629239231e-01 4.915175615411e-01 4.925912900603e-01 4.936088897900e-01 4.943665711704e-01 4.949445899732e-01 4.956111356377e-01 4.965317813875e-01 4.976029560614e-01 4.985755414323e-01 4.993160270687e-01 4.999390990883e-01 5.006808555985e-01 5.016450701143e-01 5.027029071595e-01 5.036404503302e-01 5.043847053783e-01 5.050683593167e-01 5.058774756179e-01 5.068617545930e-01 5.078933447063e-01 5.088065489705e-01 5.095735700580e-01 5.103187713603e-01 5.111790033273e-01 5.121643772956e-01 5.131651603425e-01 5.140678495339e-01 5.148668638739e-01 5.156622451841e-01 5.165487244711e-01 5.175250706628e-01 5.185049975754e-01 5.194113834554e-01 5.202438516648e-01 5.210710330182e-01 5.219627006227e-01 5.229264678182e-01 5.238991104895e-01 5.248185981846e-01 5.256777458288e-01 5.265216345041e-01 5.274094817375e-01 5.283593676183e-01 5.293333096648e-01 5.302706344167e-01 5.311499972702e-01 5.320069596071e-01 5.328942049102e-01 5.338366188321e-01 5.348100570841e-01 5.357609784062e-01 5.366628327438e-01 5.375388418014e-01 5.384315039141e-01 5.393659025053e-01 5.403304412255e-01 5.412923218865e-01 5.422214518626e-01 5.431205769792e-01 5.440187179443e-01 5.449413629121e-01 5.458967233476e-01 5.468660735408e-01 5.478189145873e-01 5.487414020979e-01 5.496490706367e-01 5.505709781493e-01 5.515206743019e-01 5.524918103717e-01 5.534601310253e-01 5.544064970488e-01 5.553364370397e-01 5.562687602733e-01 5.572169233883e-01 5.581848561471e-01 5.591609186314e-01 5.601283702296e-01 5.610804008924e-01 5.620258152878e-01 5.629792072913e-01 5.639462249811e-01 5.649239816206e-01 5.659002436726e-01 5.668638365308e-01 5.678231176262e-01 5.687866155390e-01 5.697602339793e-01 5.707370058776e-01 5.717103645335e-01 5.726779128773e-01 5.736466609439e-01 5.746236723029e-01 5.756048612990e-01 5.765833950381e-01 5.775544708127e-01 5.785233751518e-01 5.794977102568e-01 5.804829702939e-01 5.814714522806e-01 5.824520731816e-01 5.834250341446e-01 5.843968195143e-01 5.853782311464e-01 5.863693525826e-01 5.873601312591e-01 5.883406336767e-01 5.893160149929e-01 5.902981745893e-01 5.912907663976e-01 5.922850655691e-01 5.932743332150e-01 5.942559495115e-01 5.952395264138e-01 5.962341664705e-01 5.972346760748e-01 5.982313864213e-01 5.992202803955e-01 6.002077274036e-01 6.012033859435e-01 6.022072207806e-01 6.032114835560e-01 6.042065980892e-01 6.051986675036e-01 6.061967100410e-01 6.072030065670e-01 6.082099870013e-01 6.092102457791e-01 6.102047479885e-01 6.112027606165e-01 6.122075777538e-01 6.132143192717e-01 6.142138612125e-01 6.152078541568e-01 6.162030052998e-01 6.172039842254e-01 6.182064174122e-01 6.192021295789e-01 6.201911640709e-01 6.211828686875e-01 6.221785571307e-01 6.231753140741e-01 6.241670306708e-01 6.251527415878e-01 6.261394367229e-01 6.271311353101e-01 6.281236053474e-01 6.291108779648e-01 6.300962847501e-01 6.310815797733e-01 6.320695239679e-01 6.330593241276e-01 6.340448391560e-01 6.350272135741e-01 6.360126405764e-01 6.369989254804e-01 6.379827518733e-01 6.389654476636e-01 6.399454886078e-01 6.409257903555e-01 6.419082608866e-01 6.428874598981e-01 6.438615557477e-01 6.448355536910e-01 6.458095675783e-01 6.467839796641e-01 6.477566428338e-01 6.487246824130e-01 6.496894579608e-01 6.506557698398e-01 6.516207169408e-01 6.525838132080e-01 6.535457023019e-01 6.545045682694e-01 6.554621721945e-01 6.564182996655e-01 6.573711551625e-01 6.583230035424e-01 6.592747717922e-01 6.602231209445e-01 6.611688166978e-01 6.621125815360e-01 6.630538392621e-01 6.639941203483e-01 6.649320162299e-01 6.658663300565e-01 6.667976676037e-01 6.677280606933e-01 6.686555818023e-01 6.695811251084e-01 6.705040361772e-01 6.714236324090e-01 6.723404829882e-01 6.732553641103e-01 6.741663713460e-01 6.750760157795e-01 6.759839965589e-01 6.768880009443e-01 6.777879149834e-01 6.786846142946e-01 6.795778541171e-01 6.804699593788e-01 6.813595764137e-01 6.822439076939e-01 6.831249334834e-01 6.840010783819e-01 6.848741183211e-01 6.857447755074e-01 6.866123899691e-01 6.874753354799e-01 6.883349088428e-01 6.891889281891e-01 6.900393262355e-01 6.908862155279e-01 6.917289857406e-01 6.925682301284e-01 6.934040641822e-01 6.942339222133e-01 6.950593486438e-01 6.958799066237e-01 6.966966466242e-01 6.975090605961e-01 6.983181377308e-01 6.991219673796e-01 6.999201329984e-01 7.007126271764e-01 7.015009676469e-01 7.022852073618e-01 7.030655902842e-01 7.038400631228e-01 7.046095286668e-01 7.053722157102e-01 7.061291244051e-01 7.068829215701e-01 7.076303801073e-01 7.083738041314e-01 7.091112000356e-01 7.098414459418e-01 7.105654084009e-01 7.112846893039e-01 7.119984232994e-01 7.127070241006e-01 7.134090343562e-01 7.141035278255e-01 7.147915960834e-01 7.154748940111e-01 7.161515992894e-01 7.168220605386e-01 7.174852352478e-01 7.181409895797e-01 7.187912841759e-01 7.194348128205e-01 7.200714658759e-01 7.207013611095e-01 7.213229486689e-01 7.219377811983e-01 7.225454173447e-01 7.231454737874e-01 7.237394813992e-01 7.243250585022e-01 7.249027977786e-01 7.254728481922e-01 7.260346196053e-01 7.265897820678e-01 7.271363537505e-01 7.276749086365e-01 7.282052997234e-01 7.287273843472e-01 7.292404438669e-01 7.297465189807e-01 7.302438258092e-01 7.307321155825e-01 7.312123104986e-01 7.316835433100e-01 7.321448037829e-01 7.325986994214e-01 7.330436508331e-01 7.334791775964e-01 7.339061145081e-01 7.343225576707e-01 7.347305200770e-01 7.351289814133e-01 7.355177271979e-01 7.358976504990e-01 7.362675270335e-01 7.366275282436e-01 7.369783053390e-01 7.373175878892e-01 7.376486570945e-01 7.379696348926e-01 7.382797302153e-01 7.385790182663e-01 7.388687574031e-01 7.391482826032e-01 7.394174980547e-01 7.396761305600e-01 7.399240640625e-01 7.401613468072e-01 7.403884191436e-01 7.406048613768e-01 7.408099988580e-01 7.410031983431e-01 7.411867674477e-01 7.413598835520e-01 7.415219161383e-01 7.416724992064e-01 7.418110877798e-01 7.419392794878e-01 7.420562101974e-01 7.421624469392e-01 7.422570700711e-01 7.423396074778e-01 7.424108270228e-01 7.424713956716e-01 7.425193013875e-01 7.425571265910e-01 7.425829445499e-01 7.425962503091e-01 7.425980301704e-01 7.425887871222e-01 7.425673799171e-01 7.425341899872e-01 7.424896854279e-01 7.424339283878e-01 7.423656673094e-01 7.422851754257e-01 7.421941165942e-01 7.420905307281e-01 7.419758189189e-01 7.418493873959e-01 7.417102648668e-01 7.415602379223e-01 7.413983327435e-01 7.412254062967e-01 7.410399853770e-01 7.408427721647e-01 7.406340385526e-01 7.404153171226e-01 7.401837119019e-01 7.399410269784e-01 7.396864625505e-01 7.394203927105e-01 7.391436450690e-01 7.388555944103e-01 7.385562295165e-01 7.382463996251e-01 7.379242761456e-01 7.375919584973e-01 7.372480114972e-01 7.368940336513e-01 7.365300207838e-01 7.361546977079e-01 7.357684760131e-01 7.353728918779e-01 7.349661297983e-01 7.345497690305e-01 7.341236970819e-01 7.336873272400e-01 7.332414532077e-01 7.327864822674e-01 7.323220375915e-01 7.318480341020e-01 7.313646642200e-01 7.308742091905e-01 7.303737548445e-01 7.298652673664e-01 7.293484162106e-01 7.288236966401e-01 7.282907015619e-01 7.277511965407e-01 7.272037199351e-01 7.266499175384e-01 7.260884162965e-01 7.255203484144e-01 7.249476883321e-01 7.243669016904e-01 7.237813634483e-01 7.231903020180e-01 7.225939458033e-01 7.219937017637e-01 7.213884860199e-01 7.207790972335e-01 7.201654264489e-01 7.195485287846e-01 7.189293019607e-01 7.183065250005e-01 7.176814955207e-01 7.170549604800e-01 7.164257277911e-01 7.157963469501e-01 7.151664830132e-01 7.145348376095e-01 7.139050005737e-01 7.132740442867e-01 7.126451653377e-01 7.120176327764e-01 7.113906278060e-01 7.107679321977e-01 7.101472644993e-01 7.095294755260e-01 7.089165154311e-01 7.083068063629e-01 7.077026708204e-01 7.071043162824e-01 7.065107127007e-01 7.059253770484e-01 7.053452675809e-01 7.047742736688e-01 7.042106211309e-01 7.036555665718e-01 7.031116190067e-01 7.025754580811e-01 7.020515581139e-01 7.015381681133e-01 7.010354681866e-01 7.005475669838e-01 7.000709576312e-01 6.996088238392e-01 6.991608075750e-01 6.987274109247e-01 6.983105720944e-01 6.979085082981e-01 6.975250743079e-01 6.971588203734e-01 6.968098572761e-01 6.964815374176e-01 6.961713007189e-01 6.958823281545e-01 6.956149212541e-01 6.953671150593e-01 6.951442935264e-01 6.949424489003e-01 6.947654882176e-01 6.946132979453e-01 6.944841340003e-01 6.943838231470e-01 6.943075123952e-01 6.942587449109e-01 6.942388325526e-01 6.942459421858e-01 6.942842696226e-01 6.943504765317e-01 6.944478232514e-01 6.945762666687e-01 6.947358771011e-01 6.949297215957e-01 6.951540347893e-01 6.954133662057e-01 6.957063866400e-01 6.960332842723e-01 6.963978794787e-01 6.967960013570e-01 6.972319681004e-01 6.977049193179e-01 6.982137967399e-01 6.987635673386e-01 6.993479518700e-01 6.999741334581e-01 7.006396231504e-01 7.013432126886e-01 7.020891060788e-01 7.028740360923e-01 7.037016709560e-01 7.045690663837e-01 7.054791881099e-01 7.064323339501e-01 7.074252761994e-01 7.084640861133e-01 7.095429600037e-01 7.106659141983e-01 7.118335447250e-01 7.130426395551e-01 7.142979512978e-01 7.155941583489e-01 7.169369293849e-01 7.183231628454e-01 7.197521189447e-01 7.212280214066e-01 7.227443865206e-01 7.243080442532e-01 7.259143869935e-01 7.275643210953e-01 7.292607912061e-01 7.309980338443e-01 7.327814471859e-01 7.346074453005e-01 7.364753161865e-01 7.383897849247e-01 7.403431156975e-01 7.423421214194e-01 7.443819587983e-01 7.464639240654e-01 7.485885075659e-01 7.507521011037e-01 7.529593743507e-01 7.552043343237e-01 7.574905742139e-01 7.598164714099e-01 7.621793702595e-01 7.645838159038e-01 7.670225959782e-01 7.695008112524e-01 7.720154142164e-01 7.745639954411e-01 7.771517521086e-01 7.797697708785e-01 7.824254915483e-01 7.851122176325e-01 7.878321065287e-01 7.905855264739e-01 7.933658931017e-01 7.961801856200e-01 7.990218720173e-01 8.018924615793e-01 8.047924621442e-01 8.077158422225e-01 8.106701850028e-01 8.136451547337e-01 8.166461339398e-01 8.196714206867e-01 8.227155607470e-01 8.257858293676e-01 8.288719426218e-01 8.319804060693e-01 8.351071411058e-01 8.382491506880e-01 8.414114142580e-01 8.445842599020e-01 8.477764309658e-01 8.509790189719e-01 8.541934242638e-01 8.574227988782e-01 8.606573035760e-01 8.639064917379e-01 8.671587781292e-01 8.704207294648e-01 8.736897948347e-01 8.769598902483e-01 8.802393271145e-01 8.835163046298e-01 8.867979932886e-01 8.900796566266e-01 8.933587477209e-01 8.966407586298e-01 8.999142904585e-01 9.031895675641e-01 9.064567802540e-01 9.097171036880e-01 9.129752152577e-01 9.162187950716e-01 9.194596283669e-01 9.226851236377e-01 9.259010524881e-01 9.291065565818e-01 9.322939603967e-01 9.354724226162e-01 9.386305670759e-01 9.417751584282e-01 9.449017861015e-01 9.480066427766e-01 9.510979081552e-01 9.541617707618e-01 9.572090916006e-01 9.602309134324e-01 9.632281228171e-01 9.662053798923e-01 9.691504719580e-01 9.720753369625e-01 9.749683356597e-01 9.778339550954e-01 9.806727441513e-01 9.834757110009e-01 9.862544451637e-01 9.889954887600e-01 9.917063915055e-01 9.943837878820e-01 9.970237384275e-01 9.996326683924e-01 1.002200651058e+00 1.004734896419e+00 1.007230294866e+00 1.009685503978e+00 1.012106099311e+00 1.014481594907e+00 1.016820169246e+00 1.019115207714e+00 1.021367768546e+00 1.023581121706e+00 1.025746331836e+00 1.027872357175e+00 1.029951545192e+00 1.031985331149e+00 1.033976614076e+00 1.035916932868e+00 1.037817066876e+00 1.039665178193e+00 1.041468560903e+00 1.043224928530e+00 1.044929724858e+00 1.046592135000e+00 1.048199592014e+00 1.049762656997e+00 1.051275464626e+00 1.052736431864e+00 1.054153872960e+00 1.055514193762e+00 1.056830671933e+00 1.058094474859e+00 1.059308871703e+00 1.060476090000e+00 1.061588151906e+00 1.062656711673e+00 1.063670320494e+00 1.064637226698e+00 1.065556091649e+00 1.066420801720e+00 1.067243327606e+00 1.068011247610e+00 1.068735480524e+00 1.069410583514e+00 1.070036545948e+00 1.070619907430e+00 1.071152020510e+00 1.071641462172e+00 1.072084599009e+00 1.072482143160e+00 1.072839200700e+00 1.073148023791e+00 1.073420058550e+00 1.073646113096e+00 1.073831989361e+00 1.073981885021e+00 1.074087366455e+00 1.074160017698e+00 1.074191852090e+00 1.074190491011e+00 1.074154875303e+00 1.074082045391e+00 1.073982461086e+00 1.073846727467e+00 1.073685166827e+00 1.073494739125e+00 1.073274631192e+00 1.073034770540e+00 1.072764866706e+00 1.072477954872e+00 1.072166927326e+00 1.071837402588e+00 1.071493382709e+00 1.071128926134e+00 1.070755178108e+00 1.070365670170e+00 1.069968143107e+00 1.069563015288e+00 1.069147799315e+00 1.068733328278e+00 1.068311761493e+00 1.067893033063e+00 1.067475297527e+00 1.067058260573e+00 1.066652119768e+00 1.066248536680e+00 1.065860148490e+00 1.065480997477e+00 1.065115584180e+00 1.064771471448e+00 1.064439776712e+00 1.064134636187e+00 1.063850417614e+00 1.063591830218e+00 1.063362722806e+00 1.063159216103e+00 1.062993942636e+00 1.062858053800e+00 1.062761010074e+00 1.062702819798e+00 1.062682783721e+00 1.062710263798e+00 1.062776480996e+00 1.062895001246e+00 1.063059634266e+00 1.063274009116e+00 1.063544652929e+00 1.063863828811e+00 1.064243710614e+00 1.064678345865e+00 1.065171132783e+00 1.065728097370e+00 1.066341743586e+00 1.067023082958e+00 1.067764495789e+00 1.068573203011e+00 1.069449585256e+00 1.070387805117e+00 1.071399346690e+00 1.072474363196e+00 1.073619980417e+00 1.074834912252e+00 1.076116024613e+00 1.077470890188e+00 1.078889525497e+00 1.080381333814e+00 1.081939952607e+00 1.083565443498e+00 1.085261157094e+00 1.087019868334e+00 1.088847246476e+00 1.090736436642e+00 1.092688559579e+00 1.094705770665e+00 1.096779137575e+00 1.098914809509e+00 1.101104318546e+00 1.103350413882e+00 1.105649746205e+00 1.107996973413e+00 1.110395813524e+00 1.112836108471e+00 1.115322813518e+00 1.117848130380e+00 1.120409192867e+00 1.123007934020e+00 1.125633497409e+00 1.128290905367e+00 1.130969992652e+00 1.133670873336e+00 1.136390768910e+00 1.139121676042e+00 1.141865930285e+00 1.144613042002e+00 1.147364338102e+00 1.150113474846e+00 1.152855693050e+00 1.155590819384e+00 1.158308853929e+00 1.161011665646e+00 1.163691136875e+00 1.166342876475e+00 1.168966392407e+00 1.171551511389e+00 1.174100569121e+00 1.176602952828e+00 1.179058015832e+00 1.181462351902e+00 1.183807288396e+00 1.186093551990e+00 1.188313499528e+00 1.190464782030e+00 1.192544539226e+00 1.194543967220e+00 1.196465862184e+00 1.198298142258e+00 1.200043999352e+00 1.201697308358e+00 1.203252744608e+00 1.204710323753e+00 1.206061935726e+00 1.207309487197e+00 1.208446068565e+00 1.209469904233e+00 1.210379616283e+00 1.211167958394e+00 1.211838188224e+00 1.212383100578e+00 1.212803284273e+00 1.213095707754e+00 1.213257146577e+00 1.213289994763e+00 1.213186214082e+00 1.212949952442e+00 1.212579031230e+00 1.212069420439e+00 1.211425515391e+00 1.210640720048e+00 1.209720646422e+00 1.208661537111e+00 1.207462888058e+00 1.206128836370e+00 1.204655510470e+00 1.203047686193e+00 1.201303175840e+00 1.199424995101e+00 1.197415925497e+00 1.195272485591e+00 1.193004305007e+00 1.190606445729e+00 1.188085286871e+00 1.185444192408e+00 1.182681772150e+00 1.179806624110e+00 1.176816333498e+00 1.173719798125e+00 1.170518290889e+00 1.167214527634e+00 1.163817017660e+00 1.160324568930e+00 1.156747127075e+00 1.153086768732e+00 1.149348444465e+00 1.145539666953e+00 1.141662057784e+00 1.137724949658e+00 1.133731309348e+00 1.129688498186e+00 1.125603107228e+00 1.121479073168e+00 1.117325978409e+00 1.113146175960e+00 1.108950006906e+00 1.104741335421e+00 1.100527214532e+00 1.096315566449e+00 1.092110998258e+00 1.087921964597e+00 1.083753603610e+00 1.079612567594e+00 1.075507842483e+00 1.071441831196e+00 1.067424753563e+00 1.063460355606e+00 1.059555812694e+00 1.055717569287e+00 1.051949408730e+00 1.048259536777e+00 1.044651160122e+00 1.041131631158e+00 1.037704452223e+00 1.034373740474e+00 1.031146277744e+00 1.028023837194e+00 1.025013067431e+00 1.022115121443e+00 1.019334640665e+00 1.016674487500e+00 1.014136852509e+00 1.011724327154e+00 1.009439289412e+00 1.007283404088e+00 1.005257937019e+00 1.003363077274e+00 1.001601420915e+00 9.999712013633e-01 9.984743269461e-01 9.971097308345e-01 9.958770674166e-01 9.947758218197e-01 9.938040681522e-01 9.929608626186e-01 9.922442236109e-01 9.916524641106e-01 9.911835153155e-01 9.908353041728e-01 9.906044560661e-01 9.904878119141e-01 9.904835654522e-01 9.905875749415e-01 9.907970604833e-01 9.911072480517e-01 9.915159034355e-01 9.920186909767e-01 9.926110318788e-01 9.932894723471e-01 9.940477187171e-01 9.948841021404e-01 9.957931158482e-01 9.967693397546e-01 9.978107349908e-01 9.989086317466e-01 1.000061328433e+00 1.001262255320e+00 1.002505968597e+00 1.003788460325e+00 1.005103330002e+00 1.006446728529e+00 1.007811669481e+00 1.009192451722e+00 1.010585280184e+00 1.011982358418e+00 1.013380318710e+00 1.014769905126e+00 1.016148076739e+00 1.017507034838e+00 1.018840793101e+00 1.020144714753e+00 1.021409247676e+00 1.022630948081e+00 1.023802218663e+00 1.024914782911e+00 1.025966765748e+00 1.026946052353e+00 1.027850487187e+00 1.028671941266e+00 1.029402507595e+00 1.030038546623e+00 1.030570650887e+00 1.030997174036e+00 1.031307110167e+00 1.031497406312e+00 1.031563711833e+00 1.031496398320e+00 1.031296764491e+00 1.030954416598e+00 1.030469613129e+00 1.029839115102e+00 1.029054917993e+00 1.028121159602e+00 1.027029884985e+00 1.025785341624e+00 1.024385020416e+00 1.022827991207e+00 1.021119719192e+00 1.019258118956e+00 1.017250249312e+00 1.015098297350e+00 1.012808038498e+00 1.010386791960e+00 1.007839867751e+00 1.005179291851e+00 1.002410972525e+00 9.995482509101e-01 9.966035919932e-01 9.935853190756e-01 9.905146593046e-01 9.873996812564e-01 9.842599920272e-01 9.811123835125e-01 9.779701795899e-01 9.748573077521e-01 9.717860806821e-01 9.687800483270e-01 9.658557805781e-01 9.630300378326e-01 9.603270628583e-01 9.577577251729e-01 9.553472226042e-01 9.531074645888e-01 9.510538429151e-01 9.492073178161e-01 9.475727902073e-01 9.461693069979e-01 9.450026731367e-01 9.440812716965e-01 9.434154151534e-01 9.430032927658e-01 9.428537103859e-01 9.429604435135e-01 9.433237513241e-01 9.439416013891e-01 9.448013467638e-01 9.459020040101e-01 9.472262708610e-01 9.487654266614e-01 9.505068175012e-01 9.524294655732e-01 9.545237177036e-01 9.567677342996e-01 9.591446129314e-01 9.616366415396e-01 9.642217959618e-01 9.668867768267e-01 9.696061949054e-01 9.723677235524e-01 9.751509825729e-01 9.779362223475e-01 9.807148515829e-01 9.834632729974e-01 9.861733640956e-01 9.888326825221e-01 9.914256445452e-01 9.939498762165e-01 9.963883444208e-01 9.987403988116e-01 1.000997457978e+00 1.003152894030e+00 1.005208862374e+00 1.007154102631e+00 1.008994165091e+00 1.010724504323e+00 1.012343000705e+00 1.013854279333e+00 1.015252044399e+00 1.016543349257e+00 1.017723857634e+00 1.018794997237e+00 1.019762302336e+00 1.020617117401e+00 1.021370197326e+00 1.022016029546e+00 1.022555902599e+00 1.022996388673e+00 1.023331020154e+00 1.023572085345e+00 1.023714774981e+00 1.023766862298e+00 1.023737138840e+00 1.023625994767e+00 1.023453697827e+00 1.023221464657e+00 1.022949161715e+00 1.022654910813e+00 1.022352954496e+00 1.022073489552e+00 1.021834476129e+00 1.021671007528e+00 1.021612329685e+00 1.021690048994e+00 1.021947451275e+00 1.022415336807e+00 1.023140980533e+00 1.024161496822e+00 1.025517237440e+00 1.027256193966e+00 1.029405966847e+00 1.032016108698e+00 1.035113554133e+00 1.038728668358e+00 1.042894685832e+00 1.047619206276e+00 1.052930758491e+00 1.058827908551e+00 1.065313174455e+00 1.072388405893e+00 1.080028833518e+00 1.088228082703e+00 1.096950979385e+00 1.106169131534e+00 1.115849880391e+00 1.125942947045e+00 1.136413613624e+00 1.147203768628e+00 1.158269723328e+00 1.169558662501e+00 1.181012318301e+00 1.192586465508e+00 1.204220348417e+00 1.215869495954e+00 1.227480567502e+00 1.239004227815e+00 1.250400501538e+00 1.261615200011e+00 1.272615076979e+00 1.283353587423e+00 1.293793919450e+00 1.303899747345e+00 1.313628834586e+00 1.322955521684e+00 1.331834091924e+00 1.340238794490e+00 1.348135171780e+00 1.355487224342e+00 1.362272728679e+00 1.368450284963e+00 1.374003749465e+00 1.378903770954e+00 1.383125747856e+00 1.386660714916e+00 1.389486495892e+00 1.391608505607e+00 1.393020561473e+00 1.393733002438e+00 1.393771744935e+00 1.393153720006e+00 1.391933047303e+00 1.390147710257e+00 1.387866463403e+00 1.385163486125e+00 1.382110713729e+00 1.378816597192e+00 1.375362524418e+00 1.371863778044e+00 1.368425578414e+00 1.365144289267e+00 1.362141668337e+00 1.359491677491e+00 1.357295005966e+00 1.355618745355e+00 1.354506606081e+00 1.354012503515e+00 1.354125399730e+00 1.354854291320e+00 1.356155330320e+00 1.357968510616e+00 1.360233088803e+00 1.362830048984e+00 1.365672456509e+00 1.368624780596e+00 1.371559834200e+00 1.374360272389e+00 1.376876703249e+00 1.379012356449e+00 1.380637474784e+00 1.381661060799e+00 1.382009647337e+00 1.381601182970e+00 1.380416366898e+00 1.378408899378e+00 1.375584587506e+00 1.371957571134e+00 1.367539947163e+00 1.362392929426e+00 1.356542035644e+00 1.350056532270e+00 1.342989115438e+00 1.335386209318e+00 1.327318964448e+00 1.318808282411e+00 1.309914281619e+00 1.300659771250e+00 1.291065077179e+00 1.281169893417e+00 1.270971118914e+00 1.260518803196e+00 1.249828666205e+00 1.238949635013e+00 1.227958086199e+00 1.216917424691e+00 1.205962491566e+00 1.195210143436e+00 1.184831199912e+00 1.175015311750e+00 1.165945369281e+00 1.157851832623e+00 1.150914746167e+00 1.145338077559e+00 1.141272402219e+00 1.138817491960e+00 1.138047857632e+00 1.138921334286e+00 1.141377087232e+00 1.145242919603e+00 1.150289327298e+00 1.156253958327e+00 1.162780908059e+00 1.169546492109e+00 1.176171128639e+00 1.182308955928e+00 1.187651201703e+00 1.191898858797e+00 1.194862239030e+00 1.196376112264e+00 1.196381602157e+00 1.194901313048e+00 1.192017100462e+00 1.187935640984e+00 1.182887791971e+00 1.177202019679e+00 1.171239062449e+00 1.165374718935e+00 1.160023438642e+00 1.155536470388e+00 1.152265732122e+00 1.150476293004e+00 1.150358897601e+00 1.152039622905e+00 1.155513157411e+00 1.160736101295e+00 1.167550892651e+00 1.175757083139e+00 1.185121349289e+00 1.195350550628e+00 1.206190570089e+00 1.217346521173e+00 1.228565276380e+00 1.239611587403e+00 1.250248183439e+00 1.260298657082e+00 1.269564161691e+00 1.277893552768e+00 1.285141686241e+00 1.291165621709e+00 1.295876780350e+00 1.299169141863e+00 1.301006421234e+00 1.301379480337e+00 1.300330798681e+00 1.297995434050e+00 1.294543153100e+00 1.290262909182e+00 1.285495484187e+00 1.280654265195e+00 1.276215126496e+00 1.272648986334e+00 1.270445577281e+00 1.270012714926e+00 1.271680269591e+00 1.275649261595e+00 1.281947991795e+00 1.290468314345e+00 1.300906062905e+00 1.312842773233e+00 1.325742521617e+00 1.338993559706e+00 1.351989681426e+00 1.364105584744e+00 1.374810492484e+00 1.383631209838e+00 1.390194094035e+00 1.394256867960e+00 1.395648888496e+00 1.394327963687e+00 1.390321200821e+00 1.383727587533e+00 1.374717549896e+00 1.363477186985e+00 1.350259424379e+00 1.335328102159e+00 1.318991721158e+00 1.301603562319e+00 1.283548322996e+00 1.265285489269e+00 1.248544768867e+00 1.228318780162e+00 1.209159338092e+00 1.195473312074e+00 1.188601259151e+00 1.185956226379e+00 1.182951425976e+00 1.176266728176e+00 1.166161678227e+00 1.156334121583e+00 1.151429074996e+00 1.153752927028e+00 1.161486683431e+00 1.169858585731e+00 1.174355474173e+00 1.173594952863e+00 1.170066453364e+00 1.168408954823e+00 1.172202064799e+00 1.181407811197e+00 1.192417245437e+00 1.200630343624e+00 1.203582375389e+00 1.202568206801e+00 1.201831614821e+00 1.205710598928e+00 1.215594609441e+00 1.228883774432e+00 1.240699203451e+00 1.247008729579e+00 1.247021424753e+00 1.243416747495e+00 1.240334771394e+00 1.240396645946e+00 1.242758183475e+00 1.243606234580e+00 1.238753824569e+00 1.226519419601e+00 1.209026394165e+00 1.191187761695e+00 1.177900724491e+00 1.171122013751e+00 1.168926804493e+00 1.167330721427e+00 1.163453024719e+00 1.157709442557e+00 1.153649152958e+00 1.155484557118e+00 1.164903614768e+00 1.179522574010e+00 1.194237882461e+00 1.204341676376e+00 1.208224904549e+00 1.208076968558e+00 1.208251450640e+00 1.212302894188e+00 1.220650039205e+00 1.230515046154e+00 1.238121293671e+00 1.241499570264e+00 1.241962899769e+00 1.243267840462e+00 1.248979770536e+00 1.259741013525e+00 1.272389551830e+00 1.281602360484e+00 1.282866959632e+00 1.274816028576e+00 1.259670128950e+00 1.241725112876e+00 1.224756502107e+00 1.209927111165e+00 1.195633675600e+00 1.179331932508e+00 1.159851457027e+00 1.138495920529e+00 1.118081788513e+00 1.100418540395e+00 1.084040434534e+00 1.064099581702e+00 1.034755055876e+00 9.441826013385e-01 7.930315334525e-01 7.113839027275e-01 8.002014181899e-01 9.649668097110e-01 1.067561099703e+00 1.045592666461e+00 9.138899939902e-01 7.656610008449e-01 7.422651386130e-01 8.601597718464e-01 9.821318569711e-01 1.004477248355e+00 9.077915329441e-01 7.574307392981e-01 7.005503272277e-01 8.195345875072e-01 9.942156194511e-01 1.093588087318e+00 1.066988402448e+00 9.375658835875e-01 8.007683918864e-01 7.861835575793e-01 9.019785907649e-01 1.024533682745e+00 1.061641978914e+00 9.984863487363e-01 8.924608464796e-01 8.496731917707e-01 9.238159957607e-01 1.041197918167e+00 1.101845867589e+00 1.061136558961e+00 9.429125453395e-01 8.369385647130e-01 8.454474214971e-01 9.535199799888e-01 1.049997143378e+00 1.055250235232e+00 9.603341230480e-01 8.312418047112e-01 7.900380374037e-01 8.865384445330e-01 1.018298473042e+00 1.072716961160e+00 1.006535391071e+00 8.536570604233e-01 7.322493892934e-01 7.747655813006e-01 9.289220655359e-01 1.043804585532e+00 1.037264328738e+00 9.133367514391e-01 7.666745673631e-01 7.565445659835e-01 9.037969117225e-01 1.051392510779e+00 1.079130212488e+00 9.562631112509e-01 7.467168934188e-01 6.427534485969e-01 7.965432464825e-01 1.029384415500e+00 1.155673861436e+00 1.103661637331e+00 8.874740401331e-01 6.238466986827e-01 5.852822481318e-01 8.196076294224e-01 1.042932138473e+00 1.112322446675e+00 1.000491417952e+00 7.639883523259e-01 5.716567051726e-01 6.437730441550e-01 8.541924383457e-01 9.878490294779e-01 9.713563993008e-01 8.259980278884e-01 6.601207774134e-01 6.426465949899e-01 7.795591767981e-01 9.062518451382e-01 9.242791752136e-01 8.278714979270e-01 6.925801477220e-01 6.562899775236e-01 7.658175975994e-01 9.018700939901e-01 9.593631020263e-01 9.078954133069e-01 7.823084015935e-01 6.759167539687e-01 6.875265241560e-01 7.950570803603e-01 8.974733037102e-01 9.335237566245e-01 8.954493954380e-01 8.132854355338e-01 7.375862749779e-01 7.117636778863e-01 7.402218415698e-01 7.928113525693e-01 8.376719443567e-01 8.561031792028e-01 8.420070982756e-01 8.022529304201e-01 7.592199795803e-01 7.449622203750e-01 7.763842289329e-01 8.345830664529e-01 8.817666851887e-01 8.914104760249e-01 8.632581836187e-01 8.226214300255e-01 8.032151952172e-01
 4.066209022954e-01 4.069187216642e-01 4.072641262345e-01 4.078786885279e-01 4.086993385230e-01 4.094660613947e-01 4.099867499908e-01 4.103093744566e-01 4.106638723214e-01 4.112426072927e-01 4.120118690251e-01 4.127472564455e-01 4.132716337327e-01 4.136426179062e-01 4.140774868411e-01 4.147154620859e-01 4.154856847219e-01 4.161953736164e-01 4.167310234753e-01 4.171701734200e-01 4.177081889352e-01 4.184521012166e-01 4.192869863407e-01 4.199962252013e-01 4.205095385192e-01 4.209901037364e-01 4.216525069314e-01 4.225197836969e-01 4.234021253673e-01 4.241013126751e-01 4.246083976862e-01 4.251128736534e-01 4.258139403424e-01 4.267180560413e-01 4.276300527840e-01 4.283427905856e-01 4.288480830721e-01 4.293407843851e-01 4.300293896274e-01 4.309357923568e-01 4.318674425022e-01 4.325950661631e-01 4.330814376958e-01 4.335360114117e-01 4.342142334349e-01 4.351435538561e-01 4.360861840462e-01 4.367884672532e-01 4.372500163326e-01 4.377219810527e-01 4.384375117139e-01 4.393731612197e-01 4.402808218810e-01 4.409508193412e-01 4.414282711675e-01 4.419541124380e-01 4.427049913685e-01 4.436215315203e-01 4.444900420830e-01 4.451653467134e-01 4.456962304013e-01 4.462627593050e-01 4.470083669031e-01 4.479079953040e-01 4.487891993313e-01 4.494988595331e-01 4.500528108307e-01 4.506239821710e-01 4.513786421870e-01 4.523117759052e-01 4.532365971531e-01 4.539606116866e-01 4.544919418336e-01 4.550549383432e-01 4.558622532264e-01 4.568711057792e-01 4.578226450344e-01 4.585102617772e-01 4.590089018616e-01 4.596061422381e-01 4.604981181331e-01 4.615672822410e-01 4.624987633468e-01 4.631251928697e-01 4.636162373373e-01 4.642934576939e-01 4.652758444391e-01 4.663585266649e-01 4.672312455959e-01 4.678132178858e-01 4.683403543180e-01 4.691104250384e-01 4.701543848308e-01 4.712124733367e-01 4.720211928512e-01 4.725930048018e-01 4.731904854040e-01 4.740436032893e-01 4.751108328864e-01 4.761269493764e-01 4.768935095873e-01 4.774856979303e-01 4.781616992597e-01 4.790825864771e-01 4.801506107148e-01 4.811248782980e-01 4.818752802323e-01 4.825117102223e-01 4.832630075269e-01 4.842294517803e-01 4.852868068510e-01 4.862277990928e-01 4.869826324313e-01 4.876795809318e-01 4.884988075686e-01 4.894876776735e-01 4.905214972775e-01 4.914389248010e-01 4.922157787702e-01 4.929744075717e-01 4.938450065887e-01 4.948368049722e-01 4.958412873108e-01 4.967496721866e-01 4.975591723217e-01 4.983670130003e-01 4.992651789870e-01 5.002497331263e-01 5.012361450034e-01 5.021497036723e-01 5.029930040326e-01 5.038326840337e-01 5.047375941866e-01 5.057113772813e-01 5.066925554570e-01 5.076222595937e-01 5.084929418080e-01 5.093503963531e-01 5.102518438051e-01 5.112149898176e-01 5.122010997703e-01 5.131494906050e-01 5.140415045325e-01 5.149123985890e-01 5.158145849969e-01 5.167724777571e-01 5.177606927436e-01 5.187250368740e-01 5.196409081292e-01 5.205316397899e-01 5.214408370067e-01 5.223906058736e-01 5.233721203716e-01 5.243492280944e-01 5.252939734220e-01 5.262093703896e-01 5.271238067059e-01 5.280640655789e-01 5.290368383809e-01 5.300241041655e-01 5.309944724943e-01 5.319340239366e-01 5.328600565472e-01 5.338004234953e-01 5.347695726828e-01 5.357599211065e-01 5.367474366283e-01 5.377138436111e-01 5.386635289987e-01 5.396153793801e-01 5.405847469418e-01 5.415735417128e-01 5.425704934527e-01 5.435598114218e-01 5.445332029101e-01 5.455012732866e-01 5.464766108098e-01 5.474668141356e-01 5.484679056625e-01 5.494660377463e-01 5.504540329885e-01 5.514372300531e-01 5.524258277163e-01 5.534236441479e-01 5.544252535320e-01 5.554237083657e-01 5.564177230163e-01 5.574121978979e-01 5.584155571812e-01 5.594246196375e-01 5.604294843914e-01 5.614285450875e-01 5.624249316531e-01 5.634277893304e-01 5.644414820438e-01 5.654593874614e-01 5.664701073118e-01 5.674720184781e-01 5.684745574773e-01 5.694866540167e-01 5.705092476503e-01 5.715305668138e-01 5.725429038785e-01 5.735513078317e-01 5.745662801728e-01 5.755917416761e-01 5.766196828655e-01 5.776431192508e-01 5.786591153115e-01 5.796775347493e-01 5.807072051590e-01 5.817435480881e-01 5.827758652095e-01 5.838007773655e-01 5.848260680000e-01 5.858587375298e-01 5.869007688587e-01 5.879426896479e-01 5.889759099086e-01 5.900072322225e-01 5.910451204165e-01 5.920903918728e-01 5.931380319532e-01 5.941783510262e-01 5.952134585306e-01 5.962529238411e-01 5.973002602367e-01 5.983488878605e-01 5.993908436186e-01 6.004274429247e-01 6.014667946294e-01 6.025116046405e-01 6.035584814784e-01 6.045985091014e-01 6.056335884281e-01 6.066711139400e-01 6.077129855316e-01 6.087563170395e-01 6.097950909695e-01 6.108296633175e-01 6.118641269138e-01 6.129050146404e-01 6.139468997288e-01 6.149846568986e-01 6.160201874814e-01 6.170564773832e-01 6.180964516702e-01 6.191379759129e-01 6.201758180913e-01 6.212121074605e-01 6.222505053526e-01 6.232909283357e-01 6.243304350056e-01 6.253669219154e-01 6.264028056877e-01 6.274394536950e-01 6.284787231486e-01 6.295149080652e-01 6.305459968201e-01 6.315782267983e-01 6.326117065191e-01 6.336449799785e-01 6.346775481348e-01 6.357058912702e-01 6.367317448295e-01 6.377597120642e-01 6.387865624826e-01 6.398116920681e-01 6.408368172096e-01 6.418597247075e-01 6.428812067787e-01 6.439026258629e-01 6.449208990858e-01 6.459388824213e-01 6.469569235973e-01 6.479722286720e-01 6.489861113727e-01 6.499982935284e-01 6.510083509736e-01 6.520177729441e-01 6.530265658536e-01 6.540310594163e-01 6.550333512019e-01 6.560358446204e-01 6.570366196061e-01 6.580346390900e-01 6.590318817977e-01 6.600253225098e-01 6.610171436737e-01 6.620071268943e-01 6.629942781282e-01 6.639813155545e-01 6.649666699846e-01 6.659482910422e-01 6.669272082031e-01 6.679027554323e-01 6.688756288508e-01 6.698483570092e-01 6.708187647539e-01 6.717850271555e-01 6.727483726219e-01 6.737080509402e-01 6.746643686314e-01 6.756191223000e-01 6.765714117629e-01 6.775192849023e-01 6.784654218866e-01 6.794071170476e-01 6.803440283998e-01 6.812790088166e-01 6.822102148997e-01 6.831389940732e-01 6.840642511668e-01 6.849851410372e-01 6.859020623725e-01 6.868142511790e-01 6.877233286995e-01 6.886291836453e-01 6.895325136485e-01 6.904304143122e-01 6.913239679260e-01 6.922126505550e-01 6.930966980724e-01 6.939783375101e-01 6.948558995908e-01 6.957289396346e-01 6.965972930582e-01 6.974602504862e-01 6.983174380068e-01 6.991720476347e-01 7.000217671980e-01 7.008673867948e-01 7.017080207163e-01 7.025412605827e-01 7.033697454765e-01 7.041935038517e-01 7.050139367287e-01 7.058286546785e-01 7.066376768383e-01 7.074389985063e-01 7.082360085518e-01 7.090281422216e-01 7.098141417262e-01 7.105953793853e-01 7.113694273056e-01 7.121369693153e-01 7.128995625269e-01 7.136556608819e-01 7.144051468646e-01 7.151495832204e-01 7.158848674309e-01 7.166158932465e-01 7.173402545818e-01 7.180573957931e-01 7.187685589772e-01 7.194710662130e-01 7.201676379514e-01 7.208566999363e-01 7.215378336866e-01 7.222133869096e-01 7.228814146101e-01 7.235408282088e-01 7.241936592805e-01 7.248382048107e-01 7.254749644862e-01 7.261047823558e-01 7.267262956943e-01 7.273400151407e-01 7.279455988824e-01 7.285423197228e-01 7.291307231488e-01 7.297119023118e-01 7.302836982132e-01 7.308477423103e-01 7.314034840229e-01 7.319491666383e-01 7.324870437060e-01 7.330158031415e-01 7.335348200174e-01 7.340464428355e-01 7.345473472719e-01 7.350395806735e-01 7.355223552231e-01 7.359953030521e-01 7.364594400462e-01 7.369139168783e-01 7.373582606218e-01 7.377926640746e-01 7.382176578136e-01 7.386321096483e-01 7.390379096649e-01 7.394317387344e-01 7.398157305799e-01 7.401902229311e-01 7.405540530011e-01 7.409078553557e-01 7.412502184893e-01 7.415817559806e-01 7.419040969215e-01 7.422151593889e-01 7.425162294000e-01 7.428055704655e-01 7.430825205194e-01 7.433499919549e-01 7.436069967320e-01 7.438519917197e-01 7.440869376972e-01 7.443090894340e-01 7.445198703585e-01 7.447196252587e-01 7.449087253783e-01 7.450862103514e-01 7.452512294659e-01 7.454049750489e-01 7.455477184267e-01 7.456769835958e-01 7.457956098228e-01 7.459032545319e-01 7.459981800957e-01 7.460819965903e-01 7.461527196168e-01 7.462120721874e-01 7.462592122859e-01 7.462951708680e-01 7.463194909721e-01 7.463307750521e-01 7.463293381191e-01 7.463167493174e-01 7.462931659440e-01 7.462564205222e-01 7.462082007861e-01 7.461475914093e-01 7.460742094295e-01 7.459900976568e-01 7.458932144980e-01 7.457850274552e-01 7.456640100590e-01 7.455307922882e-01 7.453867842957e-01 7.452299639643e-01 7.450616545812e-01 7.448816129793e-01 7.446888294725e-01 7.444852667883e-01 7.442697248807e-01 7.440428115696e-01 7.438045684170e-01 7.435538209152e-01 7.432917176722e-01 7.430187891892e-01 7.427345368516e-01 7.424393420505e-01 7.421325636063e-01 7.418145080279e-01 7.414870114556e-01 7.411476582295e-01 7.407978639469e-01 7.404375274943e-01 7.400664640820e-01 7.396859710538e-01 7.392953215345e-01 7.388945081059e-01 7.384841968383e-01 7.380632419265e-01 7.376341908831e-01 7.371954162119e-01 7.367474701574e-01 7.362915960327e-01 7.358258311965e-01 7.353522109127e-01 7.348707887413e-01 7.343810787577e-01 7.338836849787e-01 7.333790395754e-01 7.328663339418e-01 7.323480847721e-01 7.318220395890e-01 7.312898356410e-01 7.307519242323e-01 7.302077917356e-01 7.296579845035e-01 7.291039472821e-01 7.285437087472e-01 7.279800688529e-01 7.274116546537e-01 7.268401615277e-01 7.262639311167e-01 7.256848357736e-01 7.251041503425e-01 7.245199250478e-01 7.239339435811e-01 7.233467355190e-01 7.227579660822e-01 7.221696750738e-01 7.215797229770e-01 7.209905417067e-01 7.204030190205e-01 7.198141077017e-01 7.192295410419e-01 7.186455095228e-01 7.180640817996e-01 7.174872537088e-01 7.169119224614e-01 7.163422852137e-01 7.157762505435e-01 7.152156105946e-01 7.146622313597e-01 7.141134379706e-01 7.135724226547e-01 7.130384205084e-01 7.125121652477e-01 7.119958933318e-01 7.114870473900e-01 7.109894893217e-01 7.105014527231e-01 7.100241867937e-01 7.095607731315e-01 7.091068261989e-01 7.086681721876e-01 7.082424936275e-01 7.078299879752e-01 7.074345382476e-01 7.070525074952e-01 7.066885317802e-01 7.063414381871e-01 7.060105610370e-01 7.057001062704e-01 7.054063102032e-01 7.051338045008e-01 7.048818224636e-01 7.046498724420e-01 7.044417367408e-01 7.042537783137e-01 7.040908307770e-01 7.039510196146e-01 7.038351489573e-01 7.037463945917e-01 7.036816462583e-01 7.036447954948e-01 7.036346885048e-01 7.036525435185e-01 7.037009950363e-01 7.037765029151e-01 7.038837364067e-01 7.040202445621e-01 7.041886096112e-01 7.043905607670e-01 7.046229717751e-01 7.048909480610e-01 7.051906755988e-01 7.055254377688e-01 7.058964868569e-01 7.063015774761e-01 7.067456345147e-01 7.072238891609e-01 7.077404627231e-01 7.082962098163e-01 7.088880340499e-01 7.095215431096e-01 7.101924479669e-01 7.109037555332e-01 7.116561836380e-01 7.124479340985e-01 7.132831872269e-01 7.141572956805e-01 7.150750255226e-01 7.160354764147e-01 7.170364793434e-01 7.180836179656e-01 7.191709547823e-01 7.203034918371e-01 7.214798842975e-01 7.226984478700e-01 7.239641044682e-01 7.252711543135e-01 7.266250931054e-01 7.280225912752e-01 7.294638130611e-01 7.309524583697e-01 7.324818707793e-01 7.340599767707e-01 7.356812560230e-01 7.373461634669e-01 7.390587464195e-01 7.408124484913e-01 7.426137074760e-01 7.444562638163e-01 7.463448029775e-01 7.482784278448e-01 7.502524949897e-01 7.522730560574e-01 7.543343152773e-01 7.564398170996e-01 7.585882946133e-01 7.607761177032e-01 7.630097445641e-01 7.652807959690e-01 7.675953267220e-01 7.699491397950e-01 7.723419793834e-01 7.747768241082e-01 7.772466472429e-01 7.797576612316e-01 7.823051211206e-01 7.848891577921e-01 7.875117132260e-01 7.901665895568e-01 7.928607260704e-01 7.955854156153e-01 7.983447331799e-01 8.011390443987e-01 8.039609752212e-01 8.068188342812e-01 8.097034528018e-01 8.126197822750e-01 8.155651475355e-01 8.185361091543e-01 8.215373308519e-01 8.245611038000e-01 8.276131161963e-01 8.306877411098e-01 8.337847464744e-01 8.369074143204e-01 8.400468757793e-01 8.432112350187e-01 8.463925231745e-01 8.495919335024e-01 8.528116885743e-01 8.560432059148e-01 8.592948198780e-01 8.625564901573e-01 8.658346732029e-01 8.691243365696e-01 8.724218029778e-01 8.757341877668e-01 8.790508714133e-01 8.823790675939e-01 8.857131577551e-01 8.890502907362e-01 8.923973306256e-01 8.957413877351e-01 8.990930873666e-01 9.024432130941e-01 9.057931918325e-01 9.091452378223e-01 9.124898607667e-01 9.158370033735e-01 9.191758230910e-01 9.225110053657e-01 9.258406771068e-01 9.291585643530e-01 9.324738866647e-01 9.357728780216e-01 9.390656414967e-01 9.423447919217e-01 9.456085499525e-01 9.488630112826e-01 9.520964996271e-01 9.553189512372e-01 9.585203505135e-01 9.617034768065e-01 9.648709036224e-01 9.680110251042e-01 9.711370111294e-01 9.742343908408e-01 9.773102996705e-01 9.803632033564e-01 9.833860980488e-01 9.863879884737e-01 9.893571241761e-01 9.923006463124e-01 9.952142233599e-01 9.980948122250e-01 1.000949216834e+00 1.003765352967e+00 1.006552584041e+00 1.009304614645e+00 1.012019425240e+00 1.014702583418e+00 1.017343622455e+00 1.019952471791e+00 1.022520306089e+00 1.025048483266e+00 1.027539973743e+00 1.029986158961e+00 1.032396625176e+00 1.034760205643e+00 1.037083333780e+00 1.039364799502e+00 1.041597022588e+00 1.043791129400e+00 1.045934028682e+00 1.048035074501e+00 1.050089970468e+00 1.052093824054e+00 1.054057077677e+00 1.055965120246e+00 1.057830254810e+00 1.059645544339e+00 1.061409573930e+00 1.063128590780e+00 1.064792363782e+00 1.066411652009e+00 1.067977347290e+00 1.069492665690e+00 1.070960143322e+00 1.072371637421e+00 1.073738718304e+00 1.075048532988e+00 1.076311307307e+00 1.077522356137e+00 1.078679832778e+00 1.079790887416e+00 1.080845537116e+00 1.081854110675e+00 1.082810066888e+00 1.083713350402e+00 1.084571655675e+00 1.085374535681e+00 1.086132838572e+00 1.086838445130e+00 1.087495391331e+00 1.088107255844e+00 1.088666641294e+00 1.089182726872e+00 1.089649916000e+00 1.090071399402e+00 1.090450328414e+00 1.090778479187e+00 1.091070078471e+00 1.091312848981e+00 1.091516410062e+00 1.091678725702e+00 1.091797305790e+00 1.091882620622e+00 1.091923131918e+00 1.091931664004e+00 1.091901887886e+00 1.091835575143e+00 1.091740525273e+00 1.091607910751e+00 1.091449457826e+00 1.091256920813e+00 1.091038722783e+00 1.090795471945e+00 1.090521759007e+00 1.090230956181e+00 1.089913183432e+00 1.089577679691e+00 1.089224675310e+00 1.088851116282e+00 1.088468081994e+00 1.088066820964e+00 1.087658248949e+00 1.087239635626e+00 1.086810596366e+00 1.086381611199e+00 1.085943481705e+00 1.085509117324e+00 1.085073891301e+00 1.084640231072e+00 1.084216165798e+00 1.083793323867e+00 1.083386764956e+00 1.082987708934e+00 1.082603994121e+00 1.082238377524e+00 1.081887538074e+00 1.081563006517e+00 1.081255952690e+00 1.080978393040e+00 1.080727569395e+00 1.080504831063e+00 1.080318799735e+00 1.080162395292e+00 1.080046957009e+00 1.079967635633e+00 1.079929579937e+00 1.079937727712e+00 1.079985884322e+00 1.080086141935e+00 1.080232473764e+00 1.080430004170e+00 1.080683587103e+00 1.080986220528e+00 1.081352187143e+00 1.081770144721e+00 1.082250868314e+00 1.082793120083e+00 1.083393625432e+00 1.084063140762e+00 1.084792132554e+00 1.085590225034e+00 1.086454516078e+00 1.087383390300e+00 1.088385169185e+00 1.089450118093e+00 1.090588937674e+00 1.091795181905e+00 1.093069415076e+00 1.094416468804e+00 1.095828981431e+00 1.097314101321e+00 1.098864755163e+00 1.100485398278e+00 1.102173980154e+00 1.103925945825e+00 1.105747974072e+00 1.107629481771e+00 1.109576855248e+00 1.111585824082e+00 1.113652357380e+00 1.115781068201e+00 1.117961473629e+00 1.120199153431e+00 1.122487082570e+00 1.124823693128e+00 1.127210915642e+00 1.129638012384e+00 1.132110462723e+00 1.134619730167e+00 1.137164829395e+00 1.139744524533e+00 1.142349675113e+00 1.144985713320e+00 1.147639670250e+00 1.150314800789e+00 1.153005500405e+00 1.155705576766e+00 1.158416771640e+00 1.161127179477e+00 1.163841008308e+00 1.166548522329e+00 1.169246838662e+00 1.171935837506e+00 1.174602723994e+00 1.177252993338e+00 1.179875368362e+00 1.182467871180e+00 1.185027710087e+00 1.187545452225e+00 1.190024590093e+00 1.192452356097e+00 1.194830212518e+00 1.197152895955e+00 1.199412546957e+00 1.201611491045e+00 1.203738213638e+00 1.205794271508e+00 1.207773205258e+00 1.209668834830e+00 1.211482898557e+00 1.213203809635e+00 1.214835968671e+00 1.216370086299e+00 1.217803741534e+00 1.219136603574e+00 1.220359168956e+00 1.221476749198e+00 1.222477953761e+00 1.223364249513e+00 1.224133383970e+00 1.224778850033e+00 1.225303766785e+00 1.225700107895e+00 1.225970508257e+00 1.226110299603e+00 1.226118183846e+00 1.225995669075e+00 1.225735297586e+00 1.225342341727e+00 1.224812302394e+00 1.224144011777e+00 1.223340156441e+00 1.222395496418e+00 1.221315249359e+00 1.220096613618e+00 1.218739831956e+00 1.217247871932e+00 1.215618380752e+00 1.213856197291e+00 1.211957912407e+00 1.209929527343e+00 1.207771482539e+00 1.205482877138e+00 1.203071842375e+00 1.200533970401e+00 1.197877620941e+00 1.195103332469e+00 1.192212876853e+00 1.189214747424e+00 1.186105731400e+00 1.182895990391e+00 1.179585589320e+00 1.176179613164e+00 1.172685064799e+00 1.169101812018e+00 1.165439846093e+00 1.161700494111e+00 1.157891235246e+00 1.154017544772e+00 1.150082022164e+00 1.146095165086e+00 1.142059327099e+00 1.137981049283e+00 1.133868223218e+00 1.129724518628e+00 1.125559278321e+00 1.121375285376e+00 1.117182456270e+00 1.112984582669e+00 1.108789044781e+00 1.104603956757e+00 1.100433726263e+00 1.096286029173e+00 1.092166706444e+00 1.088082696998e+00 1.084041122335e+00 1.080045454698e+00 1.076105033907e+00 1.072223291038e+00 1.068407682628e+00 1.064663148779e+00 1.060994919698e+00 1.057410070273e+00 1.053910983129e+00 1.050505224046e+00 1.047195425650e+00 1.043986710402e+00 1.040884510065e+00 1.037889744583e+00 1.035009211715e+00 1.032242360513e+00 1.029595894893e+00 1.027070493857e+00 1.024667938489e+00 1.022392722754e+00 1.020244712310e+00 1.018226465943e+00 1.016337161401e+00 1.014579397188e+00 1.012953704924e+00 1.011458872369e+00 1.010096480779e+00 1.008863994193e+00 1.007763556340e+00 1.006791982110e+00 1.005948426954e+00 1.005232970813e+00 1.004642497048e+00 1.004176007605e+00 1.003830613717e+00 1.003604285597e+00 1.003494806505e+00 1.003498347988e+00 1.003613322512e+00 1.003835193211e+00 1.004161872215e+00 1.004589222435e+00 1.005113805619e+00 1.005732714896e+00 1.006440298434e+00 1.007235049453e+00 1.008109568502e+00 1.009061841793e+00 1.010087096384e+00 1.011179765746e+00 1.012336929213e+00 1.013550753708e+00 1.014819197805e+00 1.016135418967e+00 1.017494204504e+00 1.018892307865e+00 1.020320563277e+00 1.021776934777e+00 1.023252957873e+00 1.024742924366e+00 1.026242606374e+00 1.027742838986e+00 1.029241408225e+00 1.030725980451e+00 1.032194940878e+00 1.033639796130e+00 1.035052419756e+00 1.036428444777e+00 1.037757313500e+00 1.039035171789e+00 1.040253077190e+00 1.041402670335e+00 1.042480209270e+00 1.043473269466e+00 1.044379878611e+00 1.045189072238e+00 1.045894277424e+00 1.046490738281e+00 1.046968121174e+00 1.047324602085e+00 1.047548518518e+00 1.047637722737e+00 1.047586412389e+00 1.047385206266e+00 1.047036001162e+00 1.046528325633e+00 1.045861906602e+00 1.045034487299e+00 1.044039613174e+00 1.042881947110e+00 1.041555062763e+00 1.040062909768e+00 1.038405808255e+00 1.036584289770e+00 1.034604291098e+00 1.032466693953e+00 1.030180893834e+00 1.027749391106e+00 1.025182385292e+00 1.022488288118e+00 1.019675556419e+00 1.016758352125e+00 1.013745720700e+00 1.010653285482e+00 1.007495744516e+00 1.004285154719e+00 1.001044705296e+00 9.977833090143e-01 9.945250417690e-01 9.912870091072e-01 9.880849400211e-01 9.849452072961e-01 9.818786671507e-01 9.789128715470e-01 9.760621499872e-01 9.733450646166e-01 9.707858894897e-01 9.683926523579e-01 9.661899865808e-01 9.641890067900e-01 9.624025609727e-01 9.608478324878e-01 9.595276209257e-01 9.584574763085e-01 9.576396058264e-01 9.570791376147e-01 9.567817184602e-01 9.567395722549e-01 9.569591607253e-01 9.574302478387e-01 9.581472307879e-01 9.591054585385e-01 9.602869822873e-01 9.616890899789e-01 9.632900832080e-01 9.650790013965e-01 9.670403122920e-01 9.691534925406e-01 9.714076583175e-01 9.737775468993e-01 9.762498718694e-01 9.788057524065e-01 9.814246844117e-01 9.840956072121e-01 9.867942436658e-01 9.895121608629e-01 9.922314807498e-01 9.949358023326e-01 9.976191421459e-01 1.000262946023e+00 1.002862541492e+00 1.005408360618e+00 1.007888874048e+00 1.010303892398e+00 1.012640355639e+00 1.014900989499e+00 1.017077399118e+00 1.019166573132e+00 1.021171553609e+00 1.023081319216e+00 1.024903174576e+00 1.026630793241e+00 1.028261691582e+00 1.029800718164e+00 1.031238430474e+00 1.032581822504e+00 1.033823346566e+00 1.034961890749e+00 1.036002537583e+00 1.036933892767e+00 1.037765402177e+00 1.038489570105e+00 1.039108013276e+00 1.039627541757e+00 1.040040745580e+00 1.040361855256e+00 1.040589252807e+00 1.040734629447e+00 1.040809795626e+00 1.040820569026e+00 1.040792797567e+00 1.040736698784e+00 1.040679675598e+00 1.040645407615e+00 1.040660262206e+00 1.040762128239e+00 1.040976653156e+00 1.041348696413e+00 1.041913977965e+00 1.042711432470e+00 1.043791624012e+00 1.045184273524e+00 1.046943730744e+00 1.049104704106e+00 1.051703003189e+00 1.054786854552e+00 1.058372676989e+00 1.062501632472e+00 1.067188623270e+00 1.072450217887e+00 1.078304590348e+00 1.084741447461e+00 1.091771748427e+00 1.099375965216e+00 1.107538273819e+00 1.116241646344e+00 1.125445595009e+00 1.135128470982e+00 1.145240075441e+00 1.155742162423e+00 1.166590195992e+00 1.177727901988e+00 1.189116134958e+00 1.200691293041e+00 1.212410493272e+00 1.224220801832e+00 1.236065763737e+00 1.247904833444e+00 1.259679273120e+00 1.271351758040e+00 1.282870419878e+00 1.294190743260e+00 1.305275265621e+00 1.316072700753e+00 1.326550836952e+00 1.336661462793e+00 1.346368550856e+00 1.355632984248e+00 1.364409139781e+00 1.372667661687e+00 1.380360068976e+00 1.387457629652e+00 1.393920568644e+00 1.399712266914e+00 1.404812517201e+00 1.409179975636e+00 1.412806312205e+00 1.415666873686e+00 1.417752657399e+00 1.419070394066e+00 1.419616425356e+00 1.419421988403e+00 1.418506145551e+00 1.416914338105e+00 1.414704034025e+00 1.411928693758e+00 1.408681925980e+00 1.405034261356e+00 1.401093860839e+00 1.396966486525e+00 1.392748289773e+00 1.388573487497e+00 1.384534012476e+00 1.380752548739e+00 1.377325454958e+00 1.374334297301e+00 1.371872531093e+00 1.369974252110e+00 1.368694407364e+00 1.368037755599e+00 1.367988872672e+00 1.368533147324e+00 1.369588548549e+00 1.371102010463e+00 1.372966094520e+00 1.375068365343e+00 1.377307545353e+00 1.379532414155e+00 1.381640907751e+00 1.383494933190e+00 1.384980120304e+00 1.386003069535e+00 1.386452204604e+00 1.386278887555e+00 1.385406131476e+00 1.383806461168e+00 1.381465077220e+00 1.378363891114e+00 1.374541292050e+00 1.370000828839e+00 1.364793165326e+00 1.358960830315e+00 1.352537268140e+00 1.345591098624e+00 1.338140413305e+00 1.330241248999e+00 1.321917654182e+00 1.313184275228e+00 1.304081299815e+00 1.294594095378e+00 1.284757916485e+00 1.274577369090e+00 1.264071767149e+00 1.253294906100e+00 1.242276449711e+00 1.231119035718e+00 1.219909551955e+00 1.208786326030e+00 1.197920787395e+00 1.187479639311e+00 1.177700501856e+00 1.168783381275e+00 1.160966477783e+00 1.154465421466e+00 1.149455655573e+00 1.146108155811e+00 1.144487880444e+00 1.144641885848e+00 1.146513426839e+00 1.149964859643e+00 1.154818425113e+00 1.160776968210e+00 1.167545159839e+00 1.174752514357e+00 1.182019523260e+00 1.188990554748e+00 1.195287838647e+00 1.200621938935e+00 1.204717089119e+00 1.207382247228e+00 1.208513570605e+00 1.208053996732e+00 1.206078730668e+00 1.202701062501e+00 1.198137534272e+00 1.192671215316e+00 1.186614247954e+00 1.180357181272e+00 1.174261833814e+00 1.168721839161e+00 1.164087533917e+00 1.160656407542e+00 1.158692612897e+00 1.158341002768e+00 1.159707653855e+00 1.162790355330e+00 1.167516151952e+00 1.173768877117e+00 1.181343718707e+00 1.190049293056e+00 1.199636872629e+00 1.209868384211e+00 1.220516699982e+00 1.231333756872e+00 1.242123078964e+00 1.252658468538e+00 1.262750240109e+00 1.272211601200e+00 1.280843708485e+00 1.288493339229e+00 1.294977039435e+00 1.300164440154e+00 1.303943671417e+00 1.306230929978e+00 1.307029139650e+00 1.306369860039e+00 1.304394906744e+00 1.301311278759e+00 1.297409964416e+00 1.293078683203e+00 1.288732524340e+00 1.284861446153e+00 1.281929212244e+00 1.280378957063e+00 1.280587176165e+00 1.282792971770e+00 1.287129928783e+00 1.293541235835e+00 1.301831736176e+00 1.311661029497e+00 1.322557311987e+00 1.334003817643e+00 1.345411096357e+00 1.356223848131e+00 1.365919148297e+00 1.374031697355e+00 1.380216096805e+00 1.384181474342e+00 1.385769608613e+00 1.384895331459e+00 1.381544695443e+00 1.375786878315e+00 1.367718027556e+00 1.357495514128e+00 1.345295056616e+00 1.331332980877e+00 1.315875789945e+00 1.299218186246e+00 1.281742636027e+00 1.265143850813e+00 1.244618346347e+00 1.224705943079e+00 1.209827887226e+00 1.201392563219e+00 1.196926132330e+00 1.191946366831e+00 1.183207303999e+00 1.171024940487e+00 1.159178046341e+00 1.152438293602e+00 1.153256466439e+00 1.159925111133e+00 1.167702660374e+00 1.172039874815e+00 1.171478519527e+00 1.168433299094e+00 1.167449886122e+00 1.172011691766e+00 1.181981761571e+00 1.193668690899e+00 1.202422013922e+00 1.205761127726e+00 1.204994398978e+00 1.204397714283e+00 1.208373267998e+00 1.218397531390e+00 1.231964569560e+00 1.244290203496e+00 1.251423032003e+00 1.252630868735e+00 1.250613052563e+00 1.249466023047e+00 1.251687372360e+00 1.256258937466e+00 1.259170609191e+00 1.256045970376e+00 1.244998495453e+00 1.227930030375e+00 1.209548524944e+00 1.194634704236e+00 1.185193393918e+00 1.179492802620e+00 1.173798778002e+00 1.165465427278e+00 1.155141322027e+00 1.146667660588e+00 1.144638469428e+00 1.151111421016e+00 1.163920680471e+00 1.177943986154e+00 1.188264997386e+00 1.192963031835e+00 1.193865680070e+00 1.194961169629e+00 1.199470622232e+00 1.207565124814e+00 1.216353299371e+00 1.222082573891e+00 1.222940337076e+00 1.220527586550e+00 1.219031366409e+00 1.222534095306e+00 1.232142823894e+00 1.244985009939e+00 1.255801779917e+00 1.259959082167e+00 1.255816235082e+00 1.245155857688e+00 1.231657734094e+00 1.218365515491e+00 1.205776669181e+00 1.191872375909e+00 1.174028251794e+00 1.151291452984e+00 1.125391154186e+00 1.099649527662e+00 1.076322161911e+00 1.054165030874e+00 1.028302640406e+00 9.933917349055e-01 8.942589362982e-01 7.631471531259e-01 7.330471399528e-01 8.546212264445e-01 1.009426493749e+00 1.079708649872e+00 1.021148521414e+00 8.632622679418e-01 7.161193673966e-01 7.237652634834e-01 8.622372338013e-01 9.795844905404e-01 9.865389154519e-01 8.799634558164e-01 7.399836289573e-01 7.112063488171e-01 8.367392904487e-01 9.872830902095e-01 1.050876337002e+00 9.952774381357e-01 8.627760887547e-01 7.650590267872e-01 8.059593427614e-01 9.360277785770e-01 1.033165514842e+00 1.032595621550e+00 9.443488551991e-01 8.467052971695e-01 8.432622925576e-01 9.431441727518e-01 1.049123531407e+00 1.077613902093e+00 1.009290810373e+00 8.932951541705e-01 8.320104408929e-01 8.900372724214e-01 1.002111169770e+00 1.063233207191e+00 1.021085088357e+00 8.939130031891e-01 7.749381213036e-01 7.862322163919e-01 9.173822090832e-01 1.039540887710e+00 1.060515837686e+00 9.619289977637e-01 8.015811063832e-01 7.140239672670e-01 7.944770813411e-01 9.422980541357e-01 1.020644435953e+00 9.735710623117e-01 8.308288280468e-01 7.159997478321e-01 7.738116315386e-01 9.467326315097e-01 1.071358224456e+00 1.055366628176e+00 8.917484114367e-01 6.726750040564e-01 6.251272819048e-01 8.310105404244e-01 1.059263559099e+00 1.152568095229e+00 1.062287996633e+00 8.226804122550e-01 5.817574231321e-01 6.174573819383e-01 8.663815579166e-01 1.058634148165e+00 1.084486334894e+00 9.369072033395e-01 6.963657673895e-01 5.662913930121e-01 7.025600224792e-01 9.040405859887e-01 9.948938872928e-01 9.292961460595e-01 7.517509344187e-01 6.057509586572e-01 6.612892253721e-01 8.341310567480e-01 9.471264289551e-01 9.259546675318e-01 7.848029508668e-01 6.255208241456e-01 6.186011394770e-01 7.730535703179e-01 9.242782767466e-01 9.720816082470e-01 8.995119345727e-01 7.553241744330e-01 6.481633616080e-01 6.776073495379e-01 7.964489528333e-01 8.961576114322e-01 9.246352193401e-01 8.847551077583e-01 8.128954145471e-01 7.551804749839e-01 7.385967314820e-01 7.571568624646e-01 7.899327840880e-01 8.210031997895e-01 8.401759810709e-01 8.389200574426e-01 8.143695246000e-01 7.780426868626e-01 7.567113768405e-01 7.729838420141e-01 8.189883031922e-01 8.619122835134e-01 8.743876574527e-01 8.545257090822e-01 8.262450022822e-01 8.195362280757e-01
 3.891622105852e-01 3.894719601388e-01 3.898268127977e-01 3.904374838650e-01 3.912457312299e-01 3.920044175916e-01 3.925284525893e-01 3.928606788621e-01 3.932190606957e-01 3.937906174348e-01 3.945460543833e-01 3.952727092500e-01 3.957995442082e-01 3.961792784789e-01 3.966156102860e-01 3.972419069000e-01 3.979942782987e-01 3.986939040240e-01 3.992323109021e-01 3.996782217371e-01 4.002147657767e-01 4.009437633768e-01 4.017609330039e-01 4.024621565144e-01 4.029791285837e-01 4.034669092608e-01 4.041272619108e-01 4.049798571139e-01 4.058457561839e-01 4.065376949803e-01 4.070507209162e-01 4.075636195254e-01 4.082638902573e-01 4.091552707581e-01 4.100516873691e-01 4.107594902129e-01 4.112733124981e-01 4.117765544194e-01 4.124647816865e-01 4.133577027479e-01 4.142746805187e-01 4.150007716724e-01 4.154979041432e-01 4.159631730001e-01 4.166394719833e-01 4.175556844982e-01 4.184866105280e-01 4.191889774569e-01 4.196621255499e-01 4.201426361995e-01 4.208552665873e-01 4.217782900487e-01 4.226761097892e-01 4.233469776820e-01 4.238349319050e-01 4.243694357174e-01 4.251169561180e-01 4.260221059877e-01 4.268807050954e-01 4.275569800225e-01 4.280980175308e-01 4.286729422341e-01 4.294160276177e-01 4.303030927002e-01 4.311732105476e-01 4.318854683657e-01 4.324525108882e-01 4.330331577467e-01 4.337829834944e-01 4.347008029270e-01 4.356152279455e-01 4.363447307297e-01 4.368918898098e-01 4.374639129148e-01 4.382624023112e-01 4.392550427137e-01 4.401997765681e-01 4.408978685141e-01 4.414127432894e-01 4.420142896425e-01 4.428930591561e-01 4.439479149295e-01 4.448768996299e-01 4.455173259193e-01 4.460240299200e-01 4.467008009440e-01 4.476697239435e-01 4.487396354045e-01 4.496150162656e-01 4.502114496289e-01 4.507502652211e-01 4.515178872127e-01 4.525492222138e-01 4.535993750488e-01 4.544139845402e-01 4.549996243507e-01 4.556052543545e-01 4.564556897311e-01 4.575134449389e-01 4.585262734986e-01 4.593000648635e-01 4.599050597412e-01 4.605887604332e-01 4.615073004855e-01 4.625697373634e-01 4.635435831387e-01 4.643017532614e-01 4.649502269806e-01 4.657084945184e-01 4.666754452467e-01 4.677303389370e-01 4.686730371951e-01 4.694358266501e-01 4.701434611979e-01 4.709698953394e-01 4.719610998112e-01 4.729942540503e-01 4.739146173982e-01 4.746994028161e-01 4.754687253053e-01 4.763468968126e-01 4.773423930559e-01 4.783480314019e-01 4.792601484190e-01 4.800782290242e-01 4.808953277147e-01 4.818022171334e-01 4.827918732749e-01 4.837823912071e-01 4.847012662437e-01 4.855522720267e-01 4.864016041020e-01 4.873163694012e-01 4.882976457285e-01 4.892861812060e-01 4.902230273218e-01 4.911019802182e-01 4.919694249546e-01 4.928812883964e-01 4.938554765085e-01 4.948506372355e-01 4.958082758572e-01 4.967101175356e-01 4.975921518224e-01 4.985060354484e-01 4.994767680343e-01 5.004756898286e-01 5.014509016817e-01 5.023782356598e-01 5.032806856475e-01 5.042024299323e-01 5.051657583144e-01 5.061598492479e-01 5.071500117548e-01 5.081071391967e-01 5.090350541935e-01 5.099628704732e-01 5.109177005329e-01 5.119049602190e-01 5.129066951829e-01 5.138914719538e-01 5.148451012815e-01 5.157859544627e-01 5.167417855045e-01 5.177268433929e-01 5.187331942099e-01 5.197366316404e-01 5.207189356739e-01 5.216851241002e-01 5.226537693981e-01 5.236406629300e-01 5.246471721792e-01 5.256621786070e-01 5.266692088516e-01 5.276601585845e-01 5.286470926804e-01 5.296415615732e-01 5.306505379159e-01 5.316710276065e-01 5.326885144545e-01 5.336974012935e-01 5.347006675982e-01 5.357107168781e-01 5.367287891376e-01 5.377520115525e-01 5.387721131762e-01 5.397881220454e-01 5.408055704840e-01 5.418313671297e-01 5.428634351840e-01 5.438915010385e-01 5.449144706695e-01 5.459351446316e-01 5.469629591680e-01 5.480017468188e-01 5.490446861331e-01 5.500804555652e-01 5.511081350959e-01 5.521376324675e-01 5.531766665313e-01 5.542257365919e-01 5.552746783780e-01 5.563157686589e-01 5.573520804180e-01 5.583961906187e-01 5.594501915354e-01 5.605082207660e-01 5.615606069323e-01 5.626073711406e-01 5.636571284485e-01 5.647179510465e-01 5.657854765677e-01 5.668495431061e-01 5.679069120472e-01 5.689652978398e-01 5.700307407926e-01 5.711063016226e-01 5.721816053214e-01 5.732498887949e-01 5.743155995213e-01 5.753884012710e-01 5.764696105010e-01 5.775528363892e-01 5.786293131035e-01 5.797015470043e-01 5.807777976156e-01 5.818628864983e-01 5.829490692316e-01 5.840286046383e-01 5.851047459104e-01 5.861829929987e-01 5.872677641536e-01 5.883546404089e-01 5.894352023728e-01 5.905115081410e-01 5.915899223257e-01 5.926744395316e-01 5.937604053985e-01 5.948418007046e-01 5.959194567386e-01 5.969986736252e-01 5.980846362938e-01 5.991706971521e-01 6.002538556920e-01 6.013355013200e-01 6.024184927477e-01 6.035060121608e-01 6.045948917735e-01 6.056811614567e-01 6.067659966035e-01 6.078537547280e-01 6.089435480482e-01 6.100327133184e-01 6.111197931448e-01 6.122068090451e-01 6.132957579692e-01 6.143867347191e-01 6.154748237392e-01 6.165602119669e-01 6.176460660710e-01 6.187333142774e-01 6.198213907777e-01 6.209094856568e-01 6.219926771604e-01 6.230756674787e-01 6.241601032651e-01 6.252448146136e-01 6.263292503929e-01 6.274123147541e-01 6.284939726917e-01 6.295752977121e-01 6.306567600570e-01 6.317363246821e-01 6.328162193520e-01 6.338961616928e-01 6.349741456330e-01 6.360510021217e-01 6.371268848562e-01 6.382018346917e-01 6.392766977562e-01 6.403506615936e-01 6.414213013414e-01 6.424913364077e-01 6.435605600951e-01 6.446285667848e-01 6.456961408215e-01 6.467624095697e-01 6.478255629231e-01 6.488881246227e-01 6.499490582626e-01 6.510084808495e-01 6.520678363880e-01 6.531258251348e-01 6.541813059934e-01 6.552343751752e-01 6.562843744784e-01 6.573333200107e-01 6.583822962012e-01 6.594290559311e-01 6.604728265623e-01 6.615140069210e-01 6.625521553516e-01 6.635879295574e-01 6.646232913730e-01 6.656552088049e-01 6.666855582002e-01 6.677126663143e-01 6.687367413204e-01 6.697574798330e-01 6.707760693948e-01 6.717923862457e-01 6.728059564449e-01 6.738171220789e-01 6.748249055295e-01 6.758282282366e-01 6.768291388999e-01 6.778262445934e-01 6.788214694667e-01 6.798148227505e-01 6.808036342987e-01 6.817876268630e-01 6.827686445713e-01 6.837451270991e-01 6.847197570752e-01 6.856920337454e-01 6.866599094628e-01 6.876237469716e-01 6.885822713023e-01 6.895367841971e-01 6.904880969069e-01 6.914364289957e-01 6.923807558023e-01 6.933208223756e-01 6.942542045021e-01 6.951838084075e-01 6.961099361106e-01 6.970315321719e-01 6.979492492824e-01 6.988621204653e-01 6.997680353082e-01 7.006701967548e-01 7.015682437644e-01 7.024607367022e-01 7.033491301774e-01 7.042309886606e-01 7.051061325931e-01 7.059787565835e-01 7.068444242229e-01 7.077052294330e-01 7.085610038261e-01 7.094085720961e-01 7.102525055896e-01 7.110895585645e-01 7.119204281922e-01 7.127463832404e-01 7.135649007233e-01 7.143767533223e-01 7.151832453944e-01 7.159829115331e-01 7.167755768561e-01 7.175625160099e-01 7.183417358844e-01 7.191141575810e-01 7.198795863483e-01 7.206378027747e-01 7.213893273096e-01 7.221341572793e-01 7.228701775159e-01 7.236006324342e-01 7.243218719566e-01 7.250353232980e-01 7.257426480454e-01 7.264405547997e-01 7.271320362596e-01 7.278152846441e-01 7.284887944216e-01 7.291557172867e-01 7.298136839001e-01 7.304630329755e-01 7.311049902480e-01 7.317372659979e-01 7.323609985430e-01 7.329758501763e-01 7.335816068090e-01 7.341787656938e-01 7.347676867961e-01 7.353458558487e-01 7.359158625819e-01 7.364752516528e-01 7.370251812922e-01 7.375669384594e-01 7.380980471049e-01 7.386192809817e-01 7.391314684451e-01 7.396327007614e-01 7.401252303282e-01 7.406067636736e-01 7.410770908279e-01 7.415393422913e-01 7.419900779661e-01 7.424310316308e-01 7.428615130755e-01 7.432795343903e-01 7.436883797173e-01 7.440866460542e-01 7.444738287708e-01 7.448509755527e-01 7.452150320873e-01 7.455691810309e-01 7.459116950369e-01 7.462429256945e-01 7.465642665915e-01 7.468734946172e-01 7.471700388381e-01 7.474561129333e-01 7.477297781434e-01 7.479926598930e-01 7.482438066610e-01 7.484828256574e-01 7.487102314306e-01 7.489252796497e-01 7.491282789910e-01 7.493202007177e-01 7.495003869126e-01 7.496678805977e-01 7.498230137669e-01 7.499660453985e-01 7.500973497811e-01 7.502166684373e-01 7.503232123669e-01 7.504184559922e-01 7.504994875647e-01 7.505695665271e-01 7.506272035685e-01 7.506727480875e-01 7.507058100279e-01 7.507263555706e-01 7.507338851996e-01 7.507297676206e-01 7.507129190268e-01 7.506844596961e-01 7.506431126917e-01 7.505889378420e-01 7.505228125534e-01 7.504448961081e-01 7.503540100348e-01 7.502511302955e-01 7.501358269441e-01 7.500087615361e-01 7.498693140080e-01 7.497178502730e-01 7.495544553822e-01 7.493789187351e-01 7.491910388491e-01 7.489921175603e-01 7.487806959372e-01 7.485582718164e-01 7.483239242633e-01 7.480782106819e-01 7.478208528975e-01 7.475527117035e-01 7.472730014558e-01 7.469828459716e-01 7.466806307929e-01 7.463686406338e-01 7.460459948040e-01 7.457123891471e-01 7.453687878630e-01 7.450144427099e-01 7.446510136750e-01 7.442774523495e-01 7.438943950418e-01 7.435019632401e-01 7.430995097429e-01 7.426879918762e-01 7.422686729580e-01 7.418401817420e-01 7.414033760247e-01 7.409584770551e-01 7.405049950644e-01 7.400451193457e-01 7.395776779964e-01 7.391017285676e-01 7.386204844583e-01 7.381318679568e-01 7.376374356865e-01 7.371369149324e-01 7.366309692987e-01 7.361199946227e-01 7.356032329488e-01 7.350823797140e-01 7.345574956194e-01 7.340275104085e-01 7.334960763180e-01 7.329600840795e-01 7.324218654401e-01 7.318818593845e-01 7.313384090306e-01 7.307956254135e-01 7.302500451014e-01 7.297046445925e-01 7.291596537434e-01 7.286134660145e-01 7.280699116269e-01 7.275269843088e-01 7.269853288972e-01 7.264471302016e-01 7.259102177348e-01 7.253782087503e-01 7.248490302086e-01 7.243242097626e-01 7.238058230357e-01 7.232907235732e-01 7.227833622660e-01 7.222830214014e-01 7.217882948436e-01 7.213031437848e-01 7.208244358003e-01 7.203568405390e-01 7.198981822392e-01 7.194490737574e-01 7.190132766719e-01 7.185856411013e-01 7.181735615408e-01 7.177733434415e-01 7.173852850805e-01 7.170139949555e-01 7.166548814508e-01 7.163135732407e-01 7.159878752546e-01 7.156783382690e-01 7.153888616695e-01 7.151147083084e-01 7.148620942114e-01 7.146282279175e-01 7.144140168764e-01 7.142235328504e-01 7.140522921376e-01 7.139055724553e-01 7.137814624616e-01 7.136807298741e-01 7.136070059055e-01 7.135559660328e-01 7.135329038746e-01 7.135364220168e-01 7.135666386044e-01 7.136275835624e-01 7.137146065663e-01 7.138333238255e-01 7.139807458731e-01 7.141605473117e-01 7.143727055927e-01 7.146146344968e-01 7.148921975206e-01 7.152018162330e-01 7.155459886005e-01 7.159268124730e-01 7.163399591639e-01 7.167923533721e-01 7.172796241493e-01 7.178044538137e-01 7.183684166393e-01 7.189685152019e-01 7.196103728015e-01 7.202892917387e-01 7.210087442205e-01 7.217697444923e-01 7.225688340115e-01 7.234130291680e-01 7.242961817688e-01 7.252221501476e-01 7.261911333014e-01 7.272020553525e-01 7.282584764575e-01 7.293549640954e-01 7.304981040158e-01 7.316839133033e-01 7.329134294782e-01 7.341902824885e-01 7.355086376484e-01 7.368749969181e-01 7.382833097378e-01 7.397386087587e-01 7.412407736744e-01 7.427837651509e-01 7.443765303172e-01 7.460125584478e-01 7.476943059763e-01 7.494225802932e-01 7.511927810057e-01 7.530123277183e-01 7.548738996624e-01 7.567815989220e-01 7.587346015254e-01 7.607298083856e-01 7.627722951533e-01 7.648552530382e-01 7.669847877718e-01 7.691560486546e-01 7.713696760693e-01 7.736286766679e-01 7.759263527169e-01 7.782694047995e-01 7.806514068006e-01 7.830740509430e-01 7.855397343407e-01 7.880408526752e-01 7.905850644150e-01 7.931650927801e-01 7.957849067923e-01 7.984423054342e-01 8.011345326688e-01 8.038658772635e-01 8.066281952384e-01 8.094292045603e-01 8.122624777245e-01 8.151268470744e-01 8.180274057018e-01 8.209553563327e-01 8.239177582528e-01 8.269076329712e-01 8.299257759082e-01 8.329751778836e-01 8.360477400234e-01 8.391501428306e-01 8.422744588370e-01 8.454251743145e-01 8.485999559376e-01 8.517931938133e-01 8.550129716583e-01 8.582496387598e-01 8.615069313637e-01 8.647828108561e-01 8.680738107218e-01 8.713858355573e-01 8.747072583167e-01 8.780468168440e-01 8.813980958455e-01 8.847595029558e-01 8.881359811511e-01 8.915165032497e-01 8.949120005658e-01 8.983100219000e-01 9.017159095535e-01 9.051298110942e-01 9.085426460154e-01 9.119645836881e-01 9.153827847133e-01 9.188048221506e-01 9.222271425317e-01 9.256430365452e-01 9.290636710368e-01 9.324737683999e-01 9.358841718588e-01 9.392859127744e-01 9.426791288484e-01 9.460686298043e-01 9.494426283107e-01 9.528119979665e-01 9.561655364783e-01 9.595064921774e-01 9.628371700894e-01 9.661472117207e-01 9.694472927526e-01 9.727248234494e-01 9.759870746781e-01 9.792298816439e-01 9.824486917735e-01 9.856522033773e-01 9.888267442762e-01 9.919818871355e-01 9.951115381997e-01 9.982128305790e-01 1.001292066539e+00 1.004337694394e+00 1.007360244515e+00 1.010349937815e+00 1.013307933230e+00 1.016238369665e+00 1.019130771285e+00 1.021995226231e+00 1.024821522181e+00 1.027612612895e+00 1.030370735116e+00 1.033085580824e+00 1.035769225981e+00 1.038409163993e+00 1.041011317042e+00 1.043574475523e+00 1.046092487096e+00 1.048573734567e+00 1.051006800467e+00 1.053401072409e+00 1.055750056257e+00 1.058050875218e+00 1.060312112362e+00 1.062520891806e+00 1.064689009474e+00 1.066805859540e+00 1.068875322879e+00 1.070899948625e+00 1.072869762215e+00 1.074797913139e+00 1.076669640051e+00 1.078494022916e+00 1.080269920431e+00 1.081990270233e+00 1.083665647546e+00 1.085283228850e+00 1.086853630909e+00 1.088370877794e+00 1.089833636695e+00 1.091249481692e+00 1.092607089919e+00 1.093916961331e+00 1.095172050751e+00 1.096373806486e+00 1.097527819169e+00 1.098622940522e+00 1.099671961529e+00 1.100665191728e+00 1.101606616941e+00 1.102499391851e+00 1.103336500381e+00 1.104127741746e+00 1.104863589200e+00 1.105551168873e+00 1.106190667405e+00 1.106775725192e+00 1.107319262984e+00 1.107808145292e+00 1.108252835474e+00 1.108651543135e+00 1.108999565217e+00 1.109308630558e+00 1.109565696588e+00 1.109786046328e+00 1.109959239257e+00 1.110091398762e+00 1.110186081606e+00 1.110235201215e+00 1.110251898641e+00 1.110226197843e+00 1.110165935632e+00 1.110072860940e+00 1.109941044963e+00 1.109783446254e+00 1.109589143736e+00 1.109368687559e+00 1.109120582330e+00 1.108843340984e+00 1.108545600061e+00 1.108219592175e+00 1.107876733394e+00 1.107513174001e+00 1.107129258888e+00 1.106734196496e+00 1.106319509393e+00 1.105897410503e+00 1.105462633190e+00 1.105019679817e+00 1.104573543672e+00 1.104117873398e+00 1.103667477449e+00 1.103211245539e+00 1.102760337564e+00 1.102315816599e+00 1.101873646716e+00 1.101446578934e+00 1.101024930157e+00 1.100622037085e+00 1.100233728034e+00 1.099861779535e+00 1.099515396393e+00 1.099186194852e+00 1.098887687816e+00 1.098615161327e+00 1.098371182251e+00 1.098163333940e+00 1.097985067918e+00 1.097849702649e+00 1.097748650209e+00 1.097690411966e+00 1.097678347235e+00 1.097706350487e+00 1.097788514858e+00 1.097914809423e+00 1.098096363968e+00 1.098330834579e+00 1.098616956822e+00 1.098967003136e+00 1.099367784246e+00 1.099833868930e+00 1.100360665470e+00 1.100947663311e+00 1.101603288087e+00 1.102318543456e+00 1.103105873672e+00 1.103956863452e+00 1.104875246425e+00 1.105866669809e+00 1.106920828241e+00 1.108050666869e+00 1.109245713543e+00 1.110511756894e+00 1.111849665473e+00 1.113252488434e+00 1.114730755374e+00 1.116272649455e+00 1.117885489915e+00 1.119565658443e+00 1.121309169480e+00 1.123123087359e+00 1.124996091414e+00 1.126934941893e+00 1.128933166653e+00 1.130990615748e+00 1.133107691847e+00 1.135275946372e+00 1.137502682847e+00 1.139776188715e+00 1.142099763196e+00 1.144470886745e+00 1.146881979414e+00 1.149337037662e+00 1.151825182009e+00 1.154350213899e+00 1.156905920330e+00 1.159486169783e+00 1.162095284857e+00 1.164719210585e+00 1.167364243657e+00 1.170020676796e+00 1.172684429655e+00 1.175357404598e+00 1.178025852351e+00 1.180695763064e+00 1.183355412166e+00 1.186003640756e+00 1.188638522700e+00 1.191248356183e+00 1.193839568231e+00 1.196396388604e+00 1.198923028987e+00 1.201411806897e+00 1.203856028771e+00 1.206257615332e+00 1.208603555580e+00 1.210897029420e+00 1.213130397146e+00 1.215297501233e+00 1.217400804952e+00 1.219425718937e+00 1.221378605589e+00 1.223249751074e+00 1.225034247719e+00 1.226733915494e+00 1.228336568197e+00 1.229847474462e+00 1.231256042664e+00 1.232561385417e+00 1.233762720582e+00 1.234850762606e+00 1.235830197212e+00 1.236690153383e+00 1.237434030206e+00 1.238057101037e+00 1.238554775785e+00 1.238930162436e+00 1.239173983572e+00 1.239291193337e+00 1.239276435075e+00 1.239126864992e+00 1.238846735945e+00 1.238427466876e+00 1.237875371977e+00 1.237184672391e+00 1.236356994599e+00 1.235393059948e+00 1.234289625926e+00 1.233051810966e+00 1.231674744979e+00 1.230162678418e+00 1.228515750422e+00 1.226732961222e+00 1.224819917645e+00 1.222773497643e+00 1.220599250006e+00 1.218298559130e+00 1.215870931010e+00 1.213322994772e+00 1.210654004067e+00 1.207870109082e+00 1.204972819089e+00 1.201964721887e+00 1.198852736469e+00 1.195635823101e+00 1.192323751044e+00 1.188916515099e+00 1.185420203026e+00 1.181840300126e+00 1.178179923337e+00 1.174447014938e+00 1.170643447513e+00 1.166777384485e+00 1.162853983225e+00 1.158876153942e+00 1.154854846352e+00 1.150791112359e+00 1.146694075485e+00 1.142568154448e+00 1.138420967723e+00 1.134258646258e+00 1.130086374951e+00 1.125912778701e+00 1.121741208412e+00 1.117580791524e+00 1.113437627433e+00 1.109316640578e+00 1.105225652654e+00 1.101169040493e+00 1.097155432692e+00 1.093189322293e+00 1.089276472421e+00 1.085424782734e+00 1.081637583767e+00 1.077921690904e+00 1.074281628483e+00 1.070723693865e+00 1.067252887433e+00 1.063871901049e+00 1.060587383166e+00 1.057402926894e+00 1.054322335353e+00 1.051349672166e+00 1.048487798946e+00 1.045741187266e+00 1.043110929085e+00 1.040601614736e+00 1.038214390810e+00 1.035951441312e+00 1.033815607310e+00 1.031806710537e+00 1.029928117107e+00 1.028178309574e+00 1.026559032198e+00 1.025071081551e+00 1.023714107333e+00 1.022487630974e+00 1.021391290982e+00 1.020425561280e+00 1.019588338117e+00 1.018878627616e+00 1.018295771745e+00 1.017837110012e+00 1.017501741856e+00 1.017286459220e+00 1.017190821689e+00 1.017211078643e+00 1.017344086768e+00 1.017588593046e+00 1.017939886537e+00 1.018397182070e+00 1.018954666822e+00 1.019610418109e+00 1.020360843338e+00 1.021199528958e+00 1.022127111252e+00 1.023134192667e+00 1.024220142173e+00 1.025379819175e+00 1.026606183269e+00 1.027897419895e+00 1.029246087666e+00 1.030648948925e+00 1.032099379543e+00 1.033591304918e+00 1.035121292357e+00 1.036679270849e+00 1.038262707674e+00 1.039863053757e+00 1.041474629020e+00 1.043091083242e+00 1.044703567912e+00 1.046308118111e+00 1.047893223189e+00 1.049455193003e+00 1.050984454309e+00 1.052473295675e+00 1.053915067915e+00 1.055299400176e+00 1.056620199781e+00 1.057868612767e+00 1.059036089766e+00 1.060116947946e+00 1.061098103639e+00 1.061977209528e+00 1.062742430679e+00 1.063387305896e+00 1.063905922742e+00 1.064288181699e+00 1.064530568067e+00 1.064623474763e+00 1.064562835381e+00 1.064343361244e+00 1.063956943468e+00 1.063405410571e+00 1.062678383539e+00 1.061778199308e+00 1.060701221517e+00 1.059444715562e+00 1.058012529215e+00 1.056401068408e+00 1.054615900693e+00 1.052657503035e+00 1.050530910833e+00 1.048243633777e+00 1.045797954538e+00 1.043207134118e+00 1.040474727939e+00 1.037614785528e+00 1.034639034425e+00 1.031556558852e+00 1.028386655234e+00 1.025138078357e+00 1.021833909726e+00 1.018486518397e+00 1.015112862532e+00 1.011737441211e+00 1.008371803336e+00 1.005042468177e+00 1.001766074352e+00 9.985614287350e-01 9.954543855780e-01 9.924563439637e-01 9.895952094312e-01 9.868849723496e-01 9.843419009028e-01 9.819898542104e-01 9.798340158527e-01 9.778979978404e-01 9.761888071621e-01 9.747166578859e-01 9.734959222458e-01 9.725237405965e-01 9.718142571949e-01 9.713626354378e-01 9.711708996370e-01 9.712406881272e-01 9.715593618243e-01 9.721303190733e-01 9.729367932751e-01 9.739727971022e-01 9.752289579841e-01 9.766849099542e-01 9.783342928589e-01 9.801565382594e-01 9.821376506029e-01 9.842617833943e-01 9.865075732855e-01 9.888659869594e-01 9.913120396189e-01 9.938345779563e-01 9.964164603366e-01 9.990393595178e-01 1.001696394022e+00 1.004365725946e+00 1.007041782504e+00 1.009710739657e+00 1.012359604997e+00 1.014986320492e+00 1.017574679091e+00 1.020124532289e+00 1.022626765308e+00 1.025074191013e+00 1.027468480257e+00 1.029797605495e+00 1.032065262013e+00 1.034263880004e+00 1.036390325593e+00 1.038446984715e+00 1.040421903904e+00 1.042320855108e+00 1.044134954070e+00 1.045860985448e+00 1.047500901947e+00 1.049041673170e+00 1.050489303194e+00 1.051834150011e+00 1.053073669255e+00 1.054209786183e+00 1.055231055247e+00 1.056148573981e+00 1.056953467435e+00 1.057649649280e+00 1.058245970281e+00 1.058739269476e+00 1.059149800477e+00 1.059478484439e+00 1.059744840230e+00 1.059968874404e+00 1.060163451486e+00 1.060365174768e+00 1.060589455013e+00 1.060876571097e+00 1.061258678884e+00 1.061768098595e+00 1.062454350331e+00 1.063347536792e+00 1.064498949060e+00 1.065948940688e+00 1.067736611149e+00 1.069914631225e+00 1.072509385598e+00 1.075571185352e+00 1.079126322121e+00 1.083203430476e+00 1.087835501025e+00 1.093027456697e+00 1.098805816331e+00 1.105166809949e+00 1.112109861827e+00 1.119635682870e+00 1.127715570507e+00 1.136343221563e+00 1.145481422956e+00 1.155101347300e+00 1.165171816485e+00 1.175640279193e+00 1.186475495219e+00 1.197620366937e+00 1.209033171777e+00 1.220663621934e+00 1.232456351961e+00 1.244371021507e+00 1.256346608885e+00 1.268343061686e+00 1.280308003239e+00 1.292190523677e+00 1.303950967509e+00 1.315535103344e+00 1.326905396283e+00 1.338009470803e+00 1.348804316391e+00 1.359248327077e+00 1.369288853155e+00 1.378891182206e+00 1.387997757639e+00 1.396573212030e+00 1.404569409327e+00 1.411937780111e+00 1.418647283054e+00 1.424644381759e+00 1.429905105308e+00 1.434389161167e+00 1.438068207693e+00 1.440933336858e+00 1.442955788101e+00 1.444147492728e+00 1.444504520649e+00 1.444048339426e+00 1.442815275664e+00 1.440833365781e+00 1.438176952231e+00 1.434899177450e+00 1.431088248182e+00 1.426840457780e+00 1.422244228073e+00 1.417430294302e+00 1.412494914004e+00 1.407569832885e+00 1.402772258841e+00 1.398202742606e+00 1.393989584368e+00 1.390200499590e+00 1.386932804031e+00 1.384239784273e+00 1.382149280179e+00 1.380698347352e+00 1.379851184362e+00 1.379595927241e+00 1.379869010919e+00 1.380586235248e+00 1.381675762461e+00 1.383003988439e+00 1.384476872815e+00 1.385961311847e+00 1.387334436163e+00 1.388493792859e+00 1.389306378802e+00 1.389700247331e+00 1.389575143388e+00 1.388871010207e+00 1.387547421643e+00 1.385554359045e+00 1.382904714434e+00 1.379577731121e+00 1.375600942911e+00 1.371002800917e+00 1.365799629790e+00 1.360053802755e+00 1.353774721940e+00 1.347014253166e+00 1.339797974183e+00 1.332135917697e+00 1.324064067346e+00 1.315565927255e+00 1.306664232876e+00 1.297351532392e+00 1.287625997592e+00 1.277517279993e+00 1.267023961033e+00 1.256212099196e+00 1.245133302556e+00 1.233881133078e+00 1.222595714203e+00 1.211411076379e+00 1.200539594299e+00 1.190176914326e+00 1.180564843930e+00 1.171954475962e+00 1.164564055489e+00 1.158639422684e+00 1.154340260308e+00 1.151815804268e+00 1.151130454069e+00 1.152262550739e+00 1.155147975990e+00 1.159588389475e+00 1.165358756101e+00 1.172146362772e+00 1.179585676419e+00 1.187317082178e+00 1.194920847538e+00 1.202043973402e+00 1.208325166567e+00 1.213463018066e+00 1.217236403163e+00 1.219456178409e+00 1.220063975543e+00 1.219042668427e+00 1.216478518854e+00 1.212545701853e+00 1.207457755322e+00 1.201533450764e+00 1.195091944447e+00 1.188509615067e+00 1.182164502039e+00 1.176402352159e+00 1.171575364750e+00 1.167941496105e+00 1.165733870604e+00 1.165095791124e+00 1.166090794372e+00 1.168740740239e+00 1.172961302345e+00 1.178659384180e+00 1.185672139998e+00 1.193816617802e+00 1.202912778158e+00 1.212733454843e+00 1.223095780414e+00 1.233774858091e+00 1.244568290056e+00 1.255273635996e+00 1.265659933688e+00 1.275533234566e+00 1.284657674997e+00 1.292830401407e+00 1.299854357722e+00 1.305541116382e+00 1.309773272508e+00 1.312446297001e+00 1.313554939883e+00 1.313159387306e+00 1.311397748630e+00 1.308526080529e+00 1.304847830910e+00 1.300774961878e+00 1.296747758277e+00 1.293229365222e+00 1.290686679380e+00 1.289498086441e+00 1.289987806274e+00 1.292324923401e+00 1.296549016668e+00 1.302554154484e+00 1.310068544050e+00 1.318734813468e+00 1.328077511547e+00 1.337596633886e+00 1.346782022976e+00 1.355132554148e+00 1.362238271084e+00 1.367730218957e+00 1.371344190777e+00 1.372900788022e+00 1.372283689521e+00 1.369467578461e+00 1.364457963313e+00 1.357318820683e+00 1.348140771562e+00 1.337045957792e+00 1.324201697843e+00 1.309801331134e+00 1.294121237718e+00 1.278534619503e+00 1.258640820876e+00 1.238932871600e+00 1.223794410145e+00 1.214639983326e+00 1.209054441046e+00 1.202642021173e+00 1.192223967185e+00 1.178170080165e+00 1.164327318226e+00 1.155581501666e+00 1.154538941490e+00 1.159644605461e+00 1.166254330880e+00 1.169834752763e+00 1.168906575456e+00 1.165833008839e+00 1.165097261762e+00 1.170093602596e+00 1.180589636287e+00 1.192794806379e+00 1.201981367579e+00 1.205620489864e+00 1.204996091133e+00 1.204380762451e+00 1.208210633914e+00 1.218031435805e+00 1.231431609742e+00 1.243737691118e+00 1.251114403009e+00 1.252939273306e+00 1.251996043735e+00 1.252414220017e+00 1.256642303466e+00 1.263536476764e+00 1.268924076695e+00 1.268249730248e+00 1.259434687328e+00 1.244162889733e+00 1.226893982341e+00 1.212186063462e+00 1.201925456169e+00 1.194396659826e+00 1.185977418207e+00 1.174163120638e+00 1.159771306693e+00 1.146895511967e+00 1.140507016860e+00 1.143127680532e+00 1.152972171036e+00 1.165092471818e+00 1.174531855186e+00 1.179179632245e+00 1.180586971804e+00 1.182413545231e+00 1.187523430287e+00 1.195756158770e+00 1.203961236158e+00 1.208246609611e+00 1.206778192576e+00 1.201287106517e+00 1.196277537722e+00 1.196328605695e+00 1.203121166121e+00 1.214260609435e+00 1.224775946024e+00 1.230119713343e+00 1.228552207386e+00 1.221559930626e+00 1.212286035457e+00 1.203033438576e+00 1.193506599494e+00 1.181059444205e+00 1.162761524654e+00 1.137719696548e+00 1.108062839726e+00 1.077792393591e+00 1.049962426516e+00 1.024048765554e+00 9.957750986882e-01 9.548679451222e-01 8.543826861297e-01 7.533278632696e-01 7.704597545771e-01 9.064719851984e-01 1.039794456329e+00 1.074720588966e+00 9.838598741078e-01 8.112050184980e-01 6.808431077162e-01 7.220380929189e-01 8.678321061305e-01 9.694988862901e-01 9.578263371581e-01 8.475289109400e-01 7.320764522619e-01 7.385185538524e-01 8.629532661765e-01 9.788626869308e-01 9.986184000681e-01 9.116421540947e-01 7.837060422102e-01 7.397794544205e-01 8.354400886030e-01 9.704961083455e-01 1.036701366906e+00 9.969320186005e-01 8.869386884819e-01 8.059767363817e-01 8.438503569299e-01 9.603992016104e-01 1.046867137664e+00 1.039989719927e+00 9.470948292758e-01 8.447706997884e-01 8.390061243709e-01 9.409400592439e-01 1.048657638235e+00 1.071419046186e+00 9.829106744064e-01 8.294615984304e-01 7.331901440613e-01 7.994969457828e-01 9.528423059859e-01 1.056526507407e+00 1.041417850785e+00 9.132201556742e-01 7.547082141122e-01 7.107037325649e-01 8.235760805412e-01 9.581356052731e-01 9.978148519147e-01 9.114504637181e-01 7.547952417153e-01 6.788467223697e-01 7.935422705148e-01 9.765485673629e-01 1.074518379714e+00 1.019885566422e+00 8.271803069217e-01 6.170723345175e-01 6.315123240689e-01 8.629750862912e-01 1.069184462177e+00 1.123658920812e+00 9.989208800324e-01 7.511445422738e-01 5.635617356905e-01 6.723534750399e-01 9.144307644175e-01 1.063149315689e+00 1.039882489879e+00 8.589532320690e-01 6.312968299212e-01 5.880860527761e-01 7.751331973981e-01 9.566451462549e-01 9.998793972775e-01 8.840903771309e-01 6.789000726708e-01 5.693126792162e-01 6.975865958000e-01 8.917026928944e-01 9.853210373952e-01 9.265110967789e-01 7.468377467736e-01 5.731476607841e-01 6.007210537154e-01 7.862416003642e-01 9.387014622310e-01 9.706462984255e-01 8.791238760989e-01 7.267947355930e-01 6.333945379351e-01 6.830729714934e-01 8.022203215047e-01 8.873452240346e-01 9.014453923202e-01 8.607407515488e-01 8.076533842918e-01 7.782241583925e-01 7.767446210783e-01 7.859431553365e-01 7.953983783681e-01 8.082879177529e-01 8.262147834170e-01 8.383418727364e-01 8.306721386660e-01 8.036184049489e-01 7.785021797669e-01 7.813770464060e-01 8.136095860934e-01 8.481819221969e-01 8.585593413935e-01 8.430756464564e-01 8.260510247369e-01 8.341709211487e-01
 3.717508185353e-01 3.720737774736e-01 3.724384361253e-01 3.730459976051e-01 3.738424236084e-01 3.745930673665e-01 3.751218853989e-01 3.754650706308e-01 3.758282333975e-01 3.763930428561e-01 3.771357029106e-01 3.778539404776e-01 3.783836306342e-01 3.787719562981e-01 3.792113094813e-01 3.798269751091e-01 3.805611206013e-01 3.812501264304e-01 3.817910616162e-01 3.822442396928e-01 3.827793765897e-01 3.834938903501e-01 3.842937954739e-01 3.849856555578e-01 3.855060555873e-01 3.860008348747e-01 3.866590921847e-01 3.874974376417e-01 3.883460441593e-01 3.890310465713e-01 3.895488856085e-01 3.900698438744e-01 3.907685519997e-01 3.916478211327e-01 3.925277659093e-01 3.932305097585e-01 3.937521374866e-01 3.942664886774e-01 3.949538777212e-01 3.958322692285e-01 3.967342686713e-01 3.974574733241e-01 3.979651363254e-01 3.984415854962e-01 3.991155826027e-01 4.000174636024e-01 4.009354787918e-01 4.016382133727e-01 4.021221618932e-01 4.026115224841e-01 4.033201165065e-01 4.042294093721e-01 4.051165206354e-01 4.057888152467e-01 4.062861508139e-01 4.068277980439e-01 4.075724117109e-01 4.084644170909e-01 4.093122342088e-01 4.099886908610e-01 4.105392163184e-01 4.111222884814e-01 4.118624433940e-01 4.127352267330e-01 4.135927985571e-01 4.143063301146e-01 4.148856128306e-01 4.154751540794e-01 4.162192885083e-01 4.171197689829e-01 4.180228612354e-01 4.187577448478e-01 4.193191541927e-01 4.198992058047e-01 4.206875168802e-01 4.216619152895e-01 4.225976666498e-01 4.233049080700e-01 4.238355082090e-01 4.244400755489e-01 4.253065263458e-01 4.263435065225e-01 4.272687574647e-01 4.279208472099e-01 4.284411156504e-01 4.291166421399e-01 4.300700415505e-01 4.311261367431e-01 4.320022058801e-01 4.326114852173e-01 4.331612074644e-01 4.339237642624e-01 4.349411570657e-01 4.359815394985e-01 4.368000293679e-01 4.373976521015e-01 4.380107703590e-01 4.388560605198e-01 4.399027055070e-01 4.409097413765e-01 4.416894116976e-01 4.423056061406e-01 4.429941344837e-01 4.439085474217e-01 4.449634033911e-01 4.459351641186e-01 4.466996607651e-01 4.473572416171e-01 4.481208468588e-01 4.490858047601e-01 4.501360437571e-01 4.510781159385e-01 4.518463324889e-01 4.525627240443e-01 4.533944276173e-01 4.543855528396e-01 4.554161169957e-01 4.563368191421e-01 4.571270666920e-01 4.579033422925e-01 4.587872937058e-01 4.597835610002e-01 4.607885898998e-01 4.617026566276e-01 4.625250600002e-01 4.633494800552e-01 4.642621598247e-01 4.652552414396e-01 4.662463752714e-01 4.671680574933e-01 4.680240817517e-01 4.688808826757e-01 4.698018608376e-01 4.707886654179e-01 4.717815813175e-01 4.727218381872e-01 4.736063284444e-01 4.744813340851e-01 4.754020003734e-01 4.763838404941e-01 4.773854154018e-01 4.783485965022e-01 4.792569963041e-01 4.801472994325e-01 4.810701459509e-01 4.820495241022e-01 4.830574775867e-01 4.840407747115e-01 4.849757962987e-01 4.858875646086e-01 4.868188317396e-01 4.877924078020e-01 4.887957421428e-01 4.897957771243e-01 4.907622940160e-01 4.916998193636e-01 4.926386114361e-01 4.936032101674e-01 4.946020067720e-01 4.956149177231e-01 4.966099881536e-01 4.975751743106e-01 4.985276107050e-01 4.994953835726e-01 5.004925924917e-01 5.015110824655e-01 5.025280318281e-01 5.035230084711e-01 5.045021765546e-01 5.054847384262e-01 5.064843544595e-01 5.075045443468e-01 5.085337527420e-01 5.095545169550e-01 5.105614319890e-01 5.115626693023e-01 5.125722798323e-01 5.135968517575e-01 5.146326097043e-01 5.156669145325e-01 5.166914647250e-01 5.177120311754e-01 5.187382834078e-01 5.197742695701e-01 5.208142531400e-01 5.218528112233e-01 5.228865794933e-01 5.239227915462e-01 5.249685190549e-01 5.260186866191e-01 5.270667563100e-01 5.281092787589e-01 5.291501164077e-01 5.301980297137e-01 5.312582261387e-01 5.323219971896e-01 5.333790805660e-01 5.344297507660e-01 5.354811422102e-01 5.365428310871e-01 5.376151613612e-01 5.386874780534e-01 5.397520364049e-01 5.408125955404e-01 5.418814319479e-01 5.429609235811e-01 5.440439099741e-01 5.451223918906e-01 5.461949089498e-01 5.472710207040e-01 5.483591200797e-01 5.494537129766e-01 5.505452860083e-01 5.516309762420e-01 5.527172087548e-01 5.538122220483e-01 5.549167694898e-01 5.560215475786e-01 5.571191006503e-01 5.582156935537e-01 5.593190669707e-01 5.604317414351e-01 5.615456489821e-01 5.626533514516e-01 5.637579165515e-01 5.648672457995e-01 5.659855267713e-01 5.671047596495e-01 5.682176971401e-01 5.693283103098e-01 5.704410068582e-01 5.715607592716e-01 5.726832788635e-01 5.737995897880e-01 5.749118021387e-01 5.760282228161e-01 5.771500339651e-01 5.782731429401e-01 5.793937397798e-01 5.805094962599e-01 5.816280773379e-01 5.827533300675e-01 5.838807704087e-01 5.850043810510e-01 5.861278957032e-01 5.872529652284e-01 5.883821447772e-01 5.895142681722e-01 5.906435035956e-01 5.917716761560e-01 5.929044233112e-01 5.940395589770e-01 5.951727222864e-01 5.963069333942e-01 5.974403208195e-01 5.985752309301e-01 5.997140998517e-01 6.008495534788e-01 6.019830419192e-01 6.031177402460e-01 6.042546214504e-01 6.053931598441e-01 6.065311353779e-01 6.076655033542e-01 6.087999831203e-01 6.099368502550e-01 6.110744083724e-01 6.122112938495e-01 6.133484198661e-01 6.144839306174e-01 6.156205535539e-01 6.167577725074e-01 6.178938760015e-01 6.190301647475e-01 6.201667122681e-01 6.213024849390e-01 6.224375914998e-01 6.235731786271e-01 6.247075049883e-01 6.258425553514e-01 6.269769861991e-01 6.281091411032e-01 6.292405541690e-01 6.303731568537e-01 6.315039613270e-01 6.326361586749e-01 6.337663706072e-01 6.348949200036e-01 6.360228569693e-01 6.371502024357e-01 6.382765412650e-01 6.394028943768e-01 6.405294619207e-01 6.416536886993e-01 6.427757348837e-01 6.438961205195e-01 6.450161083248e-01 6.461360798874e-01 6.472549011057e-01 6.483716838858e-01 6.494858303945e-01 6.505977441614e-01 6.517085131192e-01 6.528190622291e-01 6.539266853505e-01 6.550333084917e-01 6.561382575697e-01 6.572396114649e-01 6.583395221462e-01 6.594373353216e-01 6.605332459654e-01 6.616269488534e-01 6.627200581153e-01 6.638100094339e-01 6.648962542522e-01 6.659799806671e-01 6.670611564008e-01 6.681415524949e-01 6.692198090011e-01 6.702946904601e-01 6.713665764813e-01 6.724344678512e-01 6.734993194437e-01 6.745633483192e-01 6.756251042846e-01 6.766828141937e-01 6.777376980675e-01 6.787877901089e-01 6.798352133157e-01 6.808803497174e-01 6.819220936911e-01 6.829611736882e-01 6.839963412488e-01 6.850262246619e-01 6.860519155833e-01 6.870762852231e-01 6.880960187051e-01 6.891131169175e-01 6.901252729690e-01 6.911318737748e-01 6.921353563856e-01 6.931351562788e-01 6.941306900110e-01 6.951221067975e-01 6.961077769590e-01 6.970889453983e-01 6.980671322106e-01 6.990393128529e-01 7.000078377434e-01 7.009699840082e-01 7.019268949744e-01 7.028794092329e-01 7.038267717107e-01 7.047695651775e-01 7.057063998747e-01 7.066377099413e-01 7.075627001683e-01 7.084819175872e-01 7.093961613888e-01 7.103045226677e-01 7.112069136293e-01 7.121032481202e-01 7.129927640505e-01 7.138767761205e-01 7.147535595056e-01 7.156245921782e-01 7.164895449633e-01 7.173468914865e-01 7.181982282973e-01 7.190417416778e-01 7.198785682845e-01 7.207093700529e-01 7.215320455965e-01 7.223483120577e-01 7.231564202091e-01 7.239571466361e-01 7.247513781577e-01 7.255367656758e-01 7.263148772287e-01 7.270852497411e-01 7.278474481912e-01 7.286011864075e-01 7.293477557858e-01 7.300847373392e-01 7.308139353877e-01 7.315355104661e-01 7.322469496502e-01 7.329510930560e-01 7.336452215508e-01 7.343308512045e-01 7.350081616254e-01 7.356753053577e-01 7.363335484004e-01 7.369829406232e-01 7.376224929142e-01 7.382532259178e-01 7.388737464297e-01 7.394838650476e-01 7.400854705305e-01 7.406775922816e-01 7.412596801480e-01 7.418309637033e-01 7.423910510999e-01 7.429428011643e-01 7.434826492525e-01 7.440135782123e-01 7.445341564469e-01 7.450426045012e-01 7.455403584665e-01 7.460282125106e-01 7.465045362819e-01 7.469708150790e-01 7.474252687032e-01 7.478687173475e-01 7.483006008852e-01 7.487206392857e-01 7.491303323796e-01 7.495284245639e-01 7.499143540783e-01 7.502891861691e-01 7.506524218007e-01 7.510028456001e-01 7.513429293180e-01 7.516701370941e-01 7.519858757614e-01 7.522896158894e-01 7.525807287550e-01 7.528603658877e-01 7.531275370520e-01 7.533826413796e-01 7.536259971093e-01 7.538554201428e-01 7.540732630310e-01 7.542796575017e-01 7.544726296482e-01 7.546534709384e-01 7.548211086461e-01 7.549760852719e-01 7.551191154421e-01 7.552495390461e-01 7.553673524733e-01 7.554722485635e-01 7.555642933173e-01 7.556433334626e-01 7.557104632881e-01 7.557643930724e-01 7.558065064248e-01 7.558346246313e-01 7.558504073634e-01 7.558536731005e-01 7.558443869309e-01 7.558222716773e-01 7.557874304538e-01 7.557399180213e-01 7.556798433669e-01 7.556076212370e-01 7.555231798732e-01 7.554259460852e-01 7.553156069040e-01 7.551938610361e-01 7.550595576998e-01 7.549138191503e-01 7.547555455413e-01 7.545849629884e-01 7.544025844972e-01 7.542084887095e-01 7.540030529866e-01 7.537863282534e-01 7.535572587637e-01 7.533166312102e-01 7.530666139834e-01 7.528036743945e-01 7.525306528891e-01 7.522464347285e-01 7.519520061703e-01 7.516476319134e-01 7.513323783194e-01 7.510071821171e-01 7.506718388582e-01 7.503263983728e-01 7.499732363478e-01 7.496094236748e-01 7.492365468702e-01 7.488554676691e-01 7.484648366811e-01 7.480668660645e-01 7.476610481705e-01 7.472458100792e-01 7.468246170933e-01 7.463950411784e-01 7.459594302324e-01 7.455173787313e-01 7.450675696850e-01 7.446132643076e-01 7.441522738643e-01 7.436867421070e-01 7.432153469130e-01 7.427396851632e-01 7.422606879045e-01 7.417768352963e-01 7.412900753092e-01 7.408003087346e-01 7.403070176961e-01 7.398126967040e-01 7.393151784498e-01 7.388166439601e-01 7.383192008070e-01 7.378181616228e-01 7.373199609566e-01 7.368209917191e-01 7.363224091170e-01 7.358268319403e-01 7.353323659396e-01 7.348410729735e-01 7.343518341279e-01 7.338666376110e-01 7.333864974944e-01 7.329092844062e-01 7.324393141692e-01 7.319747245010e-01 7.315159942060e-01 7.310653078744e-01 7.306205459647e-01 7.301862265785e-01 7.297599736180e-01 7.293425031917e-01 7.289373945667e-01 7.285400005931e-01 7.281567533710e-01 7.277850026530e-01 7.274247532759e-01 7.270802670227e-01 7.267484948074e-01 7.264321817038e-01 7.261313185069e-01 7.258466722705e-01 7.255801017265e-01 7.253293952946e-01 7.250986891279e-01 7.248858452032e-01 7.246927236265e-01 7.245223620753e-01 7.243711063222e-01 7.242433908757e-01 7.241375457977e-01 7.240547336595e-01 7.239982441200e-01 7.239636796144e-01 7.239572244760e-01 7.239765006543e-01 7.240216840027e-01 7.240969804787e-01 7.241979252964e-01 7.243304795197e-01 7.244920883616e-01 7.246840693462e-01 7.249085882102e-01 7.251631198860e-01 7.254532721937e-01 7.257735057820e-01 7.261287741690e-01 7.265201975849e-01 7.269447862429e-01 7.274077839377e-01 7.279046635300e-01 7.284402011734e-01 7.290131672535e-01 7.296239844759e-01 7.302753275118e-01 7.309629810428e-01 7.316937156405e-01 7.324633482330e-01 7.332727725012e-01 7.341262872550e-01 7.350184840077e-01 7.359555823295e-01 7.369339166572e-01 7.379557627395e-01 7.390222207584e-01 7.401291522520e-01 7.412837363833e-01 7.424805732889e-01 7.437226203432e-01 7.450106449077e-01 7.463412249088e-01 7.477204672766e-01 7.491422983263e-01 7.506109460732e-01 7.521264392466e-01 7.536849845729e-01 7.552930606582e-01 7.569435213151e-01 7.586427313187e-01 7.603866149332e-01 7.621754572087e-01 7.640130723188e-01 7.658925819801e-01 7.678204092272e-01 7.697929409660e-01 7.718096893239e-01 7.738737239499e-01 7.759792008460e-01 7.781328543536e-01 7.803278646431e-01 7.825670589364e-01 7.848519163192e-01 7.871767011654e-01 7.895477849179e-01 7.919574054146e-01 7.944114587729e-01 7.969063932629e-01 7.994389919511e-01 8.020166568180e-01 8.046300417498e-01 8.072848415916e-01 8.099772503647e-01 8.127056206855e-01 8.154755980580e-01 8.182763779818e-01 8.211167137683e-01 8.239901347246e-01 8.268973885945e-01 8.298408937060e-01 8.328113563148e-01 8.358193408549e-01 8.388542642438e-01 8.419204646198e-01 8.450172129938e-01 8.481386569902e-01 8.512916783363e-01 8.544666116101e-01 8.576689984531e-01 8.608971526043e-01 8.641449156037e-01 8.674196331448e-01 8.707103537262e-01 8.740265485319e-01 8.773592551045e-01 8.807095482035e-01 8.840809039252e-01 8.874624587538e-01 8.908647368750e-01 8.942768430824e-01 8.977028853822e-01 9.011432736847e-01 9.045881777806e-01 9.080499063291e-01 9.115136667601e-01 9.149881961181e-01 9.184690996528e-01 9.219509865497e-01 9.254424605263e-01 9.289299079152e-01 9.324242782516e-01 9.359168602484e-01 9.394058235854e-01 9.428990577603e-01 9.463818066179e-01 9.498662920956e-01 9.533410922985e-01 9.568107981265e-01 9.602741685186e-01 9.637240596295e-01 9.671700402886e-01 9.705988399180e-01 9.740179955958e-01 9.774246972620e-01 9.808121454936e-01 9.841899251381e-01 9.875445468551e-01 9.908851299892e-01 9.942054564460e-01 9.975032351760e-01 1.000784225388e+00 1.004037204961e+00 1.007271318672e+00 1.010477809072e+00 1.013658408825e+00 1.016815479860e+00 1.019939084384e+00 1.023039895274e+00 1.026105997215e+00 1.029142259367e+00 1.032149562205e+00 1.035119554484e+00 1.038059901770e+00 1.040961013226e+00 1.043829763643e+00 1.046661807399e+00 1.049452033146e+00 1.052210138676e+00 1.054923008283e+00 1.057599717754e+00 1.060234179341e+00 1.062824677499e+00 1.065377959932e+00 1.067880134281e+00 1.070345370578e+00 1.072761414064e+00 1.075131926237e+00 1.077460359954e+00 1.079735317618e+00 1.081969620321e+00 1.084149749037e+00 1.086284353191e+00 1.088371173152e+00 1.090402979177e+00 1.092390996565e+00 1.094321808687e+00 1.096205950237e+00 1.098038142773e+00 1.099815167674e+00 1.101544819248e+00 1.103215739922e+00 1.104839707816e+00 1.106407398877e+00 1.107920833960e+00 1.109384949050e+00 1.110789871271e+00 1.112146355637e+00 1.113445561522e+00 1.114691106637e+00 1.115886486792e+00 1.117021480676e+00 1.118110040470e+00 1.119139823949e+00 1.120118569236e+00 1.121045649421e+00 1.121915685945e+00 1.122738947343e+00 1.123503656772e+00 1.124220929473e+00 1.124887016788e+00 1.125497825210e+00 1.126064966792e+00 1.126575432313e+00 1.127043228577e+00 1.127458314430e+00 1.127825400125e+00 1.128150381952e+00 1.128422409604e+00 1.128656021031e+00 1.128839971861e+00 1.128983293588e+00 1.129085237529e+00 1.129142363892e+00 1.129163769793e+00 1.129141050787e+00 1.129084954560e+00 1.128991934205e+00 1.128860672135e+00 1.128700781725e+00 1.128503332144e+00 1.128279694192e+00 1.128024905825e+00 1.127740684702e+00 1.127435029492e+00 1.127098540525e+00 1.126746423046e+00 1.126369231474e+00 1.125972926927e+00 1.125564630380e+00 1.125134332186e+00 1.124697704780e+00 1.124244745441e+00 1.123785927692e+00 1.123320727165e+00 1.122846162308e+00 1.122375961964e+00 1.121898890511e+00 1.121428670841e+00 1.120961159154e+00 1.120497669702e+00 1.120048784575e+00 1.119603848790e+00 1.119178834904e+00 1.118767126175e+00 1.118372297979e+00 1.118003601172e+00 1.117650720439e+00 1.117329723430e+00 1.117032340431e+00 1.116766644564e+00 1.116535432196e+00 1.116334318020e+00 1.116177162966e+00 1.116053601182e+00 1.115974265412e+00 1.115940879181e+00 1.115948233559e+00 1.116010710899e+00 1.116115297557e+00 1.116278937987e+00 1.116493759060e+00 1.116761991320e+00 1.117093498841e+00 1.117477647689e+00 1.117928265490e+00 1.118437166783e+00 1.119009771248e+00 1.119650914402e+00 1.120351661634e+00 1.121125641662e+00 1.121962718196e+00 1.122868897300e+00 1.123846737522e+00 1.124889432444e+00 1.126008412459e+00 1.127191019100e+00 1.128447603242e+00 1.129773869930e+00 1.131166934671e+00 1.132635152915e+00 1.134165219707e+00 1.135769260276e+00 1.137437988825e+00 1.139171398449e+00 1.140973820432e+00 1.142834452439e+00 1.144762665475e+00 1.146747842023e+00 1.148793053811e+00 1.150896328979e+00 1.153049699221e+00 1.155261219187e+00 1.157517805144e+00 1.159823861822e+00 1.162175138142e+00 1.164564418143e+00 1.166997947899e+00 1.169461197575e+00 1.171960687583e+00 1.174487518786e+00 1.177039131703e+00 1.179615415810e+00 1.182204712492e+00 1.184813566746e+00 1.187429356502e+00 1.190051931102e+00 1.192678723146e+00 1.195299505071e+00 1.197918633721e+00 1.200523572210e+00 1.203115369388e+00 1.205688726918e+00 1.208235356242e+00 1.210759581131e+00 1.213245592939e+00 1.215697737548e+00 1.218108862273e+00 1.220471139830e+00 1.222787063202e+00 1.225043413237e+00 1.227244796457e+00 1.229380773067e+00 1.231448108735e+00 1.233446860067e+00 1.235364655350e+00 1.237206674719e+00 1.238961820530e+00 1.240629308483e+00 1.242206408200e+00 1.243683398867e+00 1.245066457419e+00 1.246342075138e+00 1.247513377037e+00 1.248576590655e+00 1.249523914028e+00 1.250360404525e+00 1.251074585397e+00 1.251670901804e+00 1.252143479723e+00 1.252489286059e+00 1.252711651837e+00 1.252799217722e+00 1.252760748200e+00 1.252586727126e+00 1.252278814835e+00 1.251840011516e+00 1.251260972553e+00 1.250549414391e+00 1.249699377452e+00 1.248712576550e+00 1.247590970038e+00 1.246330400889e+00 1.244936136722e+00 1.243404150197e+00 1.241739649539e+00 1.239942145841e+00 1.238011163583e+00 1.235953045406e+00 1.233764335810e+00 1.231452262280e+00 1.229015447146e+00 1.226456898613e+00 1.223782599228e+00 1.220990767680e+00 1.218089384768e+00 1.215078346894e+00 1.211963669289e+00 1.208749770874e+00 1.205437038284e+00 1.202034783907e+00 1.198543796806e+00 1.194971841063e+00 1.191321867602e+00 1.187597437188e+00 1.183808230319e+00 1.179956085050e+00 1.176048907203e+00 1.172090042364e+00 1.168086390291e+00 1.164045585668e+00 1.159970252054e+00 1.155869946047e+00 1.151748380720e+00 1.147613264444e+00 1.143470779478e+00 1.139325340456e+00 1.135186431572e+00 1.131057947140e+00 1.126946531699e+00 1.122859604730e+00 1.118801599526e+00 1.114781240665e+00 1.110800807928e+00 1.106870324205e+00 1.102992773706e+00 1.099175050194e+00 1.095422781893e+00 1.091740922370e+00 1.088134625309e+00 1.084608837487e+00 1.081168790473e+00 1.077819180833e+00 1.074563381924e+00 1.071407087245e+00 1.068353185368e+00 1.065406096972e+00 1.062569062954e+00 1.059844321500e+00 1.057236300327e+00 1.054746191256e+00 1.052377437654e+00 1.050130745559e+00 1.048010013251e+00 1.046015516331e+00 1.044148218523e+00 1.042411193136e+00 1.040803021029e+00 1.039325727338e+00 1.037978706505e+00 1.036763117521e+00 1.035678100737e+00 1.034721640909e+00 1.033896004532e+00 1.033198329025e+00 1.032629600025e+00 1.032185449671e+00 1.031866854944e+00 1.031671444194e+00 1.031596900012e+00 1.031641985076e+00 1.031804207861e+00 1.032079469649e+00 1.032467742021e+00 1.032963677157e+00 1.033566615026e+00 1.034269967895e+00 1.035073860299e+00 1.035972318036e+00 1.036961274470e+00 1.038039586221e+00 1.039199129018e+00 1.040437618059e+00 1.041750510713e+00 1.043131056991e+00 1.044575097390e+00 1.046077686340e+00 1.047632824885e+00 1.049233311602e+00 1.050874285143e+00 1.052549479744e+00 1.054250166299e+00 1.055973191346e+00 1.057707584123e+00 1.059447847223e+00 1.061186163606e+00 1.062913595907e+00 1.064623935219e+00 1.066305615210e+00 1.067954221633e+00 1.069558642794e+00 1.071109328470e+00 1.072600728249e+00 1.074019420434e+00 1.075361269663e+00 1.076613170128e+00 1.077767481245e+00 1.078817220733e+00 1.079749796887e+00 1.080561216388e+00 1.081238140896e+00 1.081776078629e+00 1.082167785190e+00 1.082402350737e+00 1.082478149275e+00 1.082383576119e+00 1.082116753358e+00 1.081672930937e+00 1.081043851444e+00 1.080232362764e+00 1.079230978895e+00 1.078041028419e+00 1.076661851876e+00 1.075091449338e+00 1.073337203610e+00 1.071394791259e+00 1.069275664429e+00 1.066979841442e+00 1.064517638200e+00 1.061896812333e+00 1.059123168368e+00 1.056212899939e+00 1.053173603126e+00 1.050021096371e+00 1.046768517258e+00 1.043430751626e+00 1.040028070941e+00 1.036573180804e+00 1.033089627336e+00 1.029594012114e+00 1.026103812088e+00 1.022646606061e+00 1.019234332737e+00 1.015895350278e+00 1.012646013348e+00 1.009505848237e+00 1.006500574695e+00 1.003639935441e+00 1.000951537981e+00 9.984469691619e-01 9.961421474774e-01 9.940557676889e-01 9.921921881577e-01 9.905715550454e-01 9.891948367837e-01 9.880713389171e-01 9.872086398567e-01 9.866011927379e-01 9.862586433993e-01 9.861718379018e-01 9.863385982852e-01 9.867556042867e-01 9.874080816609e-01 9.882953643023e-01 9.893990718044e-01 9.907087713734e-01 9.922145013638e-01 9.938944379476e-01 9.957417253413e-01 9.977340946441e-01 9.998593162949e-01 1.002102798721e+00 1.004444484164e+00 1.006876960882e+00 1.009377040024e+00 1.011937652742e+00 1.014544919741e+00 1.017181986575e+00 1.019847047080e+00 1.022520870858e+00 1.025200300586e+00 1.027876240103e+00 1.030538077603e+00 1.033185710872e+00 1.035805439667e+00 1.038399397969e+00 1.040958541443e+00 1.043477747770e+00 1.045957688011e+00 1.048385112149e+00 1.050765481465e+00 1.053086889248e+00 1.055345593521e+00 1.057541223229e+00 1.059659108244e+00 1.061704637184e+00 1.063662727242e+00 1.065529709476e+00 1.067305090064e+00 1.068972156603e+00 1.070538074647e+00 1.071988960255e+00 1.073324388015e+00 1.074547514431e+00 1.075646398344e+00 1.076636702891e+00 1.077511985882e+00 1.078281872027e+00 1.078961108482e+00 1.079552648404e+00 1.080084997038e+00 1.080567431346e+00 1.081029270305e+00 1.081498028352e+00 1.081997759993e+00 1.082573486322e+00 1.083249817711e+00 1.084075981262e+00 1.085088917158e+00 1.086329145729e+00 1.087850108037e+00 1.089681927804e+00 1.091879593272e+00 1.094478090086e+00 1.097513477873e+00 1.101031209037e+00 1.105047016234e+00 1.109602589783e+00 1.114707537017e+00 1.120377219779e+00 1.126628234532e+00 1.133448037036e+00 1.140845030384e+00 1.148797989246e+00 1.157291155289e+00 1.166306271528e+00 1.175803058794e+00 1.185760767364e+00 1.196130310889e+00 1.206877528350e+00 1.217959092429e+00 1.229321952177e+00 1.240930258514e+00 1.252724908698e+00 1.264665460978e+00 1.276701122782e+00 1.288779749706e+00 1.300862653772e+00 1.312889183814e+00 1.324822450281e+00 1.336607822933e+00 1.348197698107e+00 1.359549452971e+00 1.370604247208e+00 1.381323073268e+00 1.391647541502e+00 1.401530705531e+00 1.410921922219e+00 1.419764241511e+00 1.428016115088e+00 1.435614871979e+00 1.442522139727e+00 1.448687646609e+00 1.454065384805e+00 1.458627355065e+00 1.462326573884e+00 1.465154957872e+00 1.467087182932e+00 1.468116573073e+00 1.468259175190e+00 1.467517229691e+00 1.465937335829e+00 1.463552396438e+00 1.460425109256e+00 1.456634142058e+00 1.452248026397e+00 1.447385209300e+00 1.442134562003e+00 1.436622232570e+00 1.430972507119e+00 1.425292145697e+00 1.419729608616e+00 1.414379085096e+00 1.409364098890e+00 1.404780327014e+00 1.400693274910e+00 1.397189828937e+00 1.394280792307e+00 1.392003541148e+00 1.390342029929e+00 1.389254484316e+00 1.388709510456e+00 1.388604072990e+00 1.388870834799e+00 1.389396099445e+00 1.390061230646e+00 1.390769830036e+00 1.391381238206e+00 1.391810303008e+00 1.391942771775e+00 1.391689989552e+00 1.390992307089e+00 1.389770667435e+00 1.388010230414e+00 1.385668575441e+00 1.382744323136e+00 1.379250701379e+00 1.375183758805e+00 1.370592890071e+00 1.365480941612e+00 1.359889201094e+00 1.353843903449e+00 1.347349133413e+00 1.340441841315e+00 1.333101153485e+00 1.325343037511e+00 1.317153651696e+00 1.308511877105e+00 1.299430848644e+00 1.289879449360e+00 1.279889798627e+00 1.269477223570e+00 1.258688457171e+00 1.247621955897e+00 1.236362867394e+00 1.225086670428e+00 1.213955880238e+00 1.203188774236e+00 1.193036137854e+00 1.183729503404e+00 1.175555299588e+00 1.168736343420e+00 1.163502238629e+00 1.160029380797e+00 1.158408589494e+00 1.158703874115e+00 1.160839591414e+00 1.164702388154e+00 1.170076561938e+00 1.176659667742e+00 1.184136235650e+00 1.192094626987e+00 1.200156520547e+00 1.207914961522e+00 1.214989030347e+00 1.221063615169e+00 1.225834621338e+00 1.229118258639e+00 1.230768866584e+00 1.230738250420e+00 1.229074430357e+00 1.225869925801e+00 1.221340482904e+00 1.215724413470e+00 1.209332730930e+00 1.202515688563e+00 1.195616489299e+00 1.189017164355e+00 1.183038352844e+00 1.177996521681e+00 1.174147102927e+00 1.171673046064e+00 1.170727104134e+00 1.171354389824e+00 1.173577794164e+00 1.177347747713e+00 1.182570089874e+00 1.189142192122e+00 1.196898593749e+00 1.205698988670e+00 1.215356441582e+00 1.225685784178e+00 1.236498752517e+00 1.247563683955e+00 1.258673491830e+00 1.269569180706e+00 1.280004279077e+00 1.289725375772e+00 1.298462494349e+00 1.306001367740e+00 1.312120146737e+00 1.316675532119e+00 1.319581618669e+00 1.320818289979e+00 1.320485229143e+00 1.318740519712e+00 1.315867008680e+00 1.312209718381e+00 1.308178051722e+00 1.304236432986e+00 1.300817740274e+00 1.298357945052e+00 1.297191484207e+00 1.297556726820e+00 1.299573891358e+00 1.303193789694e+00 1.308268970811e+00 1.314497779514e+00 1.321504346215e+00 1.328864578681e+00 1.336109740567e+00 1.342821029044e+00 1.348591462615e+00 1.353095840181e+00 1.356080257839e+00 1.357346739947e+00 1.356789035434e+00 1.354333005993e+00 1.349963344929e+00 1.343690008427e+00 1.335549754053e+00 1.325616561513e+00 1.313980682165e+00 1.300803203062e+00 1.286907549578e+00 1.268438539247e+00 1.249817876085e+00 1.235350534123e+00 1.226396631505e+00 1.220546136591e+00 1.213454806680e+00 1.201998963390e+00 1.186582763267e+00 1.171095165585e+00 1.160504678686e+00 1.157555011014e+00 1.160859034754e+00 1.165912804663e+00 1.168260623603e+00 1.166449486988e+00 1.162839419410e+00 1.161883055926e+00 1.166921540337e+00 1.177637753980e+00 1.190148010186e+00 1.199632290297e+00 1.203484138850e+00 1.202929266656e+00 1.202201341677e+00 1.205728124781e+00 1.215091486261e+00 1.227954021932e+00 1.239750862696e+00 1.246772886634e+00 1.248537614010e+00 1.247966029294e+00 1.249292079277e+00 1.254996317738e+00 1.263882327885e+00 1.271667062019e+00 1.273661584771e+00 1.267637751162e+00 1.255088493206e+00 1.240231629231e+00 1.227345650021e+00 1.218075408603e+00 1.210571636484e+00 1.201178552363e+00 1.187418375787e+00 1.170173227274e+00 1.153680557524e+00 1.143205861574e+00 1.141709964262e+00 1.147879059100e+00 1.157099774498e+00 1.164562278868e+00 1.168132181554e+00 1.169225560725e+00 1.171275013853e+00 1.176846235419e+00 1.185426587050e+00 1.193527623575e+00 1.196976522342e+00 1.193746004044e+00 1.185503345232e+00 1.176883344421e+00 1.172831935973e+00 1.175580111995e+00 1.183321455300e+00 1.191556911322e+00 1.196037471030e+00 1.195146205737e+00 1.190278194717e+00 1.184219128689e+00 1.178629692123e+00 1.172407121743e+00 1.162159817944e+00 1.144481577588e+00 1.118400204383e+00 1.086420374086e+00 1.053373208147e+00 1.023457429939e+00 9.972150199862e-01 9.702926498049e-01 9.250486266513e-01 8.281749080441e-01 7.616295517374e-01 8.138655605980e-01 9.473889912278e-01 1.050519382435e+00 1.049158141689e+00 9.328051300106e-01 7.608627026041e-01 6.657472755565e-01 7.389347741321e-01 8.777066421450e-01 9.527194629830e-01 9.186174723813e-01 8.100705516395e-01 7.314889091239e-01 7.770344121261e-01 8.960958136302e-01 9.723394406972e-01 9.439151393948e-01 8.248320627702e-01 7.098260115558e-01 7.289535757337e-01 8.702210629158e-01 1.000745766194e+00 1.032861254220e+00 9.551145243465e-01 8.291653915358e-01 7.735472041565e-01 8.509356615210e-01 9.744510173278e-01 1.035221081895e+00 9.919195187240e-01 8.794613046647e-01 8.026820677302e-01 8.562375969510e-01 9.907467558560e-01 1.085921448251e+00 1.069339747760e+00 9.389111942968e-01 7.698932896124e-01 7.110525867109e-01 8.282589349302e-01 9.896730581645e-01 1.066949846982e+00 1.014222181464e+00 8.607047117742e-01 7.150990876683e-01 7.212347894245e-01 8.585336285158e-01 9.747247190560e-01 9.762301082642e-01 8.548043560839e-01 6.916536540363e-01 6.581335951590e-01 8.122882981234e-01 9.904858462016e-01 1.058592599201e+00 9.712666162555e-01 7.639945423635e-01 5.854352830407e-01 6.586301170664e-01 8.904967220842e-01 1.060312148064e+00 1.071353738125e+00 9.171655250390e-01 6.801255450536e-01 5.750832654076e-01 7.418967396706e-01 9.602686512253e-01 1.056775411628e+00 9.815106945214e-01 7.725558793098e-01 5.802255134809e-01 6.354731507489e-01 8.529561100039e-01 1.005743581759e+00 9.994565705572e-01 8.360645195749e-01 6.128295542136e-01 5.575099260551e-01 7.464110486364e-01 9.461320142494e-01 1.015000038966e+00 9.210063811912e-01 7.121552616951e-01 5.397324405342e-01 6.050308802741e-01 8.050263338843e-01 9.452502133447e-01 9.552058607921e-01 8.468397065558e-01 6.979490310204e-01 6.335733016223e-01 7.042543770150e-01 8.136036876594e-01 8.734519780028e-01 8.665282957289e-01 8.256697715166e-01 7.986610018190e-01 8.044826728112e-01 8.211337943428e-01 8.221981963651e-01 8.079146098989e-01 8.008259407705e-01 8.162448469690e-01 8.412138510494e-01 8.500317091016e-01 8.330659432218e-01 8.073302348348e-01 8.006822857427e-01 8.204558592628e-01 8.443442841785e-01 8.477935759878e-01 8.315113952139e-01 8.226732715727e-01 8.458478999107e-01
 3.544964156072e-01 3.548339139153e-01 3.552095431358e-01 3.558148506347e-01 3.566003074695e-01 3.573443593054e-01 3.578791704875e-01 3.582337513753e-01 3.586032982197e-01 3.591627564693e-01 3.598930896104e-01 3.606028480421e-01 3.611362870149e-01 3.615348825008e-01 3.619785421520e-01 3.625834755669e-01 3.632998005469e-01 3.639781911036e-01 3.645219056421e-01 3.649826665074e-01 3.655159743998e-01 3.662175568436e-01 3.669994394523e-01 3.676823414603e-01 3.682058691292e-01 3.687080776080e-01 3.693638308119e-01 3.701871058110e-01 3.710190058922e-01 3.716968929326e-01 3.722185648637e-01 3.727473147138e-01 3.734454288013e-01 3.743112122501e-01 3.751756753159e-01 3.758722132675e-01 3.764015523608e-01 3.769261202432e-01 3.776121080413e-01 3.784757297155e-01 3.793624559565e-01 3.800833669033e-01 3.806015795991e-01 3.810882241303e-01 3.817597312458e-01 3.826464641086e-01 3.835507582761e-01 3.842537297627e-01 3.847484330882e-01 3.852465978298e-01 3.859495717713e-01 3.868457351357e-01 3.877213502651e-01 3.883934686559e-01 3.889006025441e-01 3.894488643490e-01 3.901897453860e-01 3.910681979390e-01 3.919035722399e-01 3.925795091183e-01 3.931391796722e-01 3.937302361354e-01 3.944657424370e-01 3.953231179239e-01 3.961684002791e-01 3.968815472596e-01 3.974721315694e-01 3.980704326756e-01 3.988076753958e-01 3.996898598952e-01 4.005802814451e-01 4.013182197644e-01 4.018937273580e-01 4.024801577724e-01 4.032579213437e-01 4.042121064477e-01 4.051377418475e-01 4.058530432493e-01 4.063985707225e-01 4.070053493917e-01 4.078568805434e-01 4.088733337862e-01 4.097930871943e-01 4.104568770389e-01 4.109900187466e-01 4.116633370552e-01 4.125990557722e-01 4.136389374432e-01 4.145135193863e-01 4.151348466591e-01 4.156933848389e-01 4.164507013106e-01 4.174514226178e-01 4.184793893410e-01 4.193003219151e-01 4.199090671873e-01 4.205281054573e-01 4.213658722161e-01 4.223993039352e-01 4.233989299574e-01 4.241824016188e-01 4.248074647114e-01 4.254998952489e-01 4.264087931893e-01 4.274532372545e-01 4.284204628961e-01 4.291900388094e-01 4.298547839539e-01 4.306214696312e-01 4.315821961050e-01 4.326254911866e-01 4.335641874721e-01 4.343368519132e-01 4.350590794703e-01 4.358935307064e-01 4.368822110299e-01 4.379076621917e-01 4.388258959957e-01 4.396196453260e-01 4.404008515079e-01 4.412877934002e-01 4.422824635955e-01 4.432842074445e-01 4.441969393719e-01 4.450213901350e-01 4.458507649254e-01 4.467662856910e-01 4.477592817312e-01 4.487491227317e-01 4.496708650795e-01 4.505293252648e-01 4.513896397912e-01 4.523147243483e-01 4.533046019165e-01 4.542978211816e-01 4.552400162357e-01 4.561277356112e-01 4.570066232788e-01 4.579323726292e-01 4.589179781140e-01 4.599233134110e-01 4.608901374721e-01 4.618026737708e-01 4.626973328076e-01 4.636266653858e-01 4.646118880428e-01 4.656250878452e-01 4.666135560184e-01 4.675535429475e-01 4.684706193740e-01 4.694080423889e-01 4.703874366161e-01 4.713984566588e-01 4.724048981773e-01 4.733776517405e-01 4.743217900735e-01 4.752672118757e-01 4.762387568551e-01 4.772448706656e-01 4.782656648923e-01 4.792688642715e-01 4.802417415989e-01 4.812021651796e-01 4.821784039853e-01 4.831838946976e-01 4.842119359024e-01 4.852373290179e-01 4.862417036100e-01 4.872303826737e-01 4.882220389708e-01 4.892316738395e-01 4.902621392395e-01 4.913018218869e-01 4.923334182860e-01 4.933511254545e-01 4.943634222062e-01 4.953844303446e-01 4.964205109622e-01 4.974680448804e-01 4.985147157314e-01 4.995512299733e-01 5.005851103939e-01 5.016243899514e-01 5.026743956876e-01 5.037272936468e-01 5.047789057128e-01 5.058274434420e-01 5.068780612110e-01 5.079384572842e-01 5.090035494153e-01 5.100668567894e-01 5.111249685345e-01 5.121822628981e-01 5.132468572648e-01 5.143235844185e-01 5.154044603322e-01 5.164790857041e-01 5.175469027083e-01 5.186165229655e-01 5.196969692186e-01 5.207879184247e-01 5.218790120873e-01 5.229628288819e-01 5.240441577900e-01 5.251328632276e-01 5.262328063308e-01 5.273364857028e-01 5.284363997804e-01 5.295306627197e-01 5.306290243928e-01 5.317393212305e-01 5.328564435867e-01 5.339709784878e-01 5.350806848981e-01 5.361903087134e-01 5.373096790666e-01 5.384386643592e-01 5.395685557719e-01 5.406910903913e-01 5.418128521052e-01 5.429426305043e-01 5.440813914115e-01 5.452216360899e-01 5.463570976611e-01 5.474886924031e-01 5.486260800390e-01 5.497722315766e-01 5.509199266232e-01 5.520618056045e-01 5.532016103638e-01 5.543443488564e-01 5.554942450751e-01 5.566469829196e-01 5.577944241821e-01 5.589378691243e-01 5.600865441113e-01 5.612405062598e-01 5.623968349473e-01 5.635503698268e-01 5.647004559336e-01 5.658534788543e-01 5.670137609251e-01 5.681762405579e-01 5.693360968331e-01 5.704953496138e-01 5.716571983555e-01 5.728236830108e-01 5.739936888073e-01 5.751610926666e-01 5.763289748759e-01 5.775006399370e-01 5.786745873410e-01 5.798488233167e-01 5.810231200999e-01 5.821971636706e-01 5.833742309479e-01 5.845553432947e-01 5.857339791109e-01 5.869098271316e-01 5.880885240525e-01 5.892695273667e-01 5.904530844636e-01 5.916358687712e-01 5.928162261895e-01 5.939962401153e-01 5.951800465194e-01 5.963654508334e-01 5.975504049129e-01 5.987359946259e-01 5.999210371233e-01 6.011069523775e-01 6.022943861019e-01 6.034812015100e-01 6.046684147926e-01 6.058571333240e-01 6.070457584245e-01 6.082337653756e-01 6.094230172718e-01 6.106114547268e-01 6.118016901746e-01 6.129914024398e-01 6.141799151006e-01 6.153679969595e-01 6.165577656331e-01 6.177470848400e-01 6.189368915112e-01 6.201267697514e-01 6.213148265760e-01 6.225032292699e-01 6.236916387519e-01 6.248790483979e-01 6.260684540519e-01 6.272581028540e-01 6.284453676613e-01 6.296315338575e-01 6.308171546347e-01 6.320018680943e-01 6.331885034023e-01 6.343744626438e-01 6.355577140137e-01 6.367401992707e-01 6.379210831301e-01 6.391014672201e-01 6.402810099858e-01 6.414603358152e-01 6.426378604346e-01 6.438146897398e-01 6.449896639925e-01 6.461626943346e-01 6.473344292867e-01 6.485044386863e-01 6.496743988645e-01 6.508442755851e-01 6.520098188807e-01 6.531741567816e-01 6.543363221280e-01 6.554964004502e-01 6.566556284407e-01 6.578152887531e-01 6.589712050594e-01 6.601248170171e-01 6.612748757508e-01 6.624233758987e-01 6.635718686853e-01 6.647178763104e-01 6.658610764069e-01 6.670024640034e-01 6.681399241287e-01 6.692740280130e-01 6.704075391011e-01 6.715387298381e-01 6.726680387234e-01 6.737936057910e-01 6.749146243846e-01 6.760332894995e-01 6.771498332706e-01 6.782638619845e-01 6.793753689742e-01 6.804825516885e-01 6.815844616168e-01 6.826851236370e-01 6.837825268489e-01 6.848762508566e-01 6.859670907360e-01 6.870525867425e-01 6.881342790509e-01 6.892130944703e-01 6.902877232395e-01 6.913591618629e-01 6.924252695357e-01 6.934868924218e-01 6.945446717501e-01 6.955986749408e-01 6.966475198407e-01 6.976920880411e-01 6.987311163789e-01 6.997652099675e-01 7.007952751131e-01 7.018199425285e-01 7.028400715698e-01 7.038549781325e-01 7.048641560688e-01 7.058674139913e-01 7.068654161041e-01 7.078573219944e-01 7.088454633884e-01 7.098263747153e-01 7.108018413649e-01 7.117714536887e-01 7.127339387106e-01 7.136911423443e-01 7.146426218065e-01 7.155869667658e-01 7.165251666616e-01 7.174566654976e-01 7.183804578660e-01 7.192988638012e-01 7.202095595776e-01 7.211137018439e-01 7.220112936887e-01 7.229004307194e-01 7.237825841184e-01 7.246578373917e-01 7.255234900406e-01 7.263842218438e-01 7.272358729628e-01 7.280795115287e-01 7.289157664663e-01 7.297426342477e-01 7.305615321976e-01 7.313736495500e-01 7.321754243611e-01 7.329693342059e-01 7.337551779156e-01 7.345319041651e-01 7.353001865328e-01 7.360587688768e-01 7.368078939099e-01 7.375490071557e-01 7.382806027856e-01 7.390030813684e-01 7.397157507869e-01 7.404176348629e-01 7.411110429081e-01 7.417947176838e-01 7.424692159345e-01 7.431330433276e-01 7.437860492427e-01 7.444285952497e-01 7.450616914506e-01 7.456838122544e-01 7.462967596004e-01 7.468977940703e-01 7.474879458966e-01 7.480676387582e-01 7.486363060719e-01 7.491940606098e-01 7.497411722069e-01 7.502762790229e-01 7.508007044117e-01 7.513128956672e-01 7.518139215301e-01 7.523043952286e-01 7.527820352991e-01 7.532494298268e-01 7.537043251075e-01 7.541461993131e-01 7.545774632423e-01 7.549966346749e-01 7.554041468561e-01 7.557989156312e-01 7.561809619142e-01 7.565511114306e-01 7.569091423780e-01 7.572545902130e-01 7.575887830089e-01 7.579094532765e-01 7.582165211371e-01 7.585117751101e-01 7.587942741071e-01 7.590643458271e-01 7.593222976269e-01 7.595654539908e-01 7.597971955528e-01 7.600152301298e-01 7.602210559887e-01 7.604141515406e-01 7.605932608816e-01 7.607599392788e-01 7.609134562395e-01 7.610535934478e-01 7.611818874945e-01 7.612959230306e-01 7.613964834585e-01 7.614852402345e-01 7.615608440193e-01 7.616226750103e-01 7.616723309980e-01 7.617077191162e-01 7.617315670237e-01 7.617416540857e-01 7.617394069491e-01 7.617244675595e-01 7.616954709356e-01 7.616545818230e-01 7.616015078561e-01 7.615348980989e-01 7.614561344021e-01 7.613648230576e-01 7.612612682905e-01 7.611455749553e-01 7.610169843014e-01 7.608776032492e-01 7.607254410714e-01 7.605609494688e-01 7.603858185689e-01 7.601980623853e-01 7.599991252693e-01 7.597890850107e-01 7.595673942044e-01 7.593354808058e-01 7.590915541848e-01 7.588378355050e-01 7.585734468566e-01 7.582977176755e-01 7.580130482882e-01 7.577184318109e-01 7.574131537802e-01 7.570993855564e-01 7.567759021438e-01 7.564442753626e-01 7.561025557213e-01 7.557522083142e-01 7.553955902248e-01 7.550286526216e-01 7.546550180224e-01 7.542749183240e-01 7.538863082239e-01 7.534920556129e-01 7.530910353411e-01 7.526835514760e-01 7.522714244664e-01 7.518523282179e-01 7.514299757300e-01 7.510014716588e-01 7.505692890470e-01 7.501347543924e-01 7.496943462901e-01 7.492526392478e-01 7.488068931692e-01 7.483597427788e-01 7.479122762123e-01 7.474610899234e-01 7.470110333938e-01 7.465599427072e-01 7.461088078437e-01 7.456596943848e-01 7.452095098667e-01 7.447630825077e-01 7.443184332904e-01 7.438759837943e-01 7.434373656432e-01 7.430019253496e-01 7.425726567077e-01 7.421475753880e-01 7.417279339520e-01 7.413158564772e-01 7.409080185441e-01 7.405103565356e-01 7.401196363477e-01 7.397372826251e-01 7.393660162064e-01 7.390023005375e-01 7.386517801826e-01 7.383116627213e-01 7.379827531949e-01 7.376689974874e-01 7.373661208555e-01 7.370790859512e-01 7.368059186966e-01 7.365481985130e-01 7.363085631197e-01 7.360834227012e-01 7.358782546932e-01 7.356894518443e-01 7.355206467543e-01 7.353735397685e-01 7.352440346855e-01 7.351388119701e-01 7.350536406447e-01 7.349913210473e-01 7.349545528178e-01 7.349394291754e-01 7.349526987234e-01 7.349886734651e-01 7.350518997802e-01 7.351441427255e-01 7.352624319719e-01 7.354116557410e-01 7.355876827171e-01 7.357950460039e-01 7.360341918345e-01 7.363029543851e-01 7.366068465642e-01 7.369406412735e-01 7.373101403527e-01 7.377133686746e-01 7.381505078539e-01 7.386264949081e-01 7.391350226238e-01 7.396826961704e-01 7.402675708200e-01 7.408895174746e-01 7.415520783094e-01 7.422514722820e-01 7.429933348624e-01 7.437735570210e-01 7.445944819284e-01 7.454592573051e-01 7.463626041452e-01 7.473114332725e-01 7.483008997342e-01 7.493339704457e-01 7.504120660218e-01 7.515311382717e-01 7.526982291621e-01 7.539064504971e-01 7.551612984001e-01 7.564620026258e-01 7.578057389758e-01 7.591983585974e-01 7.606336906903e-01 7.621175650918e-01 7.636475110284e-01 7.652213969041e-01 7.668447409415e-01 7.685111124996e-01 7.702274125068e-01 7.719884318150e-01 7.737951109056e-01 7.756508177072e-01 7.775501939573e-01 7.794984951853e-01 7.814901060472e-01 7.835293935427e-01 7.856148140641e-01 7.877430132308e-01 7.899207624104e-01 7.921400805077e-01 7.944045340948e-01 7.967159279742e-01 7.990677051094e-01 8.014666126617e-01 8.039051512000e-01 8.063887915686e-01 8.089141224780e-01 8.114797021344e-01 8.140893504462e-01 8.167355055116e-01 8.194259311293e-01 8.221529438457e-01 8.249186805476e-01 8.277252531412e-01 8.305645977492e-01 8.334454095015e-01 8.363587866049e-01 8.393079183965e-01 8.422933171043e-01 8.453084299879e-01 8.483614370360e-01 8.514407039039e-01 8.545549992477e-01 8.576988162355e-01 8.608691892237e-01 8.640726446741e-01 8.672973041933e-01 8.705542732659e-01 8.738328765125e-01 8.771356480475e-01 8.804648743872e-01 8.838114230010e-01 8.871847522719e-01 8.905747364507e-01 8.939850897404e-01 8.974151991841e-01 9.008574622854e-01 9.043220001657e-01 9.077952259770e-01 9.112868713080e-01 9.147889692530e-01 9.183005155915e-01 9.218278014262e-01 9.253572423837e-01 9.289006357870e-01 9.324478199280e-01 9.360001310860e-01 9.395607251100e-01 9.431179750715e-01 9.466849444720e-01 9.502471806966e-01 9.538109176417e-01 9.573753933927e-01 9.609313185709e-01 9.644909214325e-01 9.680390231990e-01 9.715847434075e-01 9.751229321153e-01 9.786489673828e-01 9.821713700973e-01 9.856762473248e-01 9.891736331538e-01 9.926558958109e-01 9.961222687022e-01 9.995773092597e-01 1.003009816131e+00 1.006429446793e+00 1.009827044861e+00 1.013204490570e+00 1.016563222409e+00 1.019894621063e+00 1.023207843599e+00 1.026492411309e+00 1.029752735960e+00 1.032987148056e+00 1.036189020100e+00 1.039367950913e+00 1.042511219366e+00 1.045626468548e+00 1.048710176611e+00 1.051757013745e+00 1.054775430504e+00 1.057751711137e+00 1.060696929689e+00 1.063603528377e+00 1.066470116412e+00 1.069302452010e+00 1.072088076755e+00 1.074839650361e+00 1.077545371172e+00 1.080208631559e+00 1.082832051327e+00 1.085405185961e+00 1.087940587072e+00 1.090424874463e+00 1.092865029114e+00 1.095259295398e+00 1.097601553685e+00 1.099901457277e+00 1.102145302262e+00 1.104344849190e+00 1.106492260785e+00 1.108586125658e+00 1.110634417165e+00 1.112624300551e+00 1.114567963913e+00 1.116454723835e+00 1.118289060102e+00 1.120072316954e+00 1.121796680693e+00 1.123473182277e+00 1.125090810165e+00 1.126654180153e+00 1.128166019594e+00 1.129617084176e+00 1.131019526156e+00 1.132361333325e+00 1.133650816964e+00 1.134886051517e+00 1.136061421410e+00 1.137188238599e+00 1.138253227170e+00 1.139269155859e+00 1.140227829088e+00 1.141129386408e+00 1.141983773146e+00 1.142777155552e+00 1.143522236904e+00 1.144212327865e+00 1.144849166419e+00 1.145438247923e+00 1.145969578905e+00 1.146457522950e+00 1.146888606903e+00 1.147273622941e+00 1.147611470215e+00 1.147897179837e+00 1.148142191675e+00 1.148335233468e+00 1.148487039225e+00 1.148594839479e+00 1.148656816085e+00 1.148682764490e+00 1.148661639787e+00 1.148606755255e+00 1.148511763417e+00 1.148378479784e+00 1.148215509737e+00 1.148011498202e+00 1.147782186964e+00 1.147518102982e+00 1.147226052664e+00 1.146909953384e+00 1.146561916889e+00 1.146197499006e+00 1.145805513256e+00 1.145396287918e+00 1.144970094823e+00 1.144523582139e+00 1.144069707065e+00 1.143596933777e+00 1.143118770206e+00 1.142632388131e+00 1.142138425031e+00 1.141645923847e+00 1.141146338328e+00 1.140655109236e+00 1.140162615644e+00 1.139676725068e+00 1.139203085409e+00 1.138734234789e+00 1.138285805126e+00 1.137847498194e+00 1.137429335233e+00 1.137034475912e+00 1.136656970007e+00 1.136312334235e+00 1.135988937840e+00 1.135700154102e+00 1.135443647677e+00 1.135219271699e+00 1.135038613442e+00 1.134890792474e+00 1.134790118473e+00 1.134732153334e+00 1.134718085085e+00 1.134758242352e+00 1.134841726328e+00 1.134985006433e+00 1.135178273597e+00 1.135428949465e+00 1.135740344540e+00 1.136105674320e+00 1.136538877192e+00 1.137029795875e+00 1.137586554052e+00 1.138210310791e+00 1.138894832739e+00 1.139653670297e+00 1.140474360849e+00 1.141368229613e+00 1.142331091385e+00 1.143360544112e+00 1.144466191431e+00 1.145635058917e+00 1.146880201887e+00 1.148192845025e+00 1.149573282862e+00 1.151028110942e+00 1.152545561759e+00 1.154137276152e+00 1.155791871261e+00 1.157512547942e+00 1.159301215049e+00 1.161147083912e+00 1.163061484455e+00 1.165030022487e+00 1.167059263567e+00 1.169144526080e+00 1.171280190691e+00 1.173471992986e+00 1.175706057094e+00 1.177991246980e+00 1.180317699325e+00 1.182682325451e+00 1.185088937324e+00 1.187522339315e+00 1.189992095752e+00 1.192484806409e+00 1.195000957176e+00 1.197538800696e+00 1.200087532764e+00 1.202653685188e+00 1.205223515463e+00 1.207797003911e+00 1.210372279051e+00 1.212937666563e+00 1.215500579695e+00 1.218043057396e+00 1.220571432221e+00 1.223076992651e+00 1.225552011515e+00 1.228001184195e+00 1.230407591067e+00 1.232779102618e+00 1.235102510693e+00 1.237376046108e+00 1.239598887823e+00 1.241758165324e+00 1.243860629338e+00 1.245891296060e+00 1.247850833215e+00 1.249737626279e+00 1.251540338001e+00 1.253264165759e+00 1.254895814444e+00 1.256438450261e+00 1.257886060951e+00 1.259231564721e+00 1.260479948080e+00 1.261616532903e+00 1.262648826075e+00 1.263567832101e+00 1.264370100998e+00 1.265058732290e+00 1.265621985565e+00 1.266066660306e+00 1.266385318501e+00 1.266575763992e+00 1.266640432050e+00 1.266570870125e+00 1.266374159800e+00 1.266041153937e+00 1.265574909138e+00 1.264976291242e+00 1.264237820934e+00 1.263368664236e+00 1.262359689899e+00 1.261216537281e+00 1.259938985411e+00 1.258522872583e+00 1.256977911215e+00 1.255295789835e+00 1.253484607378e+00 1.251542488120e+00 1.249469968126e+00 1.247274482152e+00 1.244951282784e+00 1.242508690517e+00 1.239945923311e+00 1.237265460012e+00 1.234474351698e+00 1.231570179270e+00 1.228562745929e+00 1.225451351453e+00 1.222242330790e+00 1.218938485957e+00 1.215544089770e+00 1.212066874010e+00 1.208506381690e+00 1.204871388159e+00 1.201166428522e+00 1.197394607359e+00 1.193564621708e+00 1.189679298727e+00 1.185745827261e+00 1.181769870528e+00 1.177755569099e+00 1.173712267087e+00 1.169642409677e+00 1.165555367111e+00 1.161453857524e+00 1.157347383254e+00 1.153239623109e+00 1.149137210269e+00 1.145048593056e+00 1.140975887962e+00 1.136929517708e+00 1.132912636993e+00 1.128932031336e+00 1.124994318347e+00 1.121103467720e+00 1.117267898181e+00 1.113490240678e+00 1.109777719335e+00 1.106135016330e+00 1.102566612045e+00 1.099078785497e+00 1.095674533079e+00 1.092360602280e+00 1.089138833490e+00 1.086014557144e+00 1.082992370181e+00 1.080074289283e+00 1.077265373321e+00 1.074566786697e+00 1.071983077850e+00 1.069516754853e+00 1.067168732124e+00 1.064943853419e+00 1.062841118601e+00 1.060864905362e+00 1.059015144420e+00 1.057293450976e+00 1.055701514547e+00 1.054238481519e+00 1.052907214196e+00 1.051705576281e+00 1.050635457697e+00 1.049696691649e+00 1.048887696544e+00 1.048209314042e+00 1.047659026835e+00 1.047238870471e+00 1.046944754218e+00 1.046776986247e+00 1.046734244543e+00 1.046812213062e+00 1.047012909951e+00 1.047329872861e+00 1.047764873261e+00 1.048312997282e+00 1.048969598728e+00 1.049736413555e+00 1.050604968999e+00 1.051575967956e+00 1.052643441914e+00 1.053802232568e+00 1.055052068037e+00 1.056383043531e+00 1.057795037065e+00 1.059280508294e+00 1.060831939708e+00 1.062448744361e+00 1.064120243753e+00 1.065843400573e+00 1.067607886215e+00 1.069409925669e+00 1.071242348285e+00 1.073093907947e+00 1.074961449035e+00 1.076832330031e+00 1.078701925546e+00 1.080558445445e+00 1.082393402000e+00 1.084200326102e+00 1.085965517833e+00 1.087683931057e+00 1.089342082753e+00 1.090931117662e+00 1.092444074367e+00 1.093864717200e+00 1.095191236269e+00 1.096407344148e+00 1.097505771976e+00 1.098478375316e+00 1.099311991364e+00 1.100002655966e+00 1.100537169705e+00 1.100911784362e+00 1.101117100630e+00 1.101143718026e+00 1.100991672336e+00 1.100648631930e+00 1.100114106404e+00 1.099383567358e+00 1.098452898797e+00 1.097323226240e+00 1.095989537173e+00 1.094457704153e+00 1.092725203111e+00 1.090796467174e+00 1.088677846394e+00 1.086369932905e+00 1.083885954420e+00 1.081229728989e+00 1.078412319716e+00 1.075447563185e+00 1.072341488484e+00 1.069116373172e+00 1.065778967045e+00 1.062351702431e+00 1.058849194053e+00 1.055288613863e+00 1.051693567097e+00 1.048077664263e+00 1.044467535330e+00 1.040881155826e+00 1.037338041877e+00 1.033865513378e+00 1.030475764672e+00 1.027198500192e+00 1.024047931425e+00 1.021044557381e+00 1.018211594267e+00 1.015557838433e+00 1.013107480238e+00 1.010869273231e+00 1.008856836952e+00 1.007084726121e+00 1.005554275314e+00 1.004280587580e+00 1.003261322439e+00 1.002501153318e+00 1.002003562263e+00 1.001758530275e+00 1.001772497783e+00 1.002031840183e+00 1.002531009284e+00 1.003264155732e+00 1.004214782056e+00 1.005378818947e+00 1.006736592788e+00 1.008278226827e+00 1.009991877295e+00 1.011855989063e+00 1.013866134820e+00 1.016000090968e+00 1.018248294923e+00 1.020598499671e+00 1.023032354317e+00 1.025546340521e+00 1.028120071192e+00 1.030749593361e+00 1.033424102952e+00 1.036129917541e+00 1.038868459706e+00 1.041622726268e+00 1.044392108618e+00 1.047169406271e+00 1.049944454070e+00 1.052719695813e+00 1.055480398516e+00 1.058228783256e+00 1.060955019787e+00 1.063651675333e+00 1.066318754431e+00 1.068939254969e+00 1.071516415755e+00 1.074036545663e+00 1.076491042783e+00 1.078877391292e+00 1.081177717609e+00 1.083394617549e+00 1.085510614217e+00 1.087520945915e+00 1.089423586243e+00 1.091201196859e+00 1.092862554554e+00 1.094394917098e+00 1.095801845193e+00 1.097087830943e+00 1.098248768511e+00 1.099304491291e+00 1.100255896653e+00 1.101122535366e+00 1.101925085294e+00 1.102677207219e+00 1.103417604870e+00 1.104163030199e+00 1.104954385618e+00 1.105827968027e+00 1.106815343423e+00 1.107969861150e+00 1.109320473366e+00 1.110922503673e+00 1.112815039832e+00 1.115037398172e+00 1.117642301011e+00 1.120653990362e+00 1.124121974033e+00 1.128071540757e+00 1.132527702723e+00 1.137523907553e+00 1.143059474387e+00 1.149161571439e+00 1.155822044228e+00 1.163041157403e+00 1.170816518860e+00 1.179120513544e+00 1.187947534868e+00 1.197259786484e+00 1.207031758535e+00 1.217233986351e+00 1.227817208491e+00 1.238755544079e+00 1.249993132036e+00 1.261495930862e+00 1.273216036408e+00 1.285101823682e+00 1.297118037078e+00 1.309203804218e+00 1.321323054731e+00 1.333422553825e+00 1.345451279366e+00 1.357367733969e+00 1.369111038704e+00 1.380639572762e+00 1.391893552136e+00 1.402822034626e+00 1.413371716560e+00 1.423478553133e+00 1.433095683123e+00 1.442154390397e+00 1.450604689205e+00 1.458387316536e+00 1.465440940603e+00 1.471726100915e+00 1.477178467861e+00 1.481768657654e+00 1.485453332320e+00 1.488201648400e+00 1.490007133923e+00 1.490843950385e+00 1.490735768016e+00 1.489686293450e+00 1.487731198286e+00 1.484925061129e+00 1.481311849633e+00 1.476986755994e+00 1.472024514179e+00 1.466531366824e+00 1.460627296023e+00 1.454414897494e+00 1.448043503127e+00 1.441620899834e+00 1.435285102531e+00 1.429160458183e+00 1.423341168299e+00 1.417953637523e+00 1.413052430502e+00 1.408717150007e+00 1.404986578062e+00 1.401861131720e+00 1.399360367935e+00 1.397424203559e+00 1.396019863470e+00 1.395071359444e+00 1.394477697543e+00 1.394164755513e+00 1.393998616441e+00 1.393893254554e+00 1.393731415484e+00 1.393408459716e+00 1.392851315797e+00 1.391958649715e+00 1.390691005349e+00 1.388986052836e+00 1.386815924018e+00 1.384174178487e+00 1.381036430365e+00 1.377435080763e+00 1.373364488916e+00 1.368851932423e+00 1.363924032448e+00 1.358575836469e+00 1.352845977175e+00 1.346713007031e+00 1.340186518411e+00 1.333252608661e+00 1.325877321707e+00 1.318058537475e+00 1.309745924894e+00 1.300942200186e+00 1.291628578160e+00 1.281807359018e+00 1.271533131438e+00 1.260838895618e+00 1.249845682261e+00 1.238673087187e+00 1.227489732605e+00 1.216520617298e+00 1.205976131349e+00 1.196145722944e+00 1.187279805398e+00 1.179653672827e+00 1.173525106041e+00 1.169078860629e+00 1.166496815573e+00 1.165834940368e+00 1.167105976701e+00 1.170223536793e+00 1.174993070692e+00 1.181185771327e+00 1.188451379620e+00 1.196435326462e+00 1.204732297215e+00 1.212921807703e+00 1.220629351412e+00 1.227466439305e+00 1.233142312889e+00 1.237397302015e+00 1.240051698131e+00 1.241028253826e+00 1.240290604786e+00 1.237929466838e+00 1.234078215422e+00 1.228950627924e+00 1.222830307927e+00 1.216008861934e+00 1.208848498790e+00 1.201681735062e+00 1.194855537461e+00 1.188692451342e+00 1.183458200122e+00 1.179406380316e+00 1.176694828938e+00 1.175460440149e+00 1.175771607894e+00 1.177638546999e+00 1.181057472667e+00 1.185952218739e+00 1.192253363965e+00 1.199843857150e+00 1.208586898062e+00 1.218341605111e+00 1.228907979445e+00 1.240099831374e+00 1.251671449902e+00 1.263362474504e+00 1.274899418665e+00 1.285965469852e+00 1.296275800347e+00 1.305521776673e+00 1.313444036305e+00 1.319825424659e+00 1.324495387498e+00 1.327395715714e+00 1.328521434375e+00 1.327995821269e+00 1.326028085758e+00 1.322909420999e+00 1.319030704900e+00 1.314797340909e+00 1.310667579470e+00 1.307061155464e+00 1.304344387510e+00 1.302819374475e+00 1.302637170632e+00 1.303863134509e+00 1.306403285810e+00 1.310058504129e+00 1.314548202352e+00 1.319500487896e+00 1.324553679918e+00 1.329320704494e+00 1.333457355622e+00 1.336676550420e+00 1.338729574627e+00 1.339451362836e+00 1.338707299554e+00 1.336420601605e+00 1.332540511438e+00 1.327031572696e+00 1.319891321617e+00 1.311117197504e+00 1.300763932504e+00 1.288970098299e+00 1.272478641043e+00 1.255633018483e+00 1.242628420129e+00 1.234726385103e+00 1.229474967026e+00 1.222543407688e+00 1.210838355731e+00 1.194781032748e+00 1.178268146160e+00 1.166302304251e+00 1.161719023187e+00 1.163283650423e+00 1.166653475929e+00 1.167494843806e+00 1.164428738109e+00 1.159854391100e+00 1.158243301835e+00 1.162919727126e+00 1.173520481938e+00 1.186081937516e+00 1.195694195788e+00 1.199663892119e+00 1.199135654262e+00 1.198266481019e+00 1.201437227217e+00 1.210218270907e+00 1.222312268158e+00 1.233234362836e+00 1.239394404685e+00 1.240451950770e+00 1.239492592178e+00 1.240908691554e+00 1.247292661117e+00 1.257474803177e+00 1.267140621165e+00 1.271531240695e+00 1.268326089386e+00 1.258889471999e+00 1.247229756127e+00 1.237339251618e+00 1.230554849622e+00 1.224780506401e+00 1.216209312910e+00 1.202281340712e+00 1.183840307872e+00 1.165136198186e+00 1.151573259671e+00 1.146436006775e+00 1.148855744081e+00 1.154642014249e+00 1.159281312108e+00 1.160791913203e+00 1.160624467583e+00 1.162144905074e+00 1.167738549586e+00 1.176606032190e+00 1.184904444228e+00 1.188105668471e+00 1.183864833359e+00 1.173605840871e+00 1.161879179520e+00 1.153782045561e+00 1.151951136733e+00 1.155140632646e+00 1.159416185390e+00 1.160997460656e+00 1.158607434055e+00 1.153812934420e+00 1.149302083431e+00 1.146305977715e+00 1.143021037970e+00 1.135294911609e+00 1.119149106610e+00 1.093432079792e+00 1.060991155521e+00 1.027618568908e+00 9.989710882051e-01 9.770717171833e-01 9.555192866870e-01 9.005666211171e-01 8.145198829284e-01 7.821500248179e-01 8.547663438381e-01 9.721262562324e-01 1.038865891680e+00 1.002105022548e+00 8.694494928753e-01 7.172840976234e-01 6.743640922486e-01 7.731482393721e-01 8.920235663281e-01 9.309841194142e-01 8.708502515708e-01 7.689138759187e-01 7.361340722333e-01 8.202893319189e-01 9.317339855834e-01 9.681358661791e-01 8.919330929272e-01 7.433145894971e-01 6.507240616130e-01 7.336517904810e-01 9.055726292018e-01 1.022746977030e+00 1.019523747843e+00 9.074559111233e-01 7.738821631750e-01 7.518535786506e-01 8.634646003698e-01 9.847766236215e-01 1.015840052513e+00 9.373538365583e-01 8.123086434333e-01 7.715208597697e-01 8.797133491636e-01 1.032414182591e+00 1.107636977906e+00 1.052478395513e+00 8.877768544724e-01 7.188290818685e-01 7.111649149776e-01 8.684626779356e-01 1.024015619806e+00 1.068372813776e+00 9.780734854953e-01 8.058091429625e-01 6.859836893608e-01 7.438577761396e-01 8.954301245535e-01 9.889250115702e-01 9.544134749466e-01 8.051127656786e-01 6.462799415143e-01 6.552012244785e-01 8.290657157801e-01 9.889773004274e-01 1.024151662497e+00 9.103565067392e-01 7.053158734616e-01 5.811862161783e-01 7.016182530846e-01 9.137567121878e-01 1.036294458993e+00 1.000939761421e+00 8.240462346411e-01 6.207967389097e-01 6.153968820544e-01 8.170465092686e-01 9.998047559625e-01 1.039454125354e+00 9.128863432321e-01 6.857467746556e-01 5.553509148175e-01 7.009684584547e-01 9.275134062089e-01 1.044617975791e+00 9.892436215248e-01 7.846360780290e-01 5.594700226304e-01 5.726946144356e-01 8.017667829309e-01 9.921714285254e-01 1.031074848686e+00 9.047585033693e-01 6.787107799559e-01 5.285918432000e-01 6.317762105656e-01 8.300349275628e-01 9.458295624931e-01 9.278696368619e-01 8.047923609504e-01 6.717758778043e-01 6.497726865747e-01 7.400240451963e-01 8.317968362980e-01 8.580441166679e-01 8.242640957847e-01 7.837096764821e-01 7.881865849357e-01 8.318928024273e-01 8.664869760454e-01 8.605063615149e-01 8.245902711400e-01 7.987979457924e-01 8.118116187297e-01 8.482726091112e-01 8.712712449855e-01 8.634138111187e-01 8.394491847451e-01 8.282667127964e-01 8.395537917271e-01 8.529725936479e-01 8.458988446601e-01 8.231863213666e-01 8.177132368402e-01 8.540955926712e-01
 3.375338894271e-01 3.378874728829e-01 3.382755734704e-01 3.388802289822e-01 3.396552699405e-01 3.403940907202e-01 3.409356813048e-01 3.413036743989e-01 3.416812933871e-01 3.422367102673e-01 3.429550257775e-01 3.436578803039e-01 3.441954120924e-01 3.446057451560e-01 3.450539680659e-01 3.456493300323e-01 3.463485531276e-01 3.470170390945e-01 3.475633590923e-01 3.480317028836e-01 3.485652416692e-01 3.492539005880e-01 3.500181750493e-01 3.506913789403e-01 3.512183745399e-01 3.517271566874e-01 3.523806087298e-01 3.531899340252e-01 3.540049991043e-01 3.546749056615e-01 3.552010550821e-01 3.557371026035e-01 3.564343755784e-01 3.572867224169e-01 3.581354453389e-01 3.588256554329e-01 3.593623324607e-01 3.598964602688e-01 3.605816341380e-01 3.614310534238e-01 3.623015228479e-01 3.630188085669e-01 3.635472906191e-01 3.640440685406e-01 3.647130470944e-01 3.655847969469e-01 3.664749512040e-01 3.671773825376e-01 3.676834582676e-01 3.681885986384e-01 3.688871500058e-01 3.697684939720e-01 3.706323183547e-01 3.713042054864e-01 3.718197965494e-01 3.723754319370e-01 3.731109401825e-01 3.739755149626e-01 3.747984203097e-01 3.754727623577e-01 3.760405453183e-01 3.766380959190e-01 3.773693946254e-01 3.782115712942e-01 3.790421545082e-01 3.797541773986e-01 3.803548126427e-01 3.809614486375e-01 3.816910765647e-01 3.825544262484e-01 3.834301500126e-01 3.841692975461e-01 3.847586882709e-01 3.853516598730e-01 3.861180712810e-01 3.870498576694e-01 3.879632414537e-01 3.886851834924e-01 3.892441689585e-01 3.898534645195e-01 3.906874410295e-01 3.916837798517e-01 3.925953822078e-01 3.932694977800e-01 3.938140175293e-01 3.944837897714e-01 3.954001894534e-01 3.964210214506e-01 3.972928329965e-01 3.979254931709e-01 3.984915921892e-01 3.992415483490e-01 4.002234884585e-01 4.012381415952e-01 4.020594141034e-01 4.026776048209e-01 4.033000927412e-01 4.041290814777e-01 4.051473415834e-01 4.061372177343e-01 4.069232719895e-01 4.075558991010e-01 4.082507099486e-01 4.091508018563e-01 4.101831053796e-01 4.111445841968e-01 4.119155050391e-01 4.125861320795e-01 4.133531960853e-01 4.143078173494e-01 4.153420957691e-01 4.162760141759e-01 4.170504912907e-01 4.177761296774e-01 4.186102790291e-01 4.195938334656e-01 4.206125233428e-01 4.215265844402e-01 4.223201388849e-01 4.231038931660e-01 4.239902893310e-01 4.249812568843e-01 4.259773214664e-01 4.268861716712e-01 4.277103618038e-01 4.285405304429e-01 4.294562510403e-01 4.304464134856e-01 4.314330822497e-01 4.323517781884e-01 4.332096568214e-01 4.340705149014e-01 4.349969561267e-01 4.359858294414e-01 4.369777214172e-01 4.379187386445e-01 4.388055655301e-01 4.396857115971e-01 4.406129831061e-01 4.416006254594e-01 4.426070804881e-01 4.435741333475e-01 4.444872681210e-01 4.453837818738e-01 4.463148057358e-01 4.473025874583e-01 4.483184712891e-01 4.493083583978e-01 4.502504192478e-01 4.511698141343e-01 4.521098671414e-01 4.530923367150e-01 4.541065406628e-01 4.551160911677e-01 4.560917170243e-01 4.570394362933e-01 4.579870119194e-01 4.589626051068e-01 4.599731342472e-01 4.609978370268e-01 4.620052010260e-01 4.629822252040e-01 4.639470725230e-01 4.649275358950e-01 4.659379226327e-01 4.669708503548e-01 4.680016507936e-01 4.690113631814e-01 4.700061447594e-01 4.710033238222e-01 4.720192581927e-01 4.730555658193e-01 4.741015080566e-01 4.751404079301e-01 4.761642337140e-01 4.771842664280e-01 4.782125172986e-01 4.792561858848e-01 4.803117904304e-01 4.813657848426e-01 4.824111979924e-01 4.834536076551e-01 4.845023869708e-01 4.855597150297e-01 4.866226235831e-01 4.876844552896e-01 4.887421965710e-01 4.898033404602e-01 4.908738831368e-01 4.919508451657e-01 4.930248079944e-01 4.940943447373e-01 4.951626437356e-01 4.962395164850e-01 4.973284864176e-01 4.984215469566e-01 4.995092855208e-01 5.005902144040e-01 5.016740073414e-01 5.027682661487e-01 5.038727730705e-01 5.049787463082e-01 5.060775610842e-01 5.071738504121e-01 5.082784022681e-01 5.093937327292e-01 5.105140553007e-01 5.116299945795e-01 5.127411899084e-01 5.138574483200e-01 5.149853280345e-01 5.161203501168e-01 5.172531309862e-01 5.183808808897e-01 5.195101618010e-01 5.206485292197e-01 5.217972744030e-01 5.229463375915e-01 5.240898952826e-01 5.252322558079e-01 5.263830929684e-01 5.275428641927e-01 5.287046966311e-01 5.298618821580e-01 5.310157545352e-01 5.321757020933e-01 5.333449121233e-01 5.345156234029e-01 5.356819027406e-01 5.368453203339e-01 5.380130602990e-01 5.391880984558e-01 5.403661005605e-01 5.415381814050e-01 5.427090656486e-01 5.438841874299e-01 5.450654254452e-01 5.462499947201e-01 5.474308028069e-01 5.486093559386e-01 5.497910952550e-01 5.509818461012e-01 5.521735426990e-01 5.533642438064e-01 5.545544715416e-01 5.557473009716e-01 5.569466961857e-01 5.581484260806e-01 5.593482842774e-01 5.605494342261e-01 5.617546781072e-01 5.629628302412e-01 5.641725106099e-01 5.653815093834e-01 5.665909892126e-01 5.678053258558e-01 5.690222856514e-01 5.702369605225e-01 5.714507413891e-01 5.726678189296e-01 5.738871490414e-01 5.751099979728e-01 5.763325271155e-01 5.775523731178e-01 5.787734073267e-01 5.799987647906e-01 5.812252555287e-01 5.824529608816e-01 5.836812538756e-01 5.849091465522e-01 5.861389251793e-01 5.873713305581e-01 5.886032866795e-01 5.898367496042e-01 5.910720784629e-01 5.923064514249e-01 5.935422036961e-01 5.947788773004e-01 5.960166504281e-01 5.972555774820e-01 5.984952069824e-01 5.997338223478e-01 6.009735727330e-01 6.022140527807e-01 6.034553416310e-01 6.046982141742e-01 6.059416023680e-01 6.071833663912e-01 6.084269628327e-01 6.096700424006e-01 6.109133069995e-01 6.121595945061e-01 6.134054771684e-01 6.146506938135e-01 6.158960400359e-01 6.171401866975e-01 6.183846574928e-01 6.196317673700e-01 6.208783731660e-01 6.221235754432e-01 6.233679902122e-01 6.246117560805e-01 6.258558775338e-01 6.271002945735e-01 6.283443284705e-01 6.295875585061e-01 6.308306226741e-01 6.320720264566e-01 6.333124138885e-01 6.345530664365e-01 6.357927152928e-01 6.370325952790e-01 6.382715709570e-01 6.395094529633e-01 6.407452587087e-01 6.419800164003e-01 6.432136767875e-01 6.444475270001e-01 6.456812553656e-01 6.469130901059e-01 6.481421662000e-01 6.493699515384e-01 6.505960281214e-01 6.518225288628e-01 6.530479054776e-01 6.542719873631e-01 6.554933766241e-01 6.567117388468e-01 6.579284886540e-01 6.591451126393e-01 6.603604421782e-01 6.615734837573e-01 6.627846968283e-01 6.639913893149e-01 6.651972772754e-01 6.664010634675e-01 6.676037261908e-01 6.688040982862e-01 6.700015485285e-01 6.711944463408e-01 6.723863810942e-01 6.735765423072e-01 6.747628718312e-01 6.759479292191e-01 6.771278592916e-01 6.783046540586e-01 6.794802331427e-01 6.806529657107e-01 6.818215256120e-01 6.829876268104e-01 6.841478693945e-01 6.853058916862e-01 6.864611311529e-01 6.876117800872e-01 6.887597176584e-01 6.899028607805e-01 6.910418813046e-01 6.921767113160e-01 6.933076141451e-01 6.944335649868e-01 6.955571172323e-01 6.966743139609e-01 6.977871748528e-01 6.988961570502e-01 6.999991951065e-01 7.010986975709e-01 7.021930785133e-01 7.032816464042e-01 7.043655952501e-01 7.054434168659e-01 7.065164482744e-01 7.075848990391e-01 7.086463259114e-01 7.097036270195e-01 7.107546073159e-01 7.117988334212e-01 7.128375211291e-01 7.138705457472e-01 7.148966568293e-01 7.159180166659e-01 7.169305429167e-01 7.179382125173e-01 7.189384265218e-01 7.199317028003e-01 7.209189577386e-01 7.218987320699e-01 7.228710626217e-01 7.238364298675e-01 7.247946495309e-01 7.257444668529e-01 7.266884670008e-01 7.276230496743e-01 7.285505695345e-01 7.294707140525e-01 7.303812696996e-01 7.312857166580e-01 7.321804063382e-01 7.330663196457e-01 7.339456329592e-01 7.348154224218e-01 7.356772009173e-01 7.365299900534e-01 7.373728629437e-01 7.382068211059e-01 7.390323517669e-01 7.398485024004e-01 7.406562779766e-01 7.414523050918e-01 7.422397645770e-01 7.430181391973e-01 7.437851753217e-01 7.445443575048e-01 7.452926742932e-01 7.460296991667e-01 7.467571543292e-01 7.474732974831e-01 7.481804251537e-01 7.488769476215e-01 7.495616209087e-01 7.502370358861e-01 7.508999451357e-01 7.515525272156e-01 7.521945489323e-01 7.528248751927e-01 7.534442512303e-01 7.540516630975e-01 7.546472777001e-01 7.552325251020e-01 7.558052260533e-01 7.563671791467e-01 7.569169875253e-01 7.574538536438e-01 7.579792569074e-01 7.584930829772e-01 7.589946400077e-01 7.594841565816e-01 7.599604403717e-01 7.604241004084e-01 7.608761236279e-01 7.613149203209e-01 7.617421582065e-01 7.621565372040e-01 7.625568884677e-01 7.629451910956e-01 7.633199168540e-01 7.636827004974e-01 7.640325728355e-01 7.643683856708e-01 7.646917300741e-01 7.650017688500e-01 7.652980345687e-01 7.655821757227e-01 7.658523262401e-01 7.661093927865e-01 7.663533848704e-01 7.665831223462e-01 7.668003756863e-01 7.670046469445e-01 7.671943354214e-01 7.673709829939e-01 7.675347016683e-01 7.676847753383e-01 7.678219943487e-01 7.679446905408e-01 7.680549546724e-01 7.681513625811e-01 7.682347754355e-01 7.683057792441e-01 7.683617816280e-01 7.684062201136e-01 7.684365679180e-01 7.684537714278e-01 7.684588186561e-01 7.684500111493e-01 7.684284466858e-01 7.683954758060e-01 7.683480791580e-01 7.682889882104e-01 7.682168328980e-01 7.681319017886e-01 7.680359791999e-01 7.679273200454e-01 7.678062725754e-01 7.676734145252e-01 7.675282924334e-01 7.673727819386e-01 7.672046609206e-01 7.670255557963e-01 7.668362878877e-01 7.666339290038e-01 7.664223684435e-01 7.661999665495e-01 7.659664671995e-01 7.657241252649e-01 7.654706137126e-01 7.652080867763e-01 7.649366560290e-01 7.646538339634e-01 7.643648742774e-01 7.640652483285e-01 7.637581207119e-01 7.634440645049e-01 7.631195117019e-01 7.627899294735e-01 7.624516489118e-01 7.621077482395e-01 7.617569177312e-01 7.613986456726e-01 7.610371518515e-01 7.606683387286e-01 7.602945382434e-01 7.599182983769e-01 7.595347573066e-01 7.591492563256e-01 7.587604499183e-01 7.583674361791e-01 7.579733312515e-01 7.575751893708e-01 7.571780521235e-01 7.567782245831e-01 7.563780396179e-01 7.559792340468e-01 7.555776800043e-01 7.551799499979e-01 7.547823904053e-01 7.543867588110e-01 7.539946322706e-01 7.536031241548e-01 7.532190703231e-01 7.528369898112e-01 7.524594525065e-01 7.520892074276e-01 7.517220334218e-01 7.513649365916e-01 7.510132458684e-01 7.506687640235e-01 7.503358148708e-01 7.500089230963e-01 7.496944931936e-01 7.493891613267e-01 7.490948455584e-01 7.488144243750e-01 7.485437657415e-01 7.482893131313e-01 7.480471951253e-01 7.478204375070e-01 7.476104397142e-01 7.474135264790e-01 7.472372595834e-01 7.470757206005e-01 7.469339473241e-01 7.468127663531e-01 7.467081463932e-01 7.466275237942e-01 7.465655527961e-01 7.465277606464e-01 7.465135143350e-01 7.465201337807e-01 7.465542983739e-01 7.466109029530e-01 7.466953120414e-01 7.468063977626e-01 7.469432270014e-01 7.471110219434e-01 7.473051806796e-01 7.475299913755e-01 7.477863000406e-01 7.480715792696e-01 7.483910074002e-01 7.487408621817e-01 7.491257958300e-01 7.495437875967e-01 7.499961060696e-01 7.504859794408e-01 7.510081957496e-01 7.515696495108e-01 7.521674914509e-01 7.528033149137e-01 7.534792924347e-01 7.541911449705e-01 7.549466694064e-01 7.557385258794e-01 7.565731417544e-01 7.574502311321e-01 7.583659590695e-01 7.593277857421e-01 7.603290563634e-01 7.613759315246e-01 7.624663767921e-01 7.635982987867e-01 7.647781236533e-01 7.659998320910e-01 7.672683948544e-01 7.685822958047e-01 7.699401006259e-01 7.713475180477e-01 7.727969375857e-01 7.742968679715e-01 7.758403577818e-01 7.774306483044e-01 7.790705645959e-01 7.807532419365e-01 7.824872168190e-01 7.842652907628e-01 7.860913207125e-01 7.879661150347e-01 7.898846435887e-01 7.918533152821e-01 7.938655263451e-01 7.959270843525e-01 7.980346087821e-01 8.001861732106e-01 8.023879422075e-01 8.046305300742e-01 8.069227461941e-01 8.092584798568e-01 8.116382481624e-01 8.140647490545e-01 8.165318228351e-01 8.190464083213e-01 8.216009370635e-01 8.241986976088e-01 8.268406519723e-01 8.295203031582e-01 8.322459284620e-01 8.350068699470e-01 8.378102399779e-01 8.406539412276e-01 8.435320773009e-01 8.464526175904e-01 8.494048901410e-01 8.523977597370e-01 8.554240668281e-01 8.584835745758e-01 8.615807336264e-01 8.647059765769e-01 8.678674376636e-01 8.710569281340e-01 8.742776441025e-01 8.775301797363e-01 8.808059687715e-01 8.841154563215e-01 8.874448866781e-01 8.908030116640e-01 8.941859333595e-01 8.975892013922e-01 9.010199884619e-01 9.044657464738e-01 9.079362667924e-01 9.114248068600e-01 9.149286160792e-01 9.184542065622e-01 9.219894448031e-01 9.255454832177e-01 9.291101030085e-01 9.326883830885e-01 9.362804878058e-01 9.398765131720e-01 9.434885316701e-01 9.471024516881e-01 9.507245786459e-01 9.543534243961e-01 9.579824289513e-01 9.616203057972e-01 9.652529318293e-01 9.688909188034e-01 9.725263642293e-01 9.761573564613e-01 9.797907427612e-01 9.834126445987e-01 9.870349084400e-01 9.906471870498e-01 9.942505292557e-01 9.978487540963e-01 1.001429809040e+00 1.005005503483e+00 1.008564011123e+00 1.012108894050e+00 1.015641482874e+00 1.019152163691e+00 1.022650818248e+00 1.026125750263e+00 1.029582568991e+00 1.033019735336e+00 1.036429999897e+00 1.039822409660e+00 1.043184464556e+00 1.046524372901e+00 1.049836433994e+00 1.053117478769e+00 1.056374635203e+00 1.059594957225e+00 1.062789774183e+00 1.065949259890e+00 1.069073720461e+00 1.072168192278e+00 1.075221038841e+00 1.078244066932e+00 1.081223378395e+00 1.084166505269e+00 1.087072475835e+00 1.089931869389e+00 1.092757513137e+00 1.095534166760e+00 1.098271203336e+00 1.100964106579e+00 1.103608508873e+00 1.106214373259e+00 1.108765139550e+00 1.111275465729e+00 1.113734411807e+00 1.116143826798e+00 1.118508346702e+00 1.120816016504e+00 1.123079946370e+00 1.125287848932e+00 1.127444016946e+00 1.129551730728e+00 1.131599853292e+00 1.133601510958e+00 1.135543688594e+00 1.137433507548e+00 1.139270137756e+00 1.141047388112e+00 1.142775486789e+00 1.144441669444e+00 1.146054622245e+00 1.147612668398e+00 1.149109638102e+00 1.150557923159e+00 1.151940624359e+00 1.153272932650e+00 1.154546240978e+00 1.155761689102e+00 1.156924680707e+00 1.158023808961e+00 1.159074898737e+00 1.160063743998e+00 1.160998311962e+00 1.161880471463e+00 1.162700334284e+00 1.163473395444e+00 1.164185324422e+00 1.164846605249e+00 1.165455001905e+00 1.166005381917e+00 1.166510483485e+00 1.166957264049e+00 1.167357272066e+00 1.167707009947e+00 1.168004076352e+00 1.168258991152e+00 1.168458736223e+00 1.168617676553e+00 1.168729311687e+00 1.168794980665e+00 1.168822030325e+00 1.168799927784e+00 1.168744635761e+00 1.168644593777e+00 1.168507993425e+00 1.168337888755e+00 1.168126760823e+00 1.167890177020e+00 1.167614191688e+00 1.167312237937e+00 1.166982107951e+00 1.166621164502e+00 1.166241918172e+00 1.165832073000e+00 1.165407578428e+00 1.164961453686e+00 1.164496832066e+00 1.164022426714e+00 1.163528762205e+00 1.163030066949e+00 1.162519863136e+00 1.162004377414e+00 1.161487862835e+00 1.160963042630e+00 1.160447343158e+00 1.159929588613e+00 1.159418501903e+00 1.158918201405e+00 1.158423476324e+00 1.157949583920e+00 1.157483200689e+00 1.157040707823e+00 1.156617784776e+00 1.156214452600e+00 1.155843683910e+00 1.155492594690e+00 1.155178978697e+00 1.154894828512e+00 1.154645705890e+00 1.154439604196e+00 1.154265466033e+00 1.154142279658e+00 1.154058508744e+00 1.154021876904e+00 1.154038372823e+00 1.154098917935e+00 1.154220709223e+00 1.154391399712e+00 1.154621020636e+00 1.154910876305e+00 1.155255715155e+00 1.155670408559e+00 1.156140337818e+00 1.156680303920e+00 1.157284757736e+00 1.157952478923e+00 1.158694115138e+00 1.159497505330e+00 1.160376005854e+00 1.161321220619e+00 1.162336122394e+00 1.163425492531e+00 1.164578308168e+00 1.165808920736e+00 1.167104791301e+00 1.168471775296e+00 1.169910704391e+00 1.171412849817e+00 1.172989540600e+00 1.174626722924e+00 1.176332483599e+00 1.178102657582e+00 1.179931437007e+00 1.181827283239e+00 1.183775057598e+00 1.185785444750e+00 1.187848149497e+00 1.189961813604e+00 1.192129846474e+00 1.194338813435e+00 1.196597878020e+00 1.198894767621e+00 1.201229496502e+00 1.203602341502e+00 1.206001272317e+00 1.208435274175e+00 1.210887084279e+00 1.213362699350e+00 1.215856273014e+00 1.218358368247e+00 1.220875661818e+00 1.223390892700e+00 1.225910874745e+00 1.228426364261e+00 1.230930222783e+00 1.233427995903e+00 1.235901170981e+00 1.238357931763e+00 1.240786539935e+00 1.243183690353e+00 1.245549649901e+00 1.247869627581e+00 1.250151495981e+00 1.252380980291e+00 1.254558264289e+00 1.256679264918e+00 1.258733975480e+00 1.260727346158e+00 1.262645148403e+00 1.264490459779e+00 1.266257000396e+00 1.267937312700e+00 1.269535942138e+00 1.271038101230e+00 1.272448991139e+00 1.273760808373e+00 1.274969224126e+00 1.276075919853e+00 1.277069485707e+00 1.277956189828e+00 1.278726378164e+00 1.279378365749e+00 1.279914381464e+00 1.280324241456e+00 1.280614601469e+00 1.280775617664e+00 1.280809593935e+00 1.280716429696e+00 1.280487998900e+00 1.280132458778e+00 1.279639673927e+00 1.279015337169e+00 1.278257467774e+00 1.277362124806e+00 1.276336442440e+00 1.275171957071e+00 1.273876497536e+00 1.272447391444e+00 1.270883686344e+00 1.269192068424e+00 1.267365905870e+00 1.265414152564e+00 1.263334570491e+00 1.261129163064e+00 1.258803667250e+00 1.256355448520e+00 1.253792989053e+00 1.251113841441e+00 1.248323883514e+00 1.245427916509e+00 1.242425340425e+00 1.239324420761e+00 1.236124982971e+00 1.232835576760e+00 1.229457289499e+00 1.225995344132e+00 1.222456378901e+00 1.218842283055e+00 1.215161407472e+00 1.211416602995e+00 1.207613997011e+00 1.203760385430e+00 1.199857947904e+00 1.195916345159e+00 1.191938406199e+00 1.187931456344e+00 1.183901098106e+00 1.179853638204e+00 1.175794457605e+00 1.171730119083e+00 1.167666959997e+00 1.163610131813e+00 1.159565951601e+00 1.155541971624e+00 1.151540756889e+00 1.147572378476e+00 1.143638383221e+00 1.139748058092e+00 1.135905312743e+00 1.132113824007e+00 1.128383621197e+00 1.124715386847e+00 1.121117668139e+00 1.117592920030e+00 1.114147322368e+00 1.110785856868e+00 1.107509727237e+00 1.104326973621e+00 1.101239419388e+00 1.098251394198e+00 1.095366618743e+00 1.092588287549e+00 1.089921099492e+00 1.087364718679e+00 1.084924922510e+00 1.082603270037e+00 1.080401079026e+00 1.078322861852e+00 1.076367493168e+00 1.074539338891e+00 1.072837185956e+00 1.071264025817e+00 1.069822036559e+00 1.068508497605e+00 1.067328589342e+00 1.066278169704e+00 1.065362386213e+00 1.064576922668e+00 1.063923954359e+00 1.063403295431e+00 1.063011475317e+00 1.062751854892e+00 1.062620111838e+00 1.062616511705e+00 1.062740731690e+00 1.062987662636e+00 1.063360567701e+00 1.063851119543e+00 1.064462539339e+00 1.065190290688e+00 1.066028095849e+00 1.066979388571e+00 1.068034257082e+00 1.069193034821e+00 1.070449392823e+00 1.071799241077e+00 1.073240414160e+00 1.074762521997e+00 1.076366242481e+00 1.078041194215e+00 1.079782797513e+00 1.081586137517e+00 1.083440418238e+00 1.085342392748e+00 1.087280973926e+00 1.089250245538e+00 1.091242071913e+00 1.093244980237e+00 1.095253939356e+00 1.097255634369e+00 1.099243342631e+00 1.101205980688e+00 1.103131811592e+00 1.105014153719e+00 1.106837339425e+00 1.108595789030e+00 1.110274524205e+00 1.111864754403e+00 1.113357114881e+00 1.114736008869e+00 1.115997661985e+00 1.117125427281e+00 1.118112836065e+00 1.118949801209e+00 1.119624260619e+00 1.120132715894e+00 1.120460089628e+00 1.120605436077e+00 1.120558028240e+00 1.120311233626e+00 1.119864651310e+00 1.119208093122e+00 1.118343169734e+00 1.117264836478e+00 1.115973158989e+00 1.114471416374e+00 1.112755480130e+00 1.110834884404e+00 1.108709107247e+00 1.106385926472e+00 1.103875204804e+00 1.101178962862e+00 1.098315280869e+00 1.095289295743e+00 1.092117956126e+00 1.088815291471e+00 1.085393410979e+00 1.081875632487e+00 1.078272358596e+00 1.074608159783e+00 1.070901116424e+00 1.067169020456e+00 1.063439901130e+00 1.059725938201e+00 1.056057266533e+00 1.052451377013e+00 1.048928029598e+00 1.045515074108e+00 1.042224251274e+00 1.039083530169e+00 1.036107261989e+00 1.033310986967e+00 1.030716951060e+00 1.028330028288e+00 1.026173078085e+00 1.024250144553e+00 1.022570360162e+00 1.021145534470e+00 1.019971769457e+00 1.019060647610e+00 1.018404748469e+00 1.018006877566e+00 1.017865563769e+00 1.017966698570e+00 1.018314506166e+00 1.018892232342e+00 1.019694236080e+00 1.020710928136e+00 1.021925299621e+00 1.023333339097e+00 1.024915993804e+00 1.026663564176e+00 1.028565514790e+00 1.030602569917e+00 1.032771974018e+00 1.035053858146e+00 1.037442900114e+00 1.039927570633e+00 1.042494114559e+00 1.045141327626e+00 1.047851697697e+00 1.050624814217e+00 1.053451816874e+00 1.056321168912e+00 1.059234817775e+00 1.062177757226e+00 1.065149490464e+00 1.068142719731e+00 1.071146491104e+00 1.074161579610e+00 1.077171244669e+00 1.080175954760e+00 1.083161939841e+00 1.086119096603e+00 1.089044474006e+00 1.091917697300e+00 1.094737148985e+00 1.097486015394e+00 1.100153902613e+00 1.102734647814e+00 1.105207916581e+00 1.107576821234e+00 1.109822296469e+00 1.111940136655e+00 1.113931603494e+00 1.115780449748e+00 1.117501473339e+00 1.119085421487e+00 1.120541607415e+00 1.121884518584e+00 1.123115162573e+00 1.124264151610e+00 1.125341319421e+00 1.126375821188e+00 1.127398683550e+00 1.128432542901e+00 1.129525831956e+00 1.130702526413e+00 1.132014507650e+00 1.133499997565e+00 1.135196325007e+00 1.137160500894e+00 1.139419202035e+00 1.142028326141e+00 1.145021123575e+00 1.148430536442e+00 1.152300659057e+00 1.156646237599e+00 1.161503618232e+00 1.166882496361e+00 1.172795265987e+00 1.179258084596e+00 1.186255771375e+00 1.193796101732e+00 1.201859603401e+00 1.210430691435e+00 1.219493673366e+00 1.229010632313e+00 1.238965271182e+00 1.249311903434e+00 1.260022393393e+00 1.271057628004e+00 1.282368778991e+00 1.293927740187e+00 1.305678346137e+00 1.317584877996e+00 1.329599461504e+00 1.341670936793e+00 1.353761184266e+00 1.365809250306e+00 1.377775351234e+00 1.389600277449e+00 1.401229971146e+00 1.412613509610e+00 1.423682357755e+00 1.434387972526e+00 1.444656517975e+00 1.454432124822e+00 1.463650366094e+00 1.472238397581e+00 1.480145102043e+00 1.487294654906e+00 1.493640661219e+00 1.499122944936e+00 1.503689142469e+00 1.507312856269e+00 1.509943235665e+00 1.511574999327e+00 1.512190242592e+00 1.511792468332e+00 1.510409614336e+00 1.508056893321e+00 1.504802246486e+00 1.500694932051e+00 1.495818206402e+00 1.490274060085e+00 1.484148138031e+00 1.477582994073e+00 1.470681511818e+00 1.463583720048e+00 1.456427555594e+00 1.449323535781e+00 1.442422829968e+00 1.435814756728e+00 1.429612868726e+00 1.423902840356e+00 1.418729171031e+00 1.414160401825e+00 1.410185577380e+00 1.406814884496e+00 1.404018373722e+00 1.401729572749e+00 1.399906062055e+00 1.398436870771e+00 1.397248770146e+00 1.396237748255e+00 1.395294293503e+00 1.394344313723e+00 1.393270985776e+00 1.392019490867e+00 1.390512442379e+00 1.388695120284e+00 1.386546574704e+00 1.384019890867e+00 1.381131588596e+00 1.377862307287e+00 1.374224489036e+00 1.370242407865e+00 1.365903668538e+00 1.361244907300e+00 1.356247060081e+00 1.350915910187e+00 1.345239351789e+00 1.339175606444e+00 1.332718696729e+00 1.325803129044e+00 1.318406476547e+00 1.310488465148e+00 1.302008370725e+00 1.292980254166e+00 1.283387464936e+00 1.273293487660e+00 1.262764239727e+00 1.251907620235e+00 1.240898946313e+00 1.229904305121e+00 1.219181912728e+00 1.208976550924e+00 1.199565840082e+00 1.191250582799e+00 1.184275660887e+00 1.178911107302e+00 1.175328023887e+00 1.173660648868e+00 1.173965201432e+00 1.176176677426e+00 1.180191709758e+00 1.185767266108e+00 1.192620455374e+00 1.200401131696e+00 1.208697657081e+00 1.217123644875e+00 1.225243515083e+00 1.232690134861e+00 1.239117822143e+00 1.244231677811e+00 1.247838358185e+00 1.249772282744e+00 1.249999195146e+00 1.248532952559e+00 1.245470925862e+00 1.240999422919e+00 1.235328841277e+00 1.228760048007e+00 1.221593057199e+00 1.214159042982e+00 1.206800948035e+00 1.199819802057e+00 1.193529340027e+00 1.188168809460e+00 1.183962621095e+00 1.181080952739e+00 1.179632687563e+00 1.179718171905e+00 1.181357453760e+00 1.184571210882e+00 1.189331439056e+00 1.195576446233e+00 1.203240107629e+00 1.212187038573e+00 1.222284071414e+00 1.233333945255e+00 1.245104743844e+00 1.257338106913e+00 1.269711443844e+00 1.281909082229e+00 1.293569196945e+00 1.304350987286e+00 1.313933451627e+00 1.322016750884e+00 1.328395212866e+00 1.332905311217e+00 1.335500761563e+00 1.336229700356e+00 1.335231149630e+00 1.332767489759e+00 1.329149800451e+00 1.324782092730e+00 1.320086740899e+00 1.315478076191e+00 1.311361294390e+00 1.308037828015e+00 1.305747167862e+00 1.304597317857e+00 1.304576074027e+00 1.305588000125e+00 1.307407206673e+00 1.309782157504e+00 1.312404468311e+00 1.314963749936e+00 1.317187599652e+00 1.318813399411e+00 1.319650793789e+00 1.319537541568e+00 1.318355238514e+00 1.316016876908e+00 1.312439828222e+00 1.307570673768e+00 1.301336066356e+00 1.293702827212e+00 1.284098902756e+00 1.269828832941e+00 1.255158395191e+00 1.244161821536e+00 1.237975159475e+00 1.234063165580e+00 1.228076228631e+00 1.216931106172e+00 1.201041902955e+00 1.184281890870e+00 1.171633794003e+00 1.165964833593e+00 1.166147874115e+00 1.167992170618e+00 1.167306075723e+00 1.162820315739e+00 1.157016014297e+00 1.154419711199e+00 1.158384850084e+00 1.168542495907e+00 1.180888463676e+00 1.190438845601e+00 1.194420547512e+00 1.193886922473e+00 1.192901920106e+00 1.195758266705e+00 1.203972752265e+00 1.215238664554e+00 1.225109185442e+00 1.230078483402e+00 1.229927651020e+00 1.227904278949e+00 1.228584774412e+00 1.234732060018e+00 1.245288854388e+00 1.255986786302e+00 1.262076732068e+00 1.261224592686e+00 1.254736793415e+00 1.246479615079e+00 1.240189643603e+00 1.236877233867e+00 1.234138730324e+00 1.227933820043e+00 1.215544841814e+00 1.197686861991e+00 1.178503692539e+00 1.163375247690e+00 1.155723832069e+00 1.155002284416e+00 1.157426231550e+00 1.158856273302e+00 1.157600978456e+00 1.155311297128e+00 1.155455363098e+00 1.160407954566e+00 1.169209172339e+00 1.177732935515e+00 1.181090318797e+00 1.176560289774e+00 1.165208435836e+00 1.151316452632e+00 1.139895247906e+00 1.133747972895e+00 1.132025194030e+00 1.131312848224e+00 1.128369475433e+00 1.122425327617e+00 1.115474750084e+00 1.110429743951e+00 1.108411726882e+00 1.107142702921e+00 1.101807521167e+00 1.087840388182e+00 1.063839361168e+00 1.032946362152e+00 1.001942460490e+00 9.781229069566e-01 9.643307007901e-01 9.418997597818e-01 8.788265661405e-01 8.098346009889e-01 8.077551667934e-01 8.873408390726e-01 9.786943933520e-01 1.005394314572e+00 9.360712046726e-01 7.988737404788e-01 6.875114616068e-01 7.060693170374e-01 8.202299148062e-01 9.097091742361e-01 9.063143316974e-01 8.179130514099e-01 7.270786755641e-01 7.441867349806e-01 8.618443845819e-01 9.638286593590e-01 9.634736989291e-01 8.447506253066e-01 6.741196297818e-01 6.141801939859e-01 7.519678328679e-01 9.374345420423e-01 1.033623714177e+00 9.952834340907e-01 8.546506354252e-01 7.242091400997e-01 7.423145194226e-01 8.800526471169e-01 9.911696762056e-01 9.906556973565e-01 8.805229889004e-01 7.516533309373e-01 7.535918254765e-01 9.044072529045e-01 1.060470176799e+00 1.109604983477e+00 1.018306307032e+00 8.300853106556e-01 6.810802301442e-01 7.326432455559e-01 9.144798451269e-01 1.051636651323e+00 1.058315539660e+00 9.326349018920e-01 7.514823328475e-01 6.714137275541e-01 7.763459832751e-01 9.304398952574e-01 9.968747468777e-01 9.292763525137e-01 7.619458477682e-01 6.218305330773e-01 6.704303999460e-01 8.454990477937e-01 9.753993469720e-01 9.746076022290e-01 8.406606746549e-01 6.564416467224e-01 6.037737120893e-01 7.551816386478e-01 9.337382108298e-01 1.001981139577e+00 9.194970519995e-01 7.292373931341e-01 5.853398417001e-01 6.762085426622e-01 8.890678348472e-01 1.028509781451e+00 1.010539411793e+00 8.376060393847e-01 6.084546884029e-01 5.638218713910e-01 7.747547375985e-01 9.914093108217e-01 1.067323577077e+00 9.652087685265e-01 7.296609966008e-01 5.258179027987e-01 6.123231875106e-01 8.584725248135e-01 1.026087094661e+00 1.030087627287e+00 8.748631716166e-01 6.465267448187e-01 5.423133722841e-01 6.795028988441e-01 8.623741858538e-01 9.434394545733e-01 8.921836429523e-01 7.568656793753e-01 6.525498118514e-01 6.815275237875e-01 7.878298368143e-01 8.572500892056e-01 8.449680106155e-01 7.802104204395e-01 7.403179817510e-01 7.788400755020e-01 8.583897993238e-01 9.079193946438e-01 8.954544178975e-01 8.416948006396e-01 8.013736408889e-01 8.137694367812e-01 8.598833423974e-01 8.932249616421e-01 8.919081000258e-01 8.709797828320e-01 8.603350906654e-01 8.688404622643e-01 8.746516086582e-01 8.557362755197e-01 8.217188603159e-01 8.136725095853e-01 8.593729315029e-01
 3.210294399207e-01 3.214008174951e-01 3.218022020673e-01 3.224073893807e-01 3.231739894249e-01 3.239087403211e-01 3.244582347776e-01 3.248421853591e-01 3.252294435173e-01 3.257818705509e-01 3.264898634734e-01 3.271863103995e-01 3.277291610807e-01 3.281516534165e-01 3.286065543930e-01 3.291941219659e-01 3.298772531975e-01 3.305350068186e-01 3.310839499976e-01 3.315610982380e-01 3.320960884926e-01 3.327722973977e-01 3.335191941149e-01 3.341832932642e-01 3.347130516806e-01 3.352283726174e-01 3.358798865336e-01 3.366753046417e-01 3.374742505228e-01 3.381359239358e-01 3.386658288366e-01 3.392084256250e-01 3.399039345519e-01 3.407443834263e-01 3.415774929655e-01 3.422610971254e-01 3.428042328236e-01 3.433481342858e-01 3.440318741548e-01 3.448669112433e-01 3.457212328935e-01 3.464351912828e-01 3.469734282496e-01 3.474810090094e-01 3.481465880910e-01 3.490027098366e-01 3.498785941972e-01 3.505801232682e-01 3.510964718668e-01 3.516092654418e-01 3.523032469564e-01 3.531689282765e-01 3.540200627836e-01 3.546920559877e-01 3.552155465586e-01 3.557771819171e-01 3.565082377607e-01 3.573580509620e-01 3.581679018943e-01 3.588391753775e-01 3.594138020081e-01 3.600184985786e-01 3.607452879957e-01 3.615712779473e-01 3.623855262655e-01 3.630950561724e-01 3.637053578601e-01 3.643193879176e-01 3.650416115401e-01 3.658849001020e-01 3.667433819801e-01 3.674835543410e-01 3.680850387712e-01 3.686845185919e-01 3.694376151867e-01 3.703463931291e-01 3.712456291796e-01 3.719723994153e-01 3.725443948374e-01 3.731553534371e-01 3.739715963560e-01 3.749442818509e-01 3.758464945920e-01 3.765280859992e-01 3.770836476627e-01 3.777490815581e-01 3.786451838901e-01 3.796453128681e-01 3.805124037148e-01 3.811534679033e-01 3.817266218735e-01 3.824675964467e-01 3.834290815864e-01 3.844275344711e-01 3.852476981008e-01 3.858736495236e-01 3.864985817121e-01 3.873173616209e-01 3.883178078203e-01 3.892962074527e-01 3.900824189320e-01 3.907208989678e-01 3.914149348450e-01 3.923046997560e-01 3.933232930502e-01 3.942763953490e-01 3.950471585539e-01 3.957218073324e-01 3.964872652942e-01 3.974326585183e-01 3.984552431809e-01 3.993823269459e-01 4.001551172239e-01 4.008819335827e-01 4.017144324175e-01 4.026905680273e-01 4.036989917920e-01 4.046066784752e-01 4.053975601613e-01 4.061804986168e-01 4.070644625878e-01 4.080484135077e-01 4.090360655795e-01 4.099382208692e-01 4.107589791435e-01 4.115870301946e-01 4.125001026535e-01 4.134848592962e-01 4.144651740872e-01 4.153780098119e-01 4.162317992577e-01 4.170904311552e-01 4.180139753549e-01 4.189991965842e-01 4.199874505296e-01 4.209237958177e-01 4.218072786144e-01 4.226856073309e-01 4.236106432958e-01 4.245967123737e-01 4.256003030945e-01 4.265646324174e-01 4.274753628349e-01 4.283699962515e-01 4.292998163656e-01 4.302870900462e-01 4.313015534685e-01 4.322903864716e-01 4.332307537177e-01 4.341488207712e-01 4.350872494667e-01 4.360694067097e-01 4.370830546573e-01 4.380923481490e-01 4.390678120931e-01 4.400145086844e-01 4.409618785802e-01 4.419369197254e-01 4.429468213911e-01 4.439725024919e-01 4.449803395709e-01 4.459578886599e-01 4.469231710259e-01 4.479037793337e-01 4.489150219559e-01 4.499488821364e-01 4.509814034068e-01 4.519934063703e-01 4.529891290332e-01 4.539882141453e-01 4.550051538544e-01 4.560434568982e-01 4.570922222822e-01 4.581334986717e-01 4.591604454528e-01 4.601834116629e-01 4.612144908463e-01 4.622607886391e-01 4.633195276911e-01 4.643771643347e-01 4.654270535425e-01 4.664729742703e-01 4.675267781677e-01 4.685889099845e-01 4.696565504824e-01 4.707236138842e-01 4.717861966883e-01 4.728534834603e-01 4.739303294284e-01 4.750126337673e-01 4.760928916928e-01 4.771693823021e-01 4.782448790718e-01 4.793290480912e-01 4.804254169511e-01 4.815265725739e-01 4.826221313667e-01 4.837119054301e-01 4.848041160722e-01 4.859071032704e-01 4.870212236173e-01 4.881365741228e-01 4.892453962591e-01 4.903516039770e-01 4.914675070356e-01 4.925939134405e-01 4.937251859170e-01 4.948525198371e-01 4.959757975042e-01 4.971040739753e-01 4.982443494534e-01 4.993919977688e-01 5.005379338279e-01 5.016793522488e-01 5.028224306269e-01 5.039747362575e-01 5.051381765610e-01 5.063016014569e-01 5.074592003839e-01 5.086173910844e-01 5.097839776859e-01 5.109594793482e-01 5.121377309418e-01 5.133109619443e-01 5.144819177571e-01 5.156590794135e-01 5.168463545805e-01 5.180341837410e-01 5.192185493397e-01 5.204014719707e-01 5.215873297835e-01 5.227817389053e-01 5.239796030999e-01 5.251725541610e-01 5.263634113763e-01 5.275593423797e-01 5.287623760401e-01 5.299684282580e-01 5.311719239154e-01 5.323732647296e-01 5.335789254960e-01 5.347930041814e-01 5.360091459454e-01 5.372239560335e-01 5.384395890592e-01 5.396585256668e-01 5.408832850302e-01 5.421112358486e-01 5.433388816129e-01 5.445670189269e-01 5.458002670291e-01 5.470371755594e-01 5.482744853846e-01 5.495126858305e-01 5.507522154086e-01 5.519959381396e-01 5.532435836627e-01 5.544892857784e-01 5.557350744828e-01 5.569835469824e-01 5.582359182064e-01 5.594912377024e-01 5.607476544737e-01 5.620010251664e-01 5.632570705171e-01 5.645174163810e-01 5.657792346612e-01 5.670432050213e-01 5.683083670570e-01 5.695731146714e-01 5.708411793404e-01 5.721122495306e-01 5.733823733289e-01 5.746553792801e-01 5.759305160099e-01 5.772054514651e-01 5.784823680234e-01 5.797613020516e-01 5.810413730813e-01 5.823226903730e-01 5.836060842881e-01 5.848883021841e-01 5.861724524729e-01 5.874589926184e-01 5.887457516463e-01 5.900353747477e-01 5.913255055669e-01 5.926150801867e-01 5.939068616668e-01 5.951983631660e-01 5.964919087158e-01 5.977880937956e-01 5.990850249328e-01 6.003823405724e-01 6.016791407277e-01 6.029750042636e-01 6.042734796525e-01 6.055744750761e-01 6.068755719343e-01 6.081761073518e-01 6.094769564265e-01 6.107773461883e-01 6.120782904304e-01 6.133808718384e-01 6.146830058883e-01 6.159858799772e-01 6.172889020604e-01 6.185912027872e-01 6.198937652793e-01 6.211959755414e-01 6.224983128680e-01 6.238016143976e-01 6.251043048149e-01 6.264073812790e-01 6.277091140796e-01 6.290102873078e-01 6.303103590956e-01 6.316127587259e-01 6.329146074039e-01 6.342152469598e-01 6.355150386235e-01 6.368133218210e-01 6.381109067384e-01 6.394094008448e-01 6.407083840820e-01 6.420056987707e-01 6.433014896169e-01 6.445953488729e-01 6.458884156911e-01 6.471817631519e-01 6.484748398012e-01 6.497665666329e-01 6.510559055510e-01 6.523437353881e-01 6.536292884235e-01 6.549155062456e-01 6.562003221113e-01 6.574840649277e-01 6.587648507539e-01 6.600429666157e-01 6.613202114117e-01 6.625966615260e-01 6.638710815107e-01 6.651439938104e-01 6.664126413298e-01 6.676796120825e-01 6.689463243373e-01 6.702090658487e-01 6.714703943843e-01 6.727287468709e-01 6.739835194444e-01 6.752371563733e-01 6.764875023568e-01 6.777354739832e-01 6.789803696212e-01 6.802217407942e-01 6.814593019656e-01 6.826939583947e-01 6.839255732651e-01 6.851537712725e-01 6.863798568878e-01 6.876008655208e-01 6.888175478974e-01 6.900316805831e-01 6.912409059521e-01 6.924466206841e-01 6.936493939818e-01 6.948461214501e-01 6.960400441522e-01 6.972283229927e-01 6.984124913146e-01 6.995928039577e-01 7.007676060314e-01 7.019390658079e-01 7.031039526148e-01 7.042635798476e-01 7.054193858703e-01 7.065693150931e-01 7.077140908739e-01 7.088536361596e-01 7.099871111745e-01 7.111149915475e-01 7.122369817339e-01 7.133531849224e-01 7.144631223184e-01 7.155675320012e-01 7.166649116072e-01 7.177567426411e-01 7.188412266220e-01 7.199190871171e-01 7.209913061195e-01 7.220547088608e-01 7.231125045905e-01 7.241635942339e-01 7.252065623630e-01 7.262433275604e-01 7.272716659879e-01 7.282920966445e-01 7.293059102774e-01 7.303114919405e-01 7.313103312413e-01 7.323000981896e-01 7.332800862872e-01 7.342542049278e-01 7.352193909627e-01 7.361758626307e-01 7.371247797948e-01 7.380631740720e-01 7.389933444251e-01 7.399138732477e-01 7.408258096336e-01 7.417294790134e-01 7.426226694737e-01 7.435061931169e-01 7.443812210297e-01 7.452450560171e-01 7.461002486906e-01 7.469451509211e-01 7.477799429494e-01 7.486046511219e-01 7.494181593926e-01 7.502215871335e-01 7.510158631207e-01 7.517984371903e-01 7.525709513160e-01 7.533323330183e-01 7.540817065951e-01 7.548210760502e-01 7.555500130245e-01 7.562666736107e-01 7.569724969093e-01 7.576653865462e-01 7.583481023342e-01 7.590187884723e-01 7.596776985189e-01 7.603255554512e-01 7.609605042569e-01 7.615829013875e-01 7.621938990147e-01 7.627923872528e-01 7.633791585605e-01 7.639527159702e-01 7.645137104603e-01 7.650617622824e-01 7.655977477709e-01 7.661206213825e-01 7.666316018124e-01 7.671292342119e-01 7.676128076996e-01 7.680835836655e-01 7.685419588394e-01 7.689871500100e-01 7.694185468311e-01 7.698365246106e-01 7.702422746467e-01 7.706326534192e-01 7.710113070112e-01 7.713755635521e-01 7.717262845424e-01 7.720637993131e-01 7.723872771902e-01 7.726976956744e-01 7.729942132805e-01 7.732765018764e-01 7.735455971741e-01 7.738009686340e-01 7.740421963615e-01 7.742707441296e-01 7.744842853206e-01 7.746846666094e-01 7.748715594197e-01 7.750445597309e-01 7.752042098383e-01 7.753494885837e-01 7.754818252319e-01 7.756008260585e-01 7.757052806115e-01 7.757969057355e-01 7.758754826194e-01 7.759393382538e-01 7.759914084661e-01 7.760297069639e-01 7.760545045396e-01 7.760668196223e-01 7.760650321159e-01 7.760520671090e-01 7.760256457134e-01 7.759862087602e-01 7.759348123766e-01 7.758701642602e-01 7.757942258599e-01 7.757058379200e-01 7.756053757510e-01 7.754941501082e-01 7.753697747788e-01 7.752353205187e-01 7.750889159433e-01 7.749306270457e-01 7.747641265801e-01 7.745844641693e-01 7.743961639852e-01 7.741969906653e-01 7.739872089515e-01 7.737699200728e-01 7.735413234246e-01 7.733041301056e-01 7.730591104342e-01 7.728043652355e-01 7.725424735585e-01 7.722709922616e-01 7.719934322562e-01 7.717085302871e-01 7.714153835398e-01 7.711182207534e-01 7.708122907001e-01 7.705015782787e-01 7.701866766915e-01 7.698641308589e-01 7.695393503557e-01 7.692096312837e-01 7.688753778300e-01 7.685393061353e-01 7.681977911216e-01 7.678572637886e-01 7.675128643562e-01 7.671668830279e-01 7.668213892639e-01 7.664736152412e-01 7.661280552433e-01 7.657815337049e-01 7.654356533155e-01 7.650933624518e-01 7.647511512308e-01 7.644143432110e-01 7.640787375329e-01 7.637477969221e-01 7.634232004825e-01 7.631004740860e-01 7.627865624273e-01 7.624773749731e-01 7.621754397674e-01 7.618834442526e-01 7.615969246445e-01 7.613211402599e-01 7.610544553426e-01 7.607982902486e-01 7.605546733289e-01 7.603200714051e-01 7.601009038132e-01 7.598930558308e-01 7.597001361054e-01 7.595221575669e-01 7.593584931448e-01 7.592128325324e-01 7.590817971912e-01 7.589700091819e-01 7.588765928458e-01 7.588009688686e-01 7.587483060055e-01 7.587136596369e-01 7.587012022370e-01 7.587116743131e-01 7.587432575619e-01 7.588015024610e-01 7.588817920390e-01 7.589884491394e-01 7.591211644771e-01 7.592802726565e-01 7.594688208590e-01 7.596829065276e-01 7.599285326792e-01 7.602032833994e-01 7.605079181411e-01 7.608455716890e-01 7.612129748434e-01 7.616159953230e-01 7.620506186905e-01 7.625194203372e-01 7.630253208729e-01 7.635637682519e-01 7.641411303505e-01 7.647537041726e-01 7.654059669383e-01 7.660958606725e-01 7.668224355149e-01 7.675921105710e-01 7.683986736021e-01 7.692477889709e-01 7.701381143170e-01 7.710685382234e-01 7.720443973358e-01 7.730587496389e-01 7.741203241469e-01 7.752239231013e-01 7.763705508461e-01 7.775647897372e-01 7.788001163040e-01 7.800840150462e-01 7.814114720555e-01 7.827853405968e-01 7.842070927296e-01 7.856716607881e-01 7.871871675514e-01 7.887466357341e-01 7.903547579915e-01 7.920105260591e-01 7.937112824599e-01 7.954636669599e-01 7.972584875196e-01 7.991052444770e-01 8.009980426740e-01 8.029364071256e-01 8.049267427240e-01 8.069595001449e-01 8.090439352822e-01 8.111729485707e-01 8.133486626553e-01 8.155742112145e-01 8.178413922994e-01 8.201597597264e-01 8.225204177963e-01 8.249278540671e-01 8.273828082339e-01 8.298782468324e-01 8.324229999175e-01 8.350072908452e-01 8.376383756294e-01 8.403116496287e-01 8.430249301316e-01 8.457851140239e-01 8.485810505734e-01 8.514213608774e-01 8.543007301751e-01 8.572184874027e-01 8.601781218649e-01 8.631701658249e-01 8.662050912168e-01 8.692730005283e-01 8.723764598459e-01 8.755177672250e-01 8.786876005840e-01 8.818964315660e-01 8.851324213912e-01 8.884025497935e-01 8.917040471989e-01 8.950305953008e-01 8.983914189647e-01 9.017729128571e-01 9.051858841168e-01 9.086224601486e-01 9.120818238981e-01 9.155691002405e-01 9.190713938775e-01 9.226016216668e-01 9.261479990946e-01 9.297133159757e-01 9.332997764481e-01 9.368973789308e-01 9.405162838960e-01 9.441441898087e-01 9.477888659508e-01 9.514451894226e-01 9.551084931827e-01 9.587874698629e-01 9.624682364899e-01 9.661608829943e-01 9.698578607514e-01 9.735583122863e-01 9.772665762476e-01 9.809709505926e-01 9.846813965580e-01 9.883888674442e-01 9.920942368701e-01 9.958008743745e-01 9.994971560385e-01 1.003195356754e+00 1.006881398345e+00 1.010562058210e+00 1.014235682104e+00 1.017893778690e+00 1.021546809257e+00 1.025182071626e+00 1.028805795572e+00 1.032415407016e+00 1.036004754315e+00 1.039582120058e+00 1.043134051181e+00 1.046670890852e+00 1.050184937719e+00 1.053674568115e+00 1.057145822170e+00 1.060585353446e+00 1.064005188659e+00 1.067393896157e+00 1.070754693694e+00 1.074090053986e+00 1.077387531728e+00 1.080660810015e+00 1.083895543074e+00 1.087098961949e+00 1.090269137212e+00 1.093397226422e+00 1.096497208445e+00 1.099550017204e+00 1.102569577377e+00 1.105548763139e+00 1.108482328977e+00 1.111380286584e+00 1.114228321011e+00 1.117038415321e+00 1.119800315143e+00 1.122516609819e+00 1.125189925807e+00 1.127809286921e+00 1.130386936771e+00 1.132912277092e+00 1.135388186689e+00 1.137815879424e+00 1.140187419666e+00 1.142514096241e+00 1.144782217771e+00 1.147000040830e+00 1.149165676767e+00 1.151271532238e+00 1.153330458430e+00 1.155327027447e+00 1.157272083295e+00 1.159161492323e+00 1.160990434632e+00 1.162768528569e+00 1.164482345774e+00 1.166144903740e+00 1.167747240228e+00 1.169289473633e+00 1.170779642208e+00 1.172203410158e+00 1.173577566977e+00 1.174887448789e+00 1.176140410273e+00 1.177338412761e+00 1.178472045449e+00 1.179555580244e+00 1.180574051137e+00 1.181538293761e+00 1.182446035839e+00 1.183293013983e+00 1.184089637826e+00 1.184822518070e+00 1.185505272793e+00 1.186131250125e+00 1.186700047926e+00 1.187219918483e+00 1.187680523664e+00 1.188093942323e+00 1.188452474899e+00 1.188759170283e+00 1.189020092724e+00 1.189225175384e+00 1.189389406873e+00 1.189501033831e+00 1.189568374095e+00 1.189593922585e+00 1.189568976275e+00 1.189510841919e+00 1.189403643201e+00 1.189262140628e+00 1.189082171684e+00 1.188861678176e+00 1.188613597422e+00 1.188323533784e+00 1.188009416759e+00 1.187662196115e+00 1.187285923154e+00 1.186889283493e+00 1.186460368231e+00 1.186017084998e+00 1.185550276465e+00 1.185063828377e+00 1.184566966676e+00 1.184049867124e+00 1.183528362201e+00 1.182991450471e+00 1.182451249379e+00 1.181908306428e+00 1.181357354908e+00 1.180815442933e+00 1.180268565317e+00 1.179731447802e+00 1.179202582064e+00 1.178680264955e+00 1.178178111588e+00 1.177682036245e+00 1.177212439466e+00 1.176759243395e+00 1.176328423199e+00 1.175928311927e+00 1.175549188181e+00 1.175208412605e+00 1.174896232235e+00 1.174619868266e+00 1.174385965539e+00 1.174185297712e+00 1.174035836681e+00 1.173924957175e+00 1.173864069347e+00 1.173854394569e+00 1.173890642239e+00 1.173988391669e+00 1.174133699966e+00 1.174342341859e+00 1.174608638485e+00 1.174932344204e+00 1.175325409303e+00 1.175773230258e+00 1.176293618859e+00 1.176876450110e+00 1.177525379580e+00 1.178246830731e+00 1.179030697737e+00 1.179892029664e+00 1.180816762428e+00 1.181815094523e+00 1.182885780379e+00 1.184021032397e+00 1.185234089783e+00 1.186511106905e+00 1.187861007868e+00 1.189280720582e+00 1.190764514674e+00 1.192322238788e+00 1.193939388018e+00 1.195626166196e+00 1.197374308484e+00 1.199182946671e+00 1.201056368013e+00 1.202980557458e+00 1.204967329427e+00 1.207003124776e+00 1.209090272945e+00 1.211229468630e+00 1.213407056113e+00 1.215635250515e+00 1.217895693846e+00 1.220196233515e+00 1.222529952273e+00 1.224888635640e+00 1.227280223764e+00 1.229686166527e+00 1.232114952552e+00 1.234556591441e+00 1.237005796917e+00 1.239465445160e+00 1.241920244899e+00 1.244378153684e+00 1.246826503799e+00 1.249261937902e+00 1.251685310513e+00 1.254082439967e+00 1.256460924460e+00 1.258804963547e+00 1.261115400272e+00 1.263390236271e+00 1.265615223156e+00 1.267799877348e+00 1.269926472353e+00 1.271998266961e+00 1.274009808073e+00 1.275952866701e+00 1.277830094667e+00 1.279627802973e+00 1.281351104474e+00 1.282991381201e+00 1.284542570465e+00 1.286008220565e+00 1.287373638829e+00 1.288647839203e+00 1.289817081886e+00 1.290881839430e+00 1.291843055051e+00 1.292688089632e+00 1.293425004928e+00 1.294042169239e+00 1.294542020557e+00 1.294922328910e+00 1.295176499781e+00 1.295309809331e+00 1.295312073967e+00 1.295188602596e+00 1.294935517184e+00 1.294549304185e+00 1.294035168517e+00 1.293384653033e+00 1.292604625236e+00 1.291690323174e+00 1.290641684690e+00 1.289463558912e+00 1.288149057919e+00 1.286706215297e+00 1.285129986176e+00 1.283425015070e+00 1.281593625999e+00 1.279631889207e+00 1.277547989182e+00 1.275339888061e+00 1.273011936270e+00 1.270568222885e+00 1.268005949026e+00 1.265334486903e+00 1.262551450949e+00 1.259665216726e+00 1.256676547101e+00 1.253588558978e+00 1.250408229248e+00 1.247136061255e+00 1.243781522888e+00 1.240344031872e+00 1.236830550977e+00 1.233247251958e+00 1.229596144645e+00 1.225885402695e+00 1.222118354863e+00 1.218301532478e+00 1.214439444030e+00 1.210537677515e+00 1.206604238939e+00 1.202642002350e+00 1.198658555318e+00 1.194658405765e+00 1.190648896369e+00 1.186635646916e+00 1.182623503550e+00 1.178619464611e+00 1.174628092389e+00 1.170656439249e+00 1.166709809946e+00 1.162793861267e+00 1.158914763767e+00 1.155076200173e+00 1.151286622066e+00 1.147549240979e+00 1.143869414872e+00 1.140253182575e+00 1.136703388732e+00 1.133228579247e+00 1.129828581733e+00 1.126511672323e+00 1.123280938260e+00 1.120139071156e+00 1.117092399488e+00 1.114142601295e+00 1.111295565138e+00 1.108552046735e+00 1.105916613534e+00 1.103394157065e+00 1.100983153172e+00 1.098690729622e+00 1.096515454762e+00 1.094462796482e+00 1.092533460870e+00 1.090728313564e+00 1.089051938295e+00 1.087503186172e+00 1.086084156131e+00 1.084797135058e+00 1.083640973917e+00 1.082619927741e+00 1.081730383624e+00 1.080976601416e+00 1.080355987621e+00 1.079869490500e+00 1.079518225892e+00 1.079298612222e+00 1.079214596486e+00 1.079260913042e+00 1.079439137442e+00 1.079747948204e+00 1.080183044365e+00 1.080746894152e+00 1.081432672763e+00 1.082241807482e+00 1.083169190837e+00 1.084211092308e+00 1.085366771567e+00 1.086628827079e+00 1.087996963557e+00 1.089463358074e+00 1.091024380356e+00 1.092675258068e+00 1.094407177955e+00 1.096218710222e+00 1.098098485334e+00 1.100041582819e+00 1.102041184361e+00 1.104085051012e+00 1.106170220350e+00 1.108283168675e+00 1.110418299942e+00 1.112563471186e+00 1.114709190227e+00 1.116846750121e+00 1.118961653758e+00 1.121047007499e+00 1.123088267807e+00 1.125075136538e+00 1.126997642797e+00 1.128839772078e+00 1.130595396261e+00 1.132247272325e+00 1.133787905883e+00 1.135204875102e+00 1.136483873515e+00 1.137619505215e+00 1.138595201611e+00 1.139405148159e+00 1.140039099430e+00 1.140483773339e+00 1.140739204122e+00 1.140789215622e+00 1.140633236979e+00 1.140263626944e+00 1.139675949450e+00 1.138868788866e+00 1.137835042647e+00 1.136580117938e+00 1.135098719349e+00 1.133395739572e+00 1.131475082374e+00 1.129336913160e+00 1.126994079189e+00 1.124448138255e+00 1.121711529462e+00 1.118795564739e+00 1.115707649860e+00 1.112468673115e+00 1.109085564404e+00 1.105580848645e+00 1.101969453358e+00 1.098267804753e+00 1.094501482458e+00 1.090682955032e+00 1.086840146216e+00 1.082991600157e+00 1.079157257627e+00 1.075365987496e+00 1.071631149057e+00 1.067981725776e+00 1.064436552245e+00 1.061013172774e+00 1.057738992233e+00 1.054622836609e+00 1.051691903362e+00 1.048955519450e+00 1.046429183844e+00 1.044129472802e+00 1.042058786735e+00 1.040236108241e+00 1.038660293404e+00 1.037338082044e+00 1.036276308852e+00 1.035466207870e+00 1.034918087356e+00 1.034620486374e+00 1.034570838533e+00 1.034767129852e+00 1.035194552463e+00 1.035852999314e+00 1.036726060799e+00 1.037806637162e+00 1.039087830043e+00 1.040550431170e+00 1.042194190729e+00 1.043999002401e+00 1.045959295432e+00 1.048065382923e+00 1.050302947685e+00 1.052670445179e+00 1.055150732734e+00 1.057741878437e+00 1.060434204822e+00 1.063218073470e+00 1.066093283033e+00 1.069043885060e+00 1.072071855477e+00 1.075166616641e+00 1.078318966766e+00 1.081528279543e+00 1.084778241581e+00 1.088069494649e+00 1.091388461801e+00 1.094722835360e+00 1.098070853113e+00 1.101409963034e+00 1.104738727965e+00 1.108038027621e+00 1.111293950298e+00 1.114500462804e+00 1.117631912995e+00 1.120686841174e+00 1.123643728249e+00 1.126491321536e+00 1.129224909444e+00 1.131822426877e+00 1.134289581083e+00 1.136610269989e+00 1.138785200430e+00 1.140819055334e+00 1.142704404267e+00 1.144461331672e+00 1.146089425376e+00 1.147608771129e+00 1.149040874140e+00 1.150398083603e+00 1.151722076688e+00 1.153029156762e+00 1.154361403598e+00 1.155755896786e+00 1.157244031021e+00 1.158879836808e+00 1.160691016205e+00 1.162732712387e+00 1.165041868876e+00 1.167656440146e+00 1.170628127226e+00 1.173977702721e+00 1.177752884268e+00 1.181975407786e+00 1.186669363855e+00 1.191863239018e+00 1.197556996318e+00 1.203775293429e+00 1.210508807202e+00 1.217759320987e+00 1.225524919503e+00 1.233779540539e+00 1.242520180991e+00 1.251714358920e+00 1.261340402020e+00 1.271373435413e+00 1.281772238824e+00 1.292515910731e+00 1.303554707925e+00 1.314859334818e+00 1.326389924191e+00 1.338096157133e+00 1.349949169178e+00 1.361888179046e+00 1.373878817487e+00 1.385864868423e+00 1.397793257870e+00 1.409618833891e+00 1.421270873516e+00 1.432701967173e+00 1.443840028008e+00 1.454622535690e+00 1.464984931843e+00 1.474847988399e+00 1.484154142199e+00 1.492818851775e+00 1.500780242972e+00 1.507969574946e+00 1.514314488057e+00 1.519770095036e+00 1.524264915915e+00 1.527769753855e+00 1.530242353465e+00 1.531654704935e+00 1.532010380256e+00 1.531292086890e+00 1.529539110885e+00 1.526771739588e+00 1.523041922804e+00 1.518428977219e+00 1.512992620193e+00 1.506853183961e+00 1.500103602528e+00 1.492870001879e+00 1.485289329076e+00 1.477473635870e+00 1.469585437026e+00 1.461733340536e+00 1.454053936179e+00 1.446670366093e+00 1.439659512411e+00 1.433136268175e+00 1.427135098598e+00 1.421711643782e+00 1.416887039931e+00 1.412634533097e+00 1.408955770424e+00 1.405775522818e+00 1.403046534270e+00 1.400692094525e+00 1.398610703573e+00 1.396738661407e+00 1.394959610716e+00 1.393209677172e+00 1.391405713905e+00 1.389473573468e+00 1.387381016519e+00 1.385061841127e+00 1.382513694947e+00 1.379707961915e+00 1.376640449592e+00 1.373327690168e+00 1.369752565091e+00 1.365947347328e+00 1.361895249383e+00 1.357599055931e+00 1.353055035631e+00 1.348217671210e+00 1.343077996733e+00 1.337568077925e+00 1.331646819301e+00 1.325260363377e+00 1.318336823167e+00 1.310854174530e+00 1.302752724837e+00 1.294040379963e+00 1.284728425808e+00 1.274857101657e+00 1.264544114747e+00 1.253893362619e+00 1.243106608048e+00 1.232391267340e+00 1.221994370246e+00 1.212217714532e+00 1.203323871463e+00 1.195630153656e+00 1.189389598293e+00 1.184830519221e+00 1.182138657418e+00 1.181383081080e+00 1.182601093153e+00 1.185686289584e+00 1.190471391499e+00 1.196707034029e+00 1.204047766923e+00 1.212139250242e+00 1.220553145577e+00 1.228888828497e+00 1.236749003791e+00 1.243753140994e+00 1.249611545614e+00 1.254049219197e+00 1.256905211006e+00 1.258078642498e+00 1.257538104861e+00 1.255361949067e+00 1.251657080781e+00 1.246633813240e+00 1.240527742173e+00 1.233615261468e+00 1.226218226147e+00 1.218630839995e+00 1.211183571515e+00 1.204159112319e+00 1.197827572743e+00 1.192436642639e+00 1.188168998077e+00 1.185209989810e+00 1.183670193619e+00 1.183657205517e+00 1.185236692264e+00 1.188433477932e+00 1.193271194629e+00 1.199701668787e+00 1.207673135703e+00 1.217067622983e+00 1.227718782201e+00 1.239425923541e+00 1.251903573694e+00 1.264849042626e+00 1.277894724088e+00 1.290656811590e+00 1.302751792360e+00 1.313782071448e+00 1.323420690252e+00 1.331363514779e+00 1.337402615413e+00 1.341422296316e+00 1.343388210783e+00 1.343405776947e+00 1.341648024137e+00 1.338405436903e+00 1.334029701460e+00 1.328907876467e+00 1.323469441095e+00 1.318090197312e+00 1.313123082409e+00 1.308833397243e+00 1.305378911229e+00 1.302841962183e+00 1.301169969433e+00 1.300253415400e+00 1.299909515723e+00 1.299912155647e+00 1.300045928206e+00 1.300081972647e+00 1.299842751006e+00 1.299167739578e+00 1.297932819565e+00 1.296043621870e+00 1.293401549813e+00 1.289930805469e+00 1.285525355205e+00 1.280090887406e+00 1.272427387322e+00 1.260279123235e+00 1.247843165146e+00 1.239080054470e+00 1.234986536509e+00 1.232924218274e+00 1.228497103870e+00 1.218611097154e+00 1.203659984810e+00 1.187461772427e+00 1.174930937667e+00 1.168901839450e+00 1.168291292383e+00 1.169025737242e+00 1.167054134093e+00 1.161230026108e+00 1.154138386978e+00 1.150392246295e+00 1.153411673935e+00 1.162866550970e+00 1.174751503726e+00 1.184047353489e+00 1.187923597154e+00 1.187354874697e+00 1.186306731912e+00 1.188963687706e+00 1.196746922662e+00 1.207293994312e+00 1.216145638345e+00 1.219830460968e+00 1.218206269552e+00 1.214646801440e+00 1.213909290454e+00 1.218952672506e+00 1.228892741126e+00 1.239591616941e+00 1.246389807238e+00 1.247019187800e+00 1.242819091613e+00 1.237596970647e+00 1.234902162029e+00 1.235442862983e+00 1.236490324936e+00 1.233733463211e+00 1.224249284750e+00 1.208576578901e+00 1.190664907128e+00 1.175716261141e+00 1.167103097967e+00 1.164411922330e+00 1.164158066027e+00 1.162566177986e+00 1.158297560668e+00 1.153312900976e+00 1.151339804727e+00 1.154913570290e+00 1.163082946361e+00 1.171563845144e+00 1.175186466888e+00 1.170874384628e+00 1.159302231120e+00 1.144369232212e+00 1.130800103526e+00 1.121302928476e+00 1.115170886922e+00 1.109330713528e+00 1.101010094410e+00 1.089999120166e+00 1.078903734177e+00 1.071179028108e+00 1.068220732317e+00 1.067623860500e+00 1.064118992915e+00 1.052619700871e+00 1.031423649562e+00 1.003856680484e+00 9.775351880839e-01 9.608230161184e-01 9.505417128764e-01 9.225621936766e-01 8.572720509712e-01 8.095688552011e-01 8.321360791375e-01 9.084318317955e-01 9.679013288743e-01 9.538015818781e-01 8.571581025235e-01 7.299023636550e-01 6.780586392780e-01 7.551450084094e-01 8.730240406087e-01 9.277782776411e-01 8.800956868539e-01 7.640861382078e-01 6.888523095693e-01 7.541621963764e-01 8.962249102914e-01 9.862438249851e-01 9.537521319105e-01 8.018190620474e-01 6.225174788350e-01 6.043064312181e-01 7.804011977029e-01 9.630330569039e-01 1.031911177462e+00 9.598493536480e-01 7.983282036772e-01 6.838279197275e-01 7.452734909685e-01 8.991520796364e-01 9.934512888562e-01 9.613602447009e-01 8.252965216372e-01 7.027306454318e-01 7.487228694476e-01 9.259228317913e-01 1.071846781021e+00 1.090359272545e+00 9.670925457787e-01 7.692613527698e-01 6.619285603538e-01 7.710903205417e-01 9.601109935608e-01 1.068292498324e+00 1.034511416060e+00 8.783802276354e-01 7.025075196217e-01 6.751164307909e-01 8.162091804566e-01 9.602773499059e-01 9.949474787349e-01 8.974938384092e-01 7.243934158482e-01 6.198099055763e-01 7.034141448089e-01 8.647588986147e-01 9.550799906770e-01 9.155615005651e-01 7.680626810193e-01 6.238363715570e-01 6.480418936935e-01 8.137988417905e-01 9.507875875856e-01 9.618955013329e-01 8.345836745692e-01 6.440384632413e-01 5.813904156240e-01 7.462096433041e-01 9.505329920371e-01 1.042129601514e+00 9.691688099239e-01 7.594944924034e-01 5.521570673092e-01 6.035008362904e-01 8.480803289047e-01 1.039225886037e+00 1.069757147762e+00 9.250510321801e-01 6.731875201214e-01 5.192616449148e-01 6.709798226859e-01 9.128614581758e-01 1.045934412749e+00 1.010762001572e+00 8.312110121941e-01 6.191720947042e-01 5.815860027867e-01 7.449059942256e-01 9.022705393957e-01 9.409034224272e-01 8.522859079167e-01 7.081815224144e-01 6.447307446350e-01 7.265275684306e-01 8.438754905760e-01 8.889397866236e-01 8.371337579005e-01 7.401666151656e-01 7.015163600760e-01 7.730532808899e-01 8.821792641406e-01 9.415533270916e-01 9.225412719663e-01 8.556026243350e-01 8.071170510428e-01 8.222099907537e-01 8.759837087697e-01 9.148545376325e-01 9.162919953567e-01 8.984375378742e-01 8.926797793754e-01 9.046136337567e-01 9.076140036116e-01 8.782614469766e-01 8.301628032407e-01 8.136375709757e-01 8.630956801878e-01
 3.051856737661e-01 3.055756807505e-01 3.059928918082e-01 3.065999592824e-01 3.073594345152e-01 3.080912098158e-01 3.086511625587e-01 3.090520375485e-01 3.094511212666e-01 3.100021442960e-01 3.107016839829e-01 3.113929527082e-01 3.119420541034e-01 3.123780450808e-01 3.128412412510e-01 3.134223020388e-01 3.140897221754e-01 3.147372944012e-01 3.152892637124e-01 3.157758667102e-01 3.163130565849e-01 3.169782414008e-01 3.177086336410e-01 3.183631468853e-01 3.188954677723e-01 3.194166586223e-01 3.200663995533e-01 3.208489250991e-01 3.216318603652e-01 3.222858273937e-01 3.228182954234e-01 3.233669204408e-01 3.240611918595e-01 3.248900232733e-01 3.257074017675e-01 3.263843203594e-01 3.269329011019e-01 3.274854557279e-01 3.281687033399e-01 3.289893360921e-01 3.298277789018e-01 3.305373369632e-01 3.310849153562e-01 3.316027462811e-01 3.322657349058e-01 3.331059258948e-01 3.339666916937e-01 3.346670587395e-01 3.351934177728e-01 3.357139387356e-01 3.364017801618e-01 3.372526293890e-01 3.380910707507e-01 3.387607402333e-01 3.392928384795e-01 3.398598303522e-01 3.405857468644e-01 3.414206440749e-01 3.422158847684e-01 3.428836933129e-01 3.434646838171e-01 3.440757397154e-01 3.447973010933e-01 3.456061275162e-01 3.464046524217e-01 3.471088577709e-01 3.477277334728e-01 3.483490935869e-01 3.490633473897e-01 3.498851178371e-01 3.507259177001e-01 3.514644039485e-01 3.520767907812e-01 3.526824547867e-01 3.534223786045e-01 3.543066752163e-01 3.551886478182e-01 3.559185850991e-01 3.565030995947e-01 3.571137386981e-01 3.579120371115e-01 3.588586173423e-01 3.597490967939e-01 3.604379302462e-01 3.610036696453e-01 3.616632923210e-01 3.625361829341e-01 3.635128905987e-01 3.643735820474e-01 3.650224529113e-01 3.656011087077e-01 3.663315134105e-01 3.672714160636e-01 3.682511692129e-01 3.690674586812e-01 3.696995543113e-01 3.703257623119e-01 3.711318653277e-01 3.721120885129e-01 3.730773083394e-01 3.738618384104e-01 3.745039909734e-01 3.751955883683e-01 3.760733245853e-01 3.770756195100e-01 3.780172612760e-01 3.787867759816e-01 3.794614958830e-01 3.802228878965e-01 3.811571203481e-01 3.821661240508e-01 3.830838063166e-01 3.838532729403e-01 3.845784428038e-01 3.854052921533e-01 3.863708301850e-01 3.873671421154e-01 3.882650385526e-01 3.890509495787e-01 3.898295322691e-01 3.907077028846e-01 3.916818735101e-01 3.926583986209e-01 3.935514853517e-01 3.943652080366e-01 3.951888257803e-01 3.960947736616e-01 3.970712099122e-01 3.980412669506e-01 3.989461152592e-01 3.997928385605e-01 4.006455674809e-01 4.015626319740e-01 4.025416554649e-01 4.035220962446e-01 4.044507894323e-01 4.053280096389e-01 4.061996819872e-01 4.071188050080e-01 4.080997285740e-01 4.090983062801e-01 4.100567154747e-01 4.109614584586e-01 4.118502278227e-01 4.127747409255e-01 4.137572393839e-01 4.147668527632e-01 4.157511791230e-01 4.166864416686e-01 4.175995625583e-01 4.185332720138e-01 4.195101501566e-01 4.205194531220e-01 4.215243906763e-01 4.224958597945e-01 4.234374655388e-01 4.243805215451e-01 4.253509791348e-01 4.263570697557e-01 4.273790745729e-01 4.283830222005e-01 4.293572407330e-01 4.303188696809e-01 4.312954386528e-01 4.323028015674e-01 4.333338712094e-01 4.343633995628e-01 4.353725637216e-01 4.363654410729e-01 4.373621899867e-01 4.383760516657e-01 4.394114630763e-01 4.404585803175e-01 4.414974541106e-01 4.425230272368e-01 4.435437864263e-01 4.445731911825e-01 4.456184054224e-01 4.466754981802e-01 4.477327606665e-01 4.487811195352e-01 4.498276184174e-01 4.508802437546e-01 4.519423398453e-01 4.530098298571e-01 4.540766633570e-01 4.551404733454e-01 4.562079946548e-01 4.572865028745e-01 4.583694045373e-01 4.594518942218e-01 4.605297783393e-01 4.616072799850e-01 4.626933726854e-01 4.637919775039e-01 4.648958878992e-01 4.659942489085e-01 4.670872704634e-01 4.681833580407e-01 4.692901892251e-01 4.704082893557e-01 4.715282261523e-01 4.726412017068e-01 4.737533854642e-01 4.748741299373e-01 4.760061101096e-01 4.771420212062e-01 4.782760959100e-01 4.794061349638e-01 4.805413062956e-01 4.816884755258e-01 4.828433951346e-01 4.839965677006e-01 4.851458289430e-01 4.862969028348e-01 4.874579511593e-01 4.886294054106e-01 4.898018409743e-01 4.909691471126e-01 4.921372078761e-01 4.933133522457e-01 4.944987285610e-01 4.956869985608e-01 4.968710807569e-01 4.980531054414e-01 4.992417352405e-01 5.004397825883e-01 5.016401170724e-01 5.028363655435e-01 5.040314131806e-01 5.052309978178e-01 5.064395616495e-01 5.076505080217e-01 5.088574078178e-01 5.100627951594e-01 5.112740264619e-01 5.124921632917e-01 5.137134173743e-01 5.149340243243e-01 5.161515097357e-01 5.173747624624e-01 5.186057124800e-01 5.198397568124e-01 5.210734886888e-01 5.223080079752e-01 5.235459409181e-01 5.247902584351e-01 5.260390156864e-01 5.272867740340e-01 5.285359555968e-01 5.297905655961e-01 5.310491232582e-01 5.323081294096e-01 5.335694121261e-01 5.348324150647e-01 5.360995382293e-01 5.373712806206e-01 5.386414176894e-01 5.399119758074e-01 5.411855962691e-01 5.424638588449e-01 5.437462053929e-01 5.450284923864e-01 5.463098947432e-01 5.475938253184e-01 5.488820919828e-01 5.501740156269e-01 5.514670680057e-01 5.527618505197e-01 5.540571112012e-01 5.553561756456e-01 5.566579406930e-01 5.579613489224e-01 5.592674213038e-01 5.605748171207e-01 5.618839265800e-01 5.631953353538e-01 5.645089328783e-01 5.658240724408e-01 5.671422478752e-01 5.684615903925e-01 5.697818171424e-01 5.711032823955e-01 5.724279688878e-01 5.737541746253e-01 5.750831240327e-01 5.764127423730e-01 5.777439933496e-01 5.790770920681e-01 5.804107164804e-01 5.817469893663e-01 5.830856179484e-01 5.844266089197e-01 5.857684246473e-01 5.871098507251e-01 5.884522982926e-01 5.897972490386e-01 5.911446384451e-01 5.924937443722e-01 5.938426969073e-01 5.951919983890e-01 5.965419586434e-01 5.978936867893e-01 5.992468603252e-01 6.006011569233e-01 6.019561260310e-01 6.033120163469e-01 6.046682988935e-01 6.060246500749e-01 6.073821103559e-01 6.087402254392e-01 6.100993978984e-01 6.114610969193e-01 6.128212640661e-01 6.141814870110e-01 6.155420718335e-01 6.169026060916e-01 6.182653429531e-01 6.196294387792e-01 6.209923916628e-01 6.223553489540e-01 6.237170763390e-01 6.250789081574e-01 6.264428998026e-01 6.278085506016e-01 6.291724152238e-01 6.305361520758e-01 6.318986705707e-01 6.332604452029e-01 6.346243224782e-01 6.359869378423e-01 6.373508544284e-01 6.387131374982e-01 6.400736801814e-01 6.414327758406e-01 6.427942021287e-01 6.441545932537e-01 6.455148161371e-01 6.468730756963e-01 6.482289702508e-01 6.495857163437e-01 6.509420862036e-01 6.522967626571e-01 6.536505942910e-01 6.550016874510e-01 6.563523918613e-01 6.577025811261e-01 6.590498665156e-01 6.603982050308e-01 6.617428879195e-01 6.630856194703e-01 6.644267583497e-01 6.657664892056e-01 6.671041112631e-01 6.684400148426e-01 6.697736769578e-01 6.711037627542e-01 6.724331427238e-01 6.737590306067e-01 6.750831634248e-01 6.764046929118e-01 6.777227242552e-01 6.790384221322e-01 6.803512823743e-01 6.816598452498e-01 6.829681227081e-01 6.842722276373e-01 6.855716119889e-01 6.868691587065e-01 6.881619459915e-01 6.894513911139e-01 6.907382406553e-01 6.920204208065e-01 6.932996966420e-01 6.945745573556e-01 6.958444807366e-01 6.971113025426e-01 6.983726516539e-01 6.996310729621e-01 7.008838933251e-01 7.021324454888e-01 7.033756215254e-01 7.046149216417e-01 7.058478938228e-01 7.070773380248e-01 7.083008215106e-01 7.095179479903e-01 7.107314368206e-01 7.119377837464e-01 7.131390375176e-01 7.143347216274e-01 7.155233680648e-01 7.167077727911e-01 7.178849589677e-01 7.190555820329e-01 7.202212836807e-01 7.213781575357e-01 7.225288217891e-01 7.236744317104e-01 7.248124292239e-01 7.259437203366e-01 7.270673285376e-01 7.281827510087e-01 7.292922988777e-01 7.303932147209e-01 7.314879594762e-01 7.325741094824e-01 7.336514521101e-01 7.347212894785e-01 7.357833547753e-01 7.368366921214e-01 7.378829566191e-01 7.389195510200e-01 7.399467190235e-01 7.409655331973e-01 7.419745864856e-01 7.429758704567e-01 7.439683660427e-01 7.449509292272e-01 7.459235333541e-01 7.468868019649e-01 7.478401162514e-01 7.487852025701e-01 7.497192101076e-01 7.506435880157e-01 7.515576837278e-01 7.524600380276e-01 7.533535756354e-01 7.542366901476e-01 7.551091531672e-01 7.559710566791e-01 7.568208935812e-01 7.576602355470e-01 7.584886936749e-01 7.593059510595e-01 7.601121402511e-01 7.609065075846e-01 7.616886895005e-01 7.624600572442e-01 7.632187645487e-01 7.639660043642e-01 7.647023336293e-01 7.654254786429e-01 7.661361849830e-01 7.668347962836e-01 7.675208990842e-01 7.681951959605e-01 7.688555137940e-01 7.695039397712e-01 7.701398870684e-01 7.707624352150e-01 7.713722691449e-01 7.719688676533e-01 7.725522385592e-01 7.731224238500e-01 7.736790583369e-01 7.742230914209e-01 7.747531959170e-01 7.752690704885e-01 7.757732274788e-01 7.762620540144e-01 7.767376150273e-01 7.771998413785e-01 7.776480165939e-01 7.780825054254e-01 7.785033683033e-01 7.789098017973e-01 7.793022625442e-01 7.796808931560e-01 7.800452594136e-01 7.803967843060e-01 7.807330854594e-01 7.810556415093e-01 7.813635535831e-01 7.816580231316e-01 7.819383313427e-01 7.822044281992e-01 7.824575626930e-01 7.826951818704e-01 7.829189846681e-01 7.831297768776e-01 7.833252246500e-01 7.835076669233e-01 7.836764677021e-01 7.838302617958e-01 7.839711472412e-01 7.840980807309e-01 7.842112815328e-01 7.843112599303e-01 7.843970846142e-01 7.844702987520e-01 7.845297725874e-01 7.845755671132e-01 7.846100876691e-01 7.846295147456e-01 7.846377514237e-01 7.846326725769e-01 7.846149302099e-01 7.845855145749e-01 7.845425684539e-01 7.844887480199e-01 7.844233423358e-01 7.843450039682e-01 7.842566185434e-01 7.841556295775e-01 7.840443386325e-01 7.839232249157e-01 7.837894835128e-01 7.836473235651e-01 7.834929150730e-01 7.833304171533e-01 7.831591863314e-01 7.829761953318e-01 7.827870185166e-01 7.825866052425e-01 7.823790364735e-01 7.821644444387e-01 7.819393966076e-01 7.817097859488e-01 7.814718222328e-01 7.812283128865e-01 7.809783890880e-01 7.807209853017e-01 7.804609113927e-01 7.801939487077e-01 7.799230061584e-01 7.796479757976e-01 7.793677885801e-01 7.790869919633e-01 7.788014127638e-01 7.785141975414e-01 7.782266233421e-01 7.779350032925e-01 7.776452422416e-01 7.773533013730e-01 7.770624218319e-01 7.767728099028e-01 7.764829385426e-01 7.761979621755e-01 7.759127272818e-01 7.756323821408e-01 7.753553429397e-01 7.750813859611e-01 7.748146237108e-01 7.745512287774e-01 7.742958094458e-01 7.740473422203e-01 7.738051173460e-01 7.735725133102e-01 7.733469692403e-01 7.731321167147e-01 7.729285394077e-01 7.727336753360e-01 7.725531534141e-01 7.723830777998e-01 7.722261777186e-01 7.720841099426e-01 7.719558196361e-01 7.718450467849e-01 7.717474298548e-01 7.716682799549e-01 7.716066842032e-01 7.715622708480e-01 7.715404301455e-01 7.715337914115e-01 7.715514787342e-01 7.715898141968e-01 7.716490534794e-01 7.717341769100e-01 7.718399087951e-01 7.719730084732e-01 7.721298316496e-01 7.723128640090e-01 7.725251338847e-01 7.727619027224e-01 7.730302716252e-01 7.733255549915e-01 7.736523875187e-01 7.740103236335e-01 7.743979150200e-01 7.748209366873e-01 7.752742454408e-01 7.757624997395e-01 7.762859894034e-01 7.768429141273e-01 7.774385226936e-01 7.780676373092e-01 7.787370724360e-01 7.794432638093e-01 7.801866695226e-01 7.809723990675e-01 7.817940723180e-01 7.826599218987e-01 7.835649767447e-01 7.845113022607e-01 7.855019926186e-01 7.865323307888e-01 7.876086217907e-01 7.887270114908e-01 7.898897736927e-01 7.910976652111e-01 7.923490255048e-01 7.936496072923e-01 7.949919957740e-01 7.963824368099e-01 7.978196951912e-01 7.993010140973e-01 8.008335854546e-01 8.024094521259e-01 8.040350024079e-01 8.057079409881e-01 8.074273014329e-01 8.091977117789e-01 8.110119462477e-01 8.128773993360e-01 8.147897176777e-01 8.167495811135e-01 8.187603069041e-01 8.208144564982e-01 8.229211646556e-01 8.250731266597e-01 8.272727944304e-01 8.295213780352e-01 8.318142192389e-01 8.341587362254e-01 8.365450634955e-01 8.389806286166e-01 8.414624110761e-01 8.439877150368e-01 8.465624956581e-01 8.491767716910e-01 8.518398069661e-01 8.545452684166e-01 8.572916526924e-01 8.600857181961e-01 8.629166027708e-01 8.657944586752e-01 8.687092293495e-01 8.716656805970e-01 8.746636538722e-01 8.776964392910e-01 8.807726212109e-01 8.838813041069e-01 8.870291063897e-01 8.902134006460e-01 8.934291382215e-01 8.966842107761e-01 8.999658527496e-01 9.032861901006e-01 9.066346528697e-01 9.100121391558e-01 9.134236390342e-01 9.168575424486e-01 9.203242994523e-01 9.238138675232e-01 9.273296031067e-01 9.308715845119e-01 9.344314626724e-01 9.380207806288e-01 9.416243621883e-01 9.452514059327e-01 9.488975989981e-01 9.525571775480e-01 9.562390871749e-01 9.599299910294e-01 9.636397753720e-01 9.673600969475e-01 9.710905933952e-01 9.748361902052e-01 9.785842575845e-01 9.823461537607e-01 9.861112063760e-01 9.898828108227e-01 9.936605223715e-01 9.974363756521e-01 1.001219085296e+00 1.004998252667e+00 1.008778151549e+00 1.012556919520e+00 1.016328499209e+00 1.020101437567e+00 1.023861917366e+00 1.027619460499e+00 1.031367563307e+00 1.035102713224e+00 1.038832729207e+00 1.042544070715e+00 1.046246267059e+00 1.049932193390e+00 1.053599904191e+00 1.057254993144e+00 1.060885156203e+00 1.064500955982e+00 1.068092135945e+00 1.071661138689e+00 1.075210055833e+00 1.078727183509e+00 1.082225855612e+00 1.085692070456e+00 1.089131746991e+00 1.092542724241e+00 1.095918849810e+00 1.099269818288e+00 1.102580068575e+00 1.105861461963e+00 1.109105869243e+00 1.112311569943e+00 1.115485698926e+00 1.118613685497e+00 1.121707546548e+00 1.124758441286e+00 1.127766498009e+00 1.130735775126e+00 1.133655434152e+00 1.136536936973e+00 1.139367962224e+00 1.142154182038e+00 1.144895587311e+00 1.147582927494e+00 1.150227341642e+00 1.152817266658e+00 1.155358395738e+00 1.157849732205e+00 1.160283761281e+00 1.162672110633e+00 1.164999565044e+00 1.167277772166e+00 1.169499988524e+00 1.171663750341e+00 1.173778052582e+00 1.175828205189e+00 1.177828470883e+00 1.179767464951e+00 1.181646767643e+00 1.183473699801e+00 1.185234880851e+00 1.186943926141e+00 1.188588978485e+00 1.190176281729e+00 1.191706293085e+00 1.193171126171e+00 1.194584150948e+00 1.195929214470e+00 1.197219213135e+00 1.198449071469e+00 1.199615108913e+00 1.200728521429e+00 1.201775125685e+00 1.202767694923e+00 1.203698764194e+00 1.204569853245e+00 1.205388364016e+00 1.206140998349e+00 1.206843313540e+00 1.207484530266e+00 1.208068592290e+00 1.208601891981e+00 1.209072873004e+00 1.209496807710e+00 1.209861562586e+00 1.210175631527e+00 1.210440268596e+00 1.210648287964e+00 1.210814503911e+00 1.210924236182e+00 1.210991367020e+00 1.211011530190e+00 1.210982194937e+00 1.210917260679e+00 1.210801605559e+00 1.210650617447e+00 1.210457494955e+00 1.210225420994e+00 1.209962767606e+00 1.209657697768e+00 1.209327429702e+00 1.208962081165e+00 1.208567301914e+00 1.208149411838e+00 1.207699496191e+00 1.207235063270e+00 1.206742472110e+00 1.206233764901e+00 1.205710809346e+00 1.205167627645e+00 1.204620157584e+00 1.204055304485e+00 1.203488683736e+00 1.202915952515e+00 1.202337176830e+00 1.201765385425e+00 1.201187845333e+00 1.200622572381e+00 1.200061395999e+00 1.199509424717e+00 1.198975620385e+00 1.198449535480e+00 1.197949417986e+00 1.197464222993e+00 1.197005034961e+00 1.196573421386e+00 1.196163466961e+00 1.195793794723e+00 1.195449416035e+00 1.195145382565e+00 1.194881212379e+00 1.194651726183e+00 1.194473896960e+00 1.194333830836e+00 1.194246805484e+00 1.194208940123e+00 1.194219150263e+00 1.194290769037e+00 1.194409826002e+00 1.194593924058e+00 1.194833877578e+00 1.195134737747e+00 1.195502929955e+00 1.195927586639e+00 1.196425273863e+00 1.196984098908e+00 1.197612698597e+00 1.198311932649e+00 1.199074498631e+00 1.199915215156e+00 1.200819128338e+00 1.201796503742e+00 1.202845032756e+00 1.203959964941e+00 1.205152989073e+00 1.206407355655e+00 1.207737308894e+00 1.209134515694e+00 1.210597406374e+00 1.212132459744e+00 1.213725580412e+00 1.215390291447e+00 1.217112302749e+00 1.218896466861e+00 1.220741919221e+00 1.222638083883e+00 1.224595757828e+00 1.226600447081e+00 1.228656232995e+00 1.230760146897e+00 1.232902938506e+00 1.235093212026e+00 1.237313656537e+00 1.239572724519e+00 1.241861117966e+00 1.244173523742e+00 1.246515503181e+00 1.248868554542e+00 1.251242670123e+00 1.253624867679e+00 1.256013723844e+00 1.258409512310e+00 1.260796235500e+00 1.263185044293e+00 1.265558202710e+00 1.267916843324e+00 1.270259018336e+00 1.272571130342e+00 1.274862281570e+00 1.277113116904e+00 1.279329037457e+00 1.281504030025e+00 1.283627410942e+00 1.285706323072e+00 1.287721755919e+00 1.289681853565e+00 1.291576552325e+00 1.293398343894e+00 1.295152617380e+00 1.296823053786e+00 1.298417382660e+00 1.299922731190e+00 1.301339019871e+00 1.302665456456e+00 1.303889713446e+00 1.305020567102e+00 1.306043394077e+00 1.306960371597e+00 1.307771242145e+00 1.308463693126e+00 1.309047671130e+00 1.309509498847e+00 1.309853546902e+00 1.310077205288e+00 1.310172728140e+00 1.310148213427e+00 1.309992382855e+00 1.309711569688e+00 1.309300802539e+00 1.308758185927e+00 1.308088585983e+00 1.307283205310e+00 1.306350742562e+00 1.305284508345e+00 1.304086727924e+00 1.302761398436e+00 1.301302721708e+00 1.299718678654e+00 1.298004786915e+00 1.296166637052e+00 1.294203919778e+00 1.292116071799e+00 1.289911355725e+00 1.287586872959e+00 1.285146614529e+00 1.282595387411e+00 1.279931550693e+00 1.277164910390e+00 1.274292520601e+00 1.271322418877e+00 1.268256864273e+00 1.265098788201e+00 1.261855205835e+00 1.258526916359e+00 1.255122131276e+00 1.251642709483e+00 1.248094444850e+00 1.244483117167e+00 1.240811703995e+00 1.237089164249e+00 1.233316205623e+00 1.229502670490e+00 1.225650611509e+00 1.221767340490e+00 1.217858704239e+00 1.213928878342e+00 1.209985113789e+00 1.206032412607e+00 1.202076998777e+00 1.198123612205e+00 1.194177944251e+00 1.190247340152e+00 1.186335369501e+00 1.182449577602e+00 1.178593343222e+00 1.174773796560e+00 1.170996523663e+00 1.167264176209e+00 1.163585761641e+00 1.159962258739e+00 1.156401264532e+00 1.152906375737e+00 1.149481772153e+00 1.146135113805e+00 1.142866270731e+00 1.139682944551e+00 1.136587617765e+00 1.133583929738e+00 1.130677793242e+00 1.127868900174e+00 1.125165125020e+00 1.122565505125e+00 1.120076171381e+00 1.117699608317e+00 1.115437418655e+00 1.113294536426e+00 1.111269662466e+00 1.109368688160e+00 1.107593725609e+00 1.105944098543e+00 1.104425329203e+00 1.103034537637e+00 1.101778170718e+00 1.100653117952e+00 1.099662991534e+00 1.098810271204e+00 1.098092335358e+00 1.097513508896e+00 1.097069825556e+00 1.096765709794e+00 1.096600118615e+00 1.096569572768e+00 1.096679287395e+00 1.096922113399e+00 1.097301328051e+00 1.097815800247e+00 1.098459575493e+00 1.099236574626e+00 1.100139003281e+00 1.101168218221e+00 1.102318016699e+00 1.103584913108e+00 1.104969162786e+00 1.106459351916e+00 1.108056736067e+00 1.109752062498e+00 1.111540568999e+00 1.113418043527e+00 1.115372206609e+00 1.117402686059e+00 1.119494481425e+00 1.121644976207e+00 1.123842225296e+00 1.126075488715e+00 1.128339531106e+00 1.130618036007e+00 1.132905708946e+00 1.135187833611e+00 1.137453633055e+00 1.139692816361e+00 1.141890054620e+00 1.144036655531e+00 1.146116441434e+00 1.148119831136e+00 1.150033648601e+00 1.151841742459e+00 1.153537413075e+00 1.155102585021e+00 1.156527980214e+00 1.157802616436e+00 1.158910873866e+00 1.159849295393e+00 1.160597988609e+00 1.161156410272e+00 1.161510457484e+00 1.161651991005e+00 1.161578431796e+00 1.161277746148e+00 1.160751339693e+00 1.159990982219e+00 1.158996020867e+00 1.157768193472e+00 1.156300983120e+00 1.154604031639e+00 1.152675549082e+00 1.150521213227e+00 1.148150990020e+00 1.145567163892e+00 1.142786372834e+00 1.139812740917e+00 1.136663362257e+00 1.133351856078e+00 1.129890549178e+00 1.126301721348e+00 1.122596681108e+00 1.118801242241e+00 1.114931671724e+00 1.111007213193e+00 1.107057124423e+00 1.103092361946e+00 1.099146296212e+00 1.095234153684e+00 1.091380203411e+00 1.087609724345e+00 1.083937044979e+00 1.080391574179e+00 1.076986345903e+00 1.073742277690e+00 1.070680378075e+00 1.067809122939e+00 1.065150576568e+00 1.062712002313e+00 1.060503832622e+00 1.058540767372e+00 1.056820276147e+00 1.055356182313e+00 1.054145263276e+00 1.053189721996e+00 1.052494319439e+00 1.052045843079e+00 1.051852156256e+00 1.051900674119e+00 1.052187958271e+00 1.052708794311e+00 1.053448715919e+00 1.054408729324e+00 1.055571501831e+00 1.056932596374e+00 1.058486161714e+00 1.060214687574e+00 1.062119702618e+00 1.064185391007e+00 1.066407801969e+00 1.068780435134e+00 1.071290549566e+00 1.073940254742e+00 1.076713933163e+00 1.079611991174e+00 1.082626148941e+00 1.085746051220e+00 1.088973180372e+00 1.092291349992e+00 1.095699077692e+00 1.099185623738e+00 1.102740115895e+00 1.106359119546e+00 1.110019609427e+00 1.113720969196e+00 1.117444298770e+00 1.121172926197e+00 1.124901450807e+00 1.128600438677e+00 1.132266501607e+00 1.135874647383e+00 1.139410978747e+00 1.142864491866e+00 1.146207593089e+00 1.149441112577e+00 1.152540648328e+00 1.155499609521e+00 1.158314503281e+00 1.160967531259e+00 1.163471659231e+00 1.165814475752e+00 1.168006181942e+00 1.170059930560e+00 1.171976021991e+00 1.173785762477e+00 1.175497895127e+00 1.177142708834e+00 1.178751517452e+00 1.180347015648e+00 1.181977350816e+00 1.183667172936e+00 1.185465340310e+00 1.187411561653e+00 1.189540506114e+00 1.191906690490e+00 1.194535907533e+00 1.197480404675e+00 1.200770457452e+00 1.204436954436e+00 1.208520935705e+00 1.213032617421e+00 1.218008990022e+00 1.223456000997e+00 1.229385318219e+00 1.235811482101e+00 1.242721727053e+00 1.250126937580e+00 1.258006423069e+00 1.266351853997e+00 1.275152090140e+00 1.284372988425e+00 1.294006672910e+00 1.304013273819e+00 1.314372838148e+00 1.325052072716e+00 1.336009597390e+00 1.347224071758e+00 1.358642109770e+00 1.370233316900e+00 1.381952406264e+00 1.393746572687e+00 1.405579416871e+00 1.417384082184e+00 1.429116132225e+00 1.440708134519e+00 1.452097691373e+00 1.463223213530e+00 1.474002490292e+00 1.484375197745e+00 1.494254113049e+00 1.503568535131e+00 1.512240671794e+00 1.520186100099e+00 1.527345720295e+00 1.533631428585e+00 1.538991784095e+00 1.543363829402e+00 1.546693037630e+00 1.548957834571e+00 1.550110646186e+00 1.550157134672e+00 1.549093672351e+00 1.546933932945e+00 1.543729120475e+00 1.539510023348e+00 1.534367982789e+00 1.528373849803e+00 1.521628904641e+00 1.514259140462e+00 1.506365035350e+00 1.498105405050e+00 1.489594894963e+00 1.480976322277e+00 1.472395034853e+00 1.463953354337e+00 1.455796822866e+00 1.448000787873e+00 1.440659517686e+00 1.433842839380e+00 1.427566992633e+00 1.421881490243e+00 1.416754264792e+00 1.412173794272e+00 1.408101096389e+00 1.404458039801e+00 1.401203294621e+00 1.398234853217e+00 1.395490148658e+00 1.392891530396e+00 1.390354590929e+00 1.387840598603e+00 1.385272110272e+00 1.382630472114e+00 1.379878670967e+00 1.376995222624e+00 1.373992028117e+00 1.370843039298e+00 1.367575813834e+00 1.364178615631e+00 1.360649996953e+00 1.356995026718e+00 1.353170275680e+00 1.349170067243e+00 1.344929060168e+00 1.340398519286e+00 1.335518401055e+00 1.330194919754e+00 1.324381757602e+00 1.317983757647e+00 1.310960852108e+00 1.303276933814e+00 1.294907399146e+00 1.285904326057e+00 1.276303818782e+00 1.266237706107e+00 1.255854386842e+00 1.245342375975e+00 1.234968679448e+00 1.224976857302e+00 1.215685932272e+00 1.207386591211e+00 1.200362767849e+00 1.194894521717e+00 1.191164092147e+00 1.189338040062e+00 1.189459518895e+00 1.191497350942e+00 1.195340317238e+00 1.200749708730e+00 1.207461383278e+00 1.215102576229e+00 1.223291675282e+00 1.231623557578e+00 1.239675906006e+00 1.247095219148e+00 1.253518899323e+00 1.258683242156e+00 1.262375826416e+00 1.264445942331e+00 1.264857105760e+00 1.263602431456e+00 1.260786220282e+00 1.256555736895e+00 1.251109231271e+00 1.244711191172e+00 1.237617041136e+00 1.230135540690e+00 1.222551739417e+00 1.215151648870e+00 1.208214544063e+00 1.201970532937e+00 1.196658783652e+00 1.192459217932e+00 1.189544157749e+00 1.188061675981e+00 1.188114133605e+00 1.189815167811e+00 1.193208410610e+00 1.198334071469e+00 1.205178797786e+00 1.213667195760e+00 1.223691662951e+00 1.235045897435e+00 1.247487077737e+00 1.260691396853e+00 1.274283967792e+00 1.287862504068e+00 1.300980140334e+00 1.313228420708e+00 1.324191145302e+00 1.333522529085e+00 1.340955674455e+00 1.346286096678e+00 1.349449544159e+00 1.350456331003e+00 1.349444986791e+00 1.346648093996e+00 1.342359104180e+00 1.336962264827e+00 1.330832880456e+00 1.324365694327e+00 1.317916976252e+00 1.311765849504e+00 1.306142333118e+00 1.301152115309e+00 1.296839004613e+00 1.293162873470e+00 1.290013956818e+00 1.287273423858e+00 1.284783029021e+00 1.282414490157e+00 1.280045045861e+00 1.277577752939e+00 1.274942384915e+00 1.272060413997e+00 1.268868453400e+00 1.265267368071e+00 1.261145626959e+00 1.254855783415e+00 1.244390136125e+00 1.233893259029e+00 1.227228800122e+00 1.225267971994e+00 1.225257711911e+00 1.222742536108e+00 1.214602593740e+00 1.201197865185e+00 1.186272814575e+00 1.174635589606e+00 1.169028008162e+00 1.168343228188e+00 1.168571257775e+00 1.165775734269e+00 1.158926980755e+00 1.150720826448e+00 1.145864846664e+00 1.147866456879e+00 1.156468725225e+00 1.167711364008e+00 1.176584553158e+00 1.180237857930e+00 1.179597007664e+00 1.178542693976e+00 1.181148307460e+00 1.188719827370e+00 1.198792389000e+00 1.206845445221e+00 1.209390816783e+00 1.206306409165e+00 1.201032911472e+00 1.198460854894e+00 1.201738196245e+00 1.210183305717e+00 1.219843785252e+00 1.226226187942e+00 1.227209353863e+00 1.224249837982e+00 1.221200609685e+00 1.221513297972e+00 1.225662788967e+00 1.230622148454e+00 1.231808344967e+00 1.226083924549e+00 1.213786090701e+00 1.198626222178e+00 1.185528245707e+00 1.177636888654e+00 1.174480442574e+00 1.172713964043e+00 1.168833696564e+00 1.161840519329e+00 1.154042253890e+00 1.149512543690e+00 1.151085331908e+00 1.157987523592e+00 1.165943407179e+00 1.169636730805e+00 1.165730968046e+00 1.154557770820e+00 1.139618286622e+00 1.125232123320e+00 1.113796291795e+00 1.104474481846e+00 1.094273730897e+00 1.080697994626e+00 1.064000067220e+00 1.047443813527e+00 1.035252037735e+00 1.029473311608e+00 1.027990343343e+00 1.025396271423e+00 1.016229319681e+00 9.984515915936e-01 9.753551978572e-01 9.551932105300e-01 9.464809143579e-01 9.343545101238e-01 8.940147915133e-01 8.330566352595e-01 8.092902165242e-01 8.506720955140e-01 9.169290429618e-01 9.425075753406e-01 8.901647179035e-01 7.744160899451e-01 6.734477565670e-01 6.905260775236e-01 8.118173730315e-01 9.225785193757e-01 9.412201850634e-01 8.523101689890e-01 7.138169667857e-01 6.590460041363e-01 7.650200936953e-01 9.195941873254e-01 9.942157451431e-01 9.346758743647e-01 7.618400455063e-01 5.923791380346e-01 6.206508737793e-01 8.152816947381e-01 9.808761736845e-01 1.017437615985e+00 9.141910195232e-01 7.415179276059e-01 6.569177556184e-01 7.600495785568e-01 9.191520030674e-01 9.912676116107e-01 9.291152200534e-01 7.748207055757e-01 6.693441083630e-01 7.551132536895e-01 9.416747771529e-01 1.066190205739e+00 1.051298417208e+00 9.021036003452e-01 7.117535331333e-01 6.649335661365e-01 8.198800969023e-01 9.994700460102e-01 1.070254868334e+00 9.953901056058e-01 8.171016854235e-01 6.654938412507e-01 6.989681555285e-01 8.608915461753e-01 9.825585053680e-01 9.806344615717e-01 8.569193166738e-01 6.926689306699e-01 6.399355440251e-01 7.523833755292e-01 8.896337935456e-01 9.336481724724e-01 8.536393615751e-01 7.000234678660e-01 6.126338988051e-01 7.059864738759e-01 8.718210308982e-01 9.637871784453e-01 9.190292669253e-01 7.531178764586e-01 5.800659168853e-01 6.077200985686e-01 8.155765343396e-01 9.961799454919e-01 1.037648115477e+00 9.150925622642e-01 6.834019301587e-01 5.279602634504e-01 6.655217752691e-01 9.148029639510e-01 1.067979977719e+00 1.050345043273e+00 8.692212400493e-01 6.209992258731e-01 5.444317054930e-01 7.426359389614e-01 9.626247025670e-01 1.051464325815e+00 9.741218662947e-01 7.769167631520e-01 6.034648722106e-01 6.435517180915e-01 8.225293911323e-01 9.477306554635e-01 9.395027156527e-01 8.119339935841e-01 6.644886570749e-01 6.515322759921e-01 7.809631277814e-01 9.034737516800e-01 9.240690397610e-01 8.354454811784e-01 7.090467554768e-01 6.731594067792e-01 7.730216356207e-01 9.023393526392e-01 9.651197653118e-01 9.388594699401e-01 8.636111872279e-01 8.145048908136e-01 8.365466184012e-01 8.960937054066e-01 9.353811223550e-01 9.350653112694e-01 9.191430808579e-01 9.213532304790e-01 9.422838631707e-01 9.480242033829e-01 9.119623321530e-01 8.499825440474e-01 8.206258370072e-01 8.674677093266e-01
```
